## Supplementary material for "A novel quinone biosynthetic pathway illuminates the evolution of aerobic metabolism": UQ9_1e_1H_B3LYP_631Gd_opt.out (part 3 of 4)

```
    200       0.000255  -0.012623   0.009463  -0.004478   0.003676   0.000000
    201       0.000344  -0.017008   0.013158  -0.007663   0.008109   0.000003
    202       0.000013  -0.000657   0.000436   0.000045  -0.000319   0.000000
    203       0.000312  -0.015574   0.012361  -0.007407   0.007992   0.000003
    204      -0.006163   0.316053  -0.279418   0.199718  -0.237524  -0.000097
    205       0.002997  -0.152132   0.130023  -0.089490   0.105084   0.000043
    206       0.002470  -0.126758   0.111541  -0.077725   0.090578   0.000036
    207       0.003129  -0.155193   0.120093  -0.067567   0.069274   0.000024
    208      -0.001442   0.067750  -0.040256   0.008507   0.001562   0.000005
    209      -0.001272   0.063111  -0.048846   0.027259  -0.027646  -0.000009
    210      -0.000188   0.019605  -0.050768   0.072222  -0.106075  -0.000051
    211      -0.001036   0.050534  -0.034661   0.011711  -0.005692   0.000001
    212       0.000477  -0.026304   0.029376  -0.027559   0.036468   0.000016
    213      -0.001202   0.063816  -0.062748   0.050187  -0.062369  -0.000026
    214       0.000319  -0.013023  -0.001056   0.016645  -0.029454  -0.000015
    215       0.000623  -0.031874   0.027070  -0.016781   0.018040   0.000007
    216      -0.000003   0.004990  -0.020989   0.033602  -0.050645  -0.000024
    217      -0.000078   0.005930  -0.011866   0.015798  -0.022988  -0.000011
    218       0.000171  -0.011159   0.017477  -0.020060   0.027941   0.000013
    219      -0.000918   0.046638  -0.038624   0.023485  -0.025313  -0.000009
    220       0.000265  -0.012008   0.004760   0.003915  -0.009184  -0.000006
    221       0.000374  -0.021609   0.027570  -0.029918   0.042035   0.000019
    222       0.000383  -0.023711   0.034863  -0.040978   0.058440   0.000027
    223       0.001703  -0.055322  -0.071821   0.212571  -0.361502  -0.000189
    224      -0.000617  -0.002113   0.125079  -0.244809   0.390954   0.000197
    225      -0.000350   0.015772  -0.005734  -0.005933   0.012769   0.000007
    226       0.001383  -0.069574   0.051355  -0.020902   0.017448   0.000006
    227      -0.002857   0.145334  -0.114257   0.051396  -0.039426  -0.000008
    228      -0.002129   0.108830  -0.086125   0.034558  -0.018326   0.000002
    229       0.005059  -0.255668   0.195673  -0.073450   0.032219  -0.000010
    230       0.001850  -0.091781   0.062891  -0.013017  -0.006863  -0.000012
    231       0.004446  -0.206888   0.087561   0.085790  -0.206979  -0.000125
    232      -0.009109   0.414006  -0.149915  -0.189408   0.417640   0.000242
    233      -0.002557   0.119090  -0.050550  -0.050249   0.121696   0.000074
    234       0.000276   0.016344  -0.086093   0.038937   0.044720   0.000069
    235      -0.000164  -0.004199   0.031828  -0.010488  -0.028355  -0.000035
    236       0.001237  -0.062046   0.039785   0.011259  -0.049024  -0.000035
    237       0.001662  -0.073504   0.021940   0.024684  -0.040594  -0.000017
    238      -0.000027   0.009068  -0.024513   0.004220   0.024525   0.000025
    239       0.002459  -0.120162   0.068121   0.026712  -0.087877  -0.000058
    240      -0.000178   0.004590   0.007938  -0.006679  -0.000511  -0.000005
    241      -0.000343   0.023225  -0.030157   0.004887   0.022138   0.000023
    242       0.000007  -0.005589   0.013946   0.005089  -0.030559  -0.000025
    243       0.001134  -0.047774   0.008906   0.014749  -0.016358  -0.000004
    244       0.000031  -0.002004   0.002292   0.001905  -0.008066  -0.000007
    245       0.000197  -0.005012  -0.009246   0.012139  -0.012715  -0.000005
    246       0.001974   0.006842  -0.273594   0.101987   0.256330   0.000317
    247       0.000769  -0.035030   0.010102   0.015419  -0.017483  -0.000001
    248      -0.001859  -0.003002   0.245155  -0.091130  -0.228641  -0.000282
    249       0.000722  -0.009195  -0.062823   0.021972   0.056391   0.000064
    250      -0.000913   0.029240   0.025483  -0.025202  -0.016131  -0.000037
    251      -0.000908   0.019165   0.057724  -0.028054  -0.050009  -0.000066
    252       0.004196  -0.154194  -0.058249   0.099698   0.027049   0.000114
    253       0.003780  -0.136379  -0.056380   0.086015   0.025916   0.000098
    254       0.001083  -0.040871  -0.012033   0.022464   0.003432   0.000020
    255      -0.010445   0.320940   0.321093  -0.260025  -0.227764  -0.000415
    256      -0.007297   0.223714   0.220933  -0.176801  -0.153293  -0.000278
    257      -0.001980   0.062051   0.073740  -0.067258  -0.063844  -0.000121
    258      -0.000686  -0.011907   0.019983   0.092951   0.047624   0.000196
    259       0.000949  -0.029000  -0.034260   0.027869   0.026302   0.000046
    260       0.000908  -0.049554  -0.021507   0.085333   0.049927   0.000159
    261      -0.002370   0.079439   0.062311  -0.062450  -0.045163  -0.000094
    262       0.002623  -0.079739  -0.069986   0.043343   0.035970   0.000052
    263       0.001005  -0.041117  -0.023647   0.047518   0.028905   0.000079
    264      -0.000251   0.017732   0.003154  -0.032176  -0.016319  -0.000058
    265      -0.000337   0.011610   0.001973  -0.002862   0.002275   0.000002
    266       0.000338  -0.014056  -0.013288   0.022355   0.017329   0.000041
    267      -0.000889   0.023346   0.023606  -0.003814  -0.005958   0.000004
    268       0.000668  -0.016376  -0.022789   0.007399   0.011355   0.000011
    269      -0.000675   0.022141   0.012484  -0.009169  -0.003587  -0.000006
    270       0.000096  -0.052090   0.005195   0.163014   0.088074   0.000332
    271       0.000372  -0.033268  -0.008851   0.074927   0.042933   0.000141
    272      -0.001677  -0.084501   0.074725   0.417566   0.211878   0.000894
    273      -0.000709   0.002474   0.024682   0.050606   0.022700   0.000115
    274      -0.000825   0.011886   0.029132   0.032394   0.011234   0.000085
    275      -0.000740  -0.005093   0.026189   0.083479   0.042179   0.000184
    276      -0.001246   0.029497   0.040547   0.016309   0.000847   0.000068
    277       0.004900  -0.105113  -0.153169  -0.078243  -0.012333  -0.000267
    278      -0.002904   0.061235   0.092217   0.049118   0.007812   0.000167
    279       0.003909  -0.055426  -0.128879  -0.158650  -0.060720  -0.000402
    280      -0.009591   0.133006   0.309998   0.375772   0.142163   0.000929
    281       0.006988  -0.093499  -0.216579  -0.252971  -0.093304  -0.000596
    282       0.000453   0.035135   0.039693   0.024298   0.007152   0.000257
    283       0.001295  -0.049658  -0.081497  -0.078923  -0.028189  -0.000340
    284       0.000576  -0.004782  -0.010755  -0.008370  -0.002053  -0.000014
    285       0.002910  -0.044240  -0.085380  -0.083685  -0.028827  -0.000203
    286       0.001735  -0.030570  -0.055373  -0.051334  -0.017239  -0.000148
    287       0.001018  -0.030564  -0.049461  -0.043437  -0.014400  -0.000198
    288      -0.000023  -0.007854  -0.011286  -0.010273  -0.003567  -0.000070
    289      -0.000124   0.004558   0.000580  -0.010899  -0.005842  -0.000018
    290       0.000599  -0.020750  -0.033488  -0.029604  -0.009791  -0.000136
    291       0.001142  -0.009523  -0.023871  -0.026257  -0.009295  -0.000019
    292      -0.000293   0.008184   0.008027  -0.002071  -0.002497  -0.000002
    293      -0.000266   0.006103   0.009487   0.006815   0.001906   0.000025
    294      -0.000166   0.089449   0.127204   0.108900   0.036810   0.000795
    295       0.000596  -0.170371  -0.244020  -0.209978  -0.071081  -0.001484
    296      -0.000704  -0.085262  -0.112740  -0.090380  -0.029825  -0.000766
    297      -0.000165   0.017431   0.025140   0.022692   0.007942   0.000226
    298      -0.000442  -0.035399  -0.045653  -0.037045  -0.012498  -0.000566
    299       0.000572  -0.006792  -0.014892  -0.018037  -0.006930  -0.000123
    300       0.003167   0.010209  -0.013653  -0.028715  -0.011448   0.000436
    301       0.000909   0.000589  -0.007331  -0.010560  -0.003917   0.000153
    302      -0.002892  -0.015360   0.004238   0.019653   0.008305  -0.000367
    303      -0.007311  -0.125332  -0.119324  -0.065245  -0.018130  -0.002372
    304      -0.001253  -0.021819  -0.023464  -0.015613  -0.004815  -0.000543
    305       0.005546   0.095268   0.086628   0.043035   0.011234   0.001563
    306       0.000185  -0.036863  -0.035536  -0.020825  -0.006256   0.000957
    307       0.001248   0.011471   0.009503   0.003906   0.000854   0.000469
    308      -0.000131  -0.001738  -0.003328  -0.003399  -0.001201  -0.000206
    309      -0.001273  -0.016953  -0.013729  -0.005741  -0.001350  -0.000356
    310       0.002415   0.025654   0.020004   0.007641   0.001660   0.000575
    311      -0.000247  -0.012966  -0.010112  -0.003925  -0.000869  -0.000186
    312      -0.000849  -0.000616   0.001280   0.002392   0.000951  -0.000152
    313       0.001083   0.007572   0.008495   0.005497   0.001629   0.000266
    314       0.000363   0.001322  -0.001007  -0.002461  -0.000983   0.000070
    315       0.000034  -0.003354  -0.000921   0.001422   0.000705  -0.000091
    316      -0.000307   0.001936   0.004394   0.004505   0.001573   0.000029
    317      -0.000078  -0.005791  -0.005242  -0.002592  -0.000662  -0.000134
    318      -0.003559   0.015452   0.013860   0.008298   0.002667  -0.000999
    319      -0.006132   0.042548   0.042000   0.027302   0.008811  -0.001894
    320       0.003572  -0.021190  -0.020947  -0.013816  -0.004506   0.001026
    321       0.002380   0.022369   0.024188   0.016704   0.005388  -0.000380
    322       0.007384   0.046169   0.047780   0.031412   0.009949  -0.000129
    323      -0.003893  -0.024826  -0.024771  -0.015601  -0.004863   0.000089
    324       0.002882   0.009987   0.011652   0.008776   0.002943  -0.000434
    325      -0.003156   0.021093   0.026856   0.022326   0.007812  -0.003087
    326       0.002810  -0.013081  -0.016594  -0.013784  -0.004823   0.001942
    327      -0.005047   0.007384   0.007469   0.005260   0.001794  -0.001154
    328      -0.009068   0.012823   0.014000   0.011011   0.003949  -0.003266
    329       0.005629  -0.006383  -0.006712  -0.005167  -0.001854   0.001744
    330       0.012657  -0.006693  -0.009042  -0.008262  -0.003074   0.004954
    331       0.004073   0.000861   0.000328  -0.000335  -0.000214   0.001551
    332      -0.003525  -0.001112  -0.001079  -0.000518  -0.000105  -0.001095
    333       0.001238  -0.006510  -0.006785  -0.004543  -0.001458   0.000394
    334       0.002417   0.006109   0.006361   0.004310   0.001393   0.000100
    335       0.005847  -0.003133  -0.003281  -0.002176  -0.000699   0.000828
    336      -0.004955  -0.001631  -0.001669  -0.001163  -0.000380  -0.000551
    337       0.003171  -0.003511  -0.003619  -0.002352  -0.000745   0.000317
    338       0.000715   0.004381   0.004557   0.003062   0.000986   0.000080
    339       0.004431  -0.002051  -0.002235  -0.001551  -0.000509   0.000526
    340       0.000583  -0.004815  -0.004764  -0.003047  -0.000971   0.000168
    341       0.001707   0.000804   0.000627   0.000290   0.000082   0.000174
    342      -0.008544   0.000483   0.000636   0.000514   0.000191  -0.000495
    343      -0.064951   0.009611   0.012630   0.010609   0.003857  -0.014344
    344       0.040854  -0.005386  -0.007201  -0.006127  -0.002242   0.008535
    345       0.002681   0.000723   0.000872   0.000731   0.000262  -0.000231
    346       0.026787   0.011348   0.012957   0.010663   0.003832  -0.001397
    347      -0.014885  -0.007222  -0.008185  -0.006653  -0.002379   0.000965
    348       0.019796   0.001195   0.000928   0.000636   0.000209   0.002328
    349       0.024217   0.003123   0.003832   0.003770   0.001466  -0.000741
    350      -0.011542  -0.001996  -0.002567  -0.002564  -0.001002   0.000554
    351      -0.020033   0.000311   0.000742   0.000601   0.000212  -0.003826
    352      -0.042173   0.001689   0.003248   0.003389   0.001352  -0.005704
    353       0.035664  -0.000663  -0.001714  -0.001812  -0.000726   0.005348
    354      -0.006895   0.000694   0.000751   0.000377   0.000094  -0.007201
    355       0.014918   0.001756   0.001600   0.001152   0.000390  -0.001486
    356       0.024116  -0.000349  -0.000939  -0.000799  -0.000287   0.006960
    357      -0.028145  -0.002436  -0.002194  -0.001675  -0.000584  -0.006260
    358       0.021540   0.001320   0.001065   0.000813   0.000285   0.003911
    359       0.023775   0.000072  -0.000448  -0.000435  -0.000163   0.003249
    360      -0.040240  -0.001427  -0.000775  -0.000539  -0.000186  -0.006305
    361       0.007969  -0.000421  -0.000702  -0.000615  -0.000226   0.000850
    362       0.009008   0.001018   0.001021   0.000841   0.000304   0.001936
    363       0.021951   0.000561   0.000155   0.000054   0.000012   0.003128
    364       0.006518  -0.001033  -0.001386  -0.001193  -0.000440   0.000884
    365       0.008711   0.000406   0.000273   0.000195   0.000068   0.000876
    366      -0.017023   0.000673   0.001169   0.001023   0.000381  -0.010894
    367      -0.008538   0.002594   0.003208   0.002686   0.000990  -0.028728
    368      -0.052272  -0.002136  -0.001324  -0.000942  -0.000323  -0.016529
    369       0.183296   0.004761   0.001466   0.000702   0.000202   0.036583
    370       0.504244   0.012947   0.003854   0.001777   0.000494   0.102433
    371      -0.016223  -0.000371  -0.000063   0.000014   0.000012  -0.001709
    372       0.152721   0.003752   0.000931   0.000302   0.000050   0.047931
    373      -0.450750  -0.010836  -0.002424  -0.000560  -0.000040  -0.096763
    374      -0.503098  -0.012177  -0.002806  -0.000715  -0.000076  -0.112462
    375      -0.016786  -0.000510  -0.000199  -0.000108  -0.000039   0.007679
    376       0.112413   0.003628   0.001682   0.001053   0.000348   0.019208
    377       0.156290   0.004581   0.001790   0.001006   0.000323   0.015703
    378       0.040556   0.000948   0.000206   0.000102   0.000078  -0.080177
    379      -0.146998  -0.003637  -0.000930  -0.000361  -0.000134   0.057696
    380      -0.008462  -0.000200  -0.000041  -0.000017  -0.000027   0.039705
    381      -0.116455  -0.003061  -0.001004  -0.000711  -0.000417   0.275086
    382      -0.038379  -0.000996  -0.000316  -0.000210  -0.000119   0.075296
    383       0.200551   0.005283   0.001742   0.001233   0.000715  -0.467534
    384      -0.056574  -0.001332  -0.000278  -0.000030   0.000039  -0.060860
    385      -0.026734  -0.000635  -0.000117   0.000056   0.000089  -0.095311
    386       0.106487   0.002509   0.000496  -0.000022  -0.000146   0.176349
    387       0.000120  -0.000001   0.000019   0.000070   0.000067  -0.061645
    388       0.020895   0.000515   0.000096  -0.000081  -0.000113   0.118947
    389      -0.034110  -0.000874  -0.000203   0.000078   0.000146  -0.166845
    390      -0.057878  -0.001562  -0.000588  -0.000552  -0.000379   0.286864
    391      -0.009857  -0.000173   0.000080   0.000295   0.000277  -0.254273
    392      -0.039977  -0.001183  -0.000614  -0.000831  -0.000660   0.549850
    393       0.035491   0.000917   0.000289   0.000195   0.000110  -0.068761
    394      -0.007937  -0.000210  -0.000067  -0.000036  -0.000016   0.006829
    395       0.037592   0.000940   0.000242   0.000073  -0.000002   0.030211
    396       0.023306   0.000626   0.000235   0.000219   0.000151  -0.114535
    397      -0.008024  -0.000217  -0.000081  -0.000079  -0.000054   0.041833
    398      -0.024232  -0.000653  -0.000253  -0.000243  -0.000173   0.132556
    399       0.000586   0.000023   0.000019   0.000039   0.000036  -0.031811
    400       0.004802   0.000127   0.000047   0.000041   0.000029  -0.020691
    401      -0.006779  -0.000178  -0.000065  -0.000055  -0.000040   0.028428
    402      -0.001270  -0.000024   0.000005   0.000025   0.000025  -0.023297
    403      -0.006028  -0.000167  -0.000066  -0.000072  -0.000051   0.041745
    404      -0.006149  -0.000163  -0.000062  -0.000055  -0.000039   0.028715
    405       0.026876   0.000719   0.000260   0.000223   0.000146  -0.106210
    406      -0.001615  -0.000042  -0.000014  -0.000014  -0.000009   0.007592
    407       0.024518   0.000658   0.000238   0.000209   0.000136  -0.100234
    408       0.009899   0.000272   0.000108   0.000104   0.000072  -0.053557
    409       0.005848   0.000156   0.000057   0.000044   0.000029  -0.019627
    410       0.008852   0.000241   0.000089   0.000078   0.000050  -0.036622
    411      -0.000365   0.000016   0.000032   0.000046   0.000034  -0.025265
    412      -0.153599  -0.003708  -0.000857  -0.000245  -0.000049  -0.014008
    413       0.093487   0.002277   0.000546   0.000195   0.000062  -0.018073
    414       0.025958   0.000607   0.000125   0.000041   0.000021  -0.015851
    415      -0.034708  -0.000855  -0.000218  -0.000088  -0.000036   0.017071
    416       0.031455   0.000794   0.000209   0.000076   0.000015   0.002653
    417      -0.024335  -0.000602  -0.000148  -0.000037   0.000001  -0.012708
    418      -0.014634  -0.000335  -0.000053   0.000032   0.000038  -0.034888
    419       0.005376   0.000181   0.000084   0.000045   0.000006   0.007708
    420       0.001998  -0.097709   0.073634  -0.042995   0.046827   0.000018
    421      -0.002072   0.101391  -0.076660   0.044953  -0.049053  -0.000019
    422       0.001674  -0.081714   0.061266  -0.035496   0.038506   0.000015
                240        241        242        243        244        245    
      0      -0.000001  -0.015499  -0.028300  -0.000001  -0.000003  -0.000004
      1       0.000001   0.008108   0.048318   0.000001   0.000004   0.000005
      2       0.000000  -0.022662  -0.000102  -0.000000  -0.000001  -0.000002
      3       0.000001   0.025316   0.022921   0.000001   0.000003   0.000005
      4      -0.000004   0.000229  -0.059074  -0.000002  -0.000005  -0.000007
      5      -0.000001   0.054589  -0.019908   0.000001   0.000001   0.000001
      6       0.000003  -0.076941   0.042808  -0.000001   0.000000  -0.000001
      7      -0.000006   0.133630  -0.086915   0.000001   0.000000   0.000001
      8       0.000001   0.013882  -0.024832   0.000000  -0.000000  -0.000000
      9      -0.000001   0.021241  -0.011488  -0.000000   0.000000   0.000000
     10       0.000001  -0.045748   0.030936  -0.000000   0.000001   0.000000
     11       0.000001  -0.008533   0.011822   0.000000   0.000000  -0.000000
     12       0.000000  -0.019680   0.012524  -0.000000   0.000000  -0.000000
     13      -0.000001   0.006367  -0.004412   0.000000   0.000000  -0.000000
     14      -0.000000   0.006955  -0.004322   0.000000   0.000000  -0.000001
     15      -0.000004   0.043210  -0.062948  -0.000001  -0.000002  -0.000003
     16       0.000008  -0.172447   0.145708  -0.000000   0.000003   0.000002
     17       0.000003  -0.111611   0.042076  -0.000001  -0.000002  -0.000004
     18      -0.000000  -0.001132   0.004929  -0.000000   0.000000   0.000000
     19      -0.000004   0.079344  -0.024975   0.000001   0.000002   0.000003
     20      -0.000002   0.071308  -0.009077   0.000001   0.000002   0.000003
     21      -0.000001   0.011648  -0.009569  -0.000000   0.000000  -0.000000
     22       0.000002  -0.056723   0.018221  -0.000001  -0.000001  -0.000002
     23      -0.000000  -0.006731  -0.015979  -0.000000  -0.000001  -0.000002
     24      -0.000003   0.042095  -0.027594  -0.000000  -0.000000  -0.000000
     25       0.000006  -0.112295   0.040608  -0.000000  -0.000001  -0.000002
     26       0.000001  -0.044945  -0.001843  -0.000001  -0.000002  -0.000003
     27       0.000001  -0.015969   0.004479  -0.000000  -0.000000  -0.000001
     28      -0.000002   0.026109  -0.001504   0.000000   0.000001   0.000001
     29       0.000001  -0.007700   0.001043   0.000000  -0.000000  -0.000000
     30      -0.000000  -0.017247   0.023800  -0.000001  -0.000001  -0.000002
     31      -0.000003   0.125257   0.045821   0.000003   0.000010   0.000013
     32       0.000000   0.042263   0.044220   0.000002   0.000007   0.000009
     33       0.000002  -0.090843  -0.087903  -0.000001  -0.000000   0.000002
     34      -0.000002   0.020615   0.041608   0.000000  -0.000000  -0.000002
     35      -0.000002   0.023139   0.034923  -0.000000  -0.000001  -0.000002
     36       0.000003  -0.004584  -0.005005  -0.000000  -0.000003  -0.000002
     37       0.000001  -0.029261  -0.025401  -0.000000   0.000000   0.000000
     38       0.000001   0.010121   0.011573  -0.000000  -0.000003  -0.000004
     39       0.000005   0.014753   0.014473   0.000001  -0.000001  -0.000001
     40      -0.000005   0.007858   0.006810  -0.000001   0.000001   0.000000
     41      -0.000004  -0.046780  -0.041780   0.000001   0.000009   0.000011
     42      -0.000001  -0.005434  -0.003629  -0.000000  -0.000000  -0.000001
     43       0.000001   0.002324   0.002648   0.000000  -0.000000  -0.000001
     44      -0.000000   0.012641   0.010893  -0.000000  -0.000001  -0.000001
     45       0.000003  -0.008660  -0.008484  -0.000001  -0.000009  -0.000009
     46       0.000013   0.009272   0.009214   0.000001  -0.000007  -0.000008
     47      -0.000004  -0.004116  -0.007083   0.000001   0.000006   0.000007
     48       0.000001  -0.001281  -0.000709   0.000002   0.000007   0.000007
     49      -0.000015   0.002284   0.003749  -0.000006  -0.000019  -0.000021
     50       0.000019   0.006558   0.007116  -0.000001  -0.000029  -0.000028
     51      -0.000002   0.001354   0.000446  -0.000003  -0.000006  -0.000002
     52      -0.000006   0.002619   0.002777   0.000001   0.000003   0.000001
     53      -0.000006   0.000438   0.001431  -0.000000  -0.000018  -0.000015
     54      -0.000001   0.001840   0.001440   0.000007   0.000057   0.000054
     55       0.000064  -0.002569  -0.002718   0.000013  -0.000011  -0.000009
     56       0.000011  -0.003722  -0.004897   0.000003   0.000045   0.000042
     57      -0.000001  -0.001201  -0.001179   0.000001  -0.000008  -0.000008
     58      -0.000015   0.000986   0.000964  -0.000004  -0.000000  -0.000001
     59       0.000007   0.000086  -0.000071   0.000006  -0.000008  -0.000004
     60      -0.000062   0.000193   0.001358  -0.000032  -0.000138  -0.000134
     61      -0.000076   0.000392   0.000336  -0.000019   0.000016   0.000012
     62       0.000121   0.000384   0.000153   0.000041  -0.000026  -0.000009
     63       0.000119  -0.000327  -0.001008   0.000076   0.000205   0.000191
     64      -0.000063   0.000463   0.000382  -0.000035   0.000123   0.000094
     65      -0.000168   0.000072   0.000161  -0.000045   0.000077   0.000051
     66       0.000010   0.000081   0.000161  -0.000009  -0.000075  -0.000050
     67       0.000104   0.000157   0.000314   0.000009   0.000052   0.000023
     68       0.000002  -0.000025  -0.000120  -0.000012   0.000092   0.000061
     69      -0.000376  -0.000083  -0.000142  -0.000174   0.000221   0.000124
     70      -0.000489  -0.000144  -0.000133  -0.000075  -0.000150  -0.000120
     71       0.000169  -0.000100  -0.000076   0.000010  -0.000209  -0.000128
     72       0.000075   0.000044   0.000080   0.000038  -0.000040  -0.000021
     73       0.000060   0.000003  -0.000015  -0.000020   0.000062   0.000035
     74      -0.000090   0.000001  -0.000014  -0.000013   0.000086   0.000047
     75       0.000246  -0.000030  -0.000047   0.000254  -0.000325  -0.000182
     76       0.000109   0.000018  -0.000009  -0.000071   0.000293   0.000180
     77      -0.001506  -0.000045  -0.000053  -0.000299   0.000502   0.000238
     78       0.000816   0.000024   0.000037  -0.000020  -0.000321  -0.000164
     79       0.000434   0.000020   0.000039   0.000016  -0.001492  -0.000887
     80       0.001579   0.000014   0.000009   0.000447   0.000053   0.000151
     81      -0.001759   0.000003   0.000001  -0.000978  -0.000215  -0.000157
     82      -0.000881   0.000002   0.000019   0.000223  -0.000246  -0.000083
     83      -0.000336  -0.000009  -0.000003   0.000001  -0.000259  -0.000105
     84       0.001542   0.000000  -0.000006   0.001638   0.002798   0.001799
     85       0.005106  -0.000011  -0.000024   0.001502  -0.000043   0.000058
     86      -0.004021  -0.000001   0.000003  -0.003136   0.000564  -0.000256
     87      -0.000184  -0.000004  -0.000007  -0.000047  -0.000231  -0.000124
     88      -0.001007   0.000001   0.000004   0.000028   0.000279   0.000234
     89       0.001068  -0.000003  -0.000001   0.000910   0.000199   0.000274
     90      -0.003635  -0.000001   0.000006  -0.003627  -0.005185  -0.003402
     91       0.004917   0.000004   0.000003   0.007651   0.001858   0.002812
     92       0.010277   0.000000   0.000003   0.009066   0.000274   0.001876
     93       0.010160  -0.000001  -0.000005   0.010751   0.007566   0.005561
     94      -0.021416  -0.000001   0.000004  -0.022610  -0.000477  -0.004291
     95      -0.000749  -0.000001   0.000007   0.002804  -0.001206  -0.000076
     96       0.016391   0.000002  -0.000001   0.010849   0.000091   0.001176
     97       0.021647   0.000002   0.000000   0.013064   0.000234   0.001726
     98      -0.010154  -0.000002   0.000004  -0.006765   0.003221   0.000559
     99      -0.037457  -0.000002  -0.000001  -0.046479  -0.003319  -0.009633
    100      -0.035826  -0.000002   0.000001  -0.024204  -0.009739  -0.006800
    101       0.023064  -0.000000   0.000006   0.017461  -0.020722  -0.005445
    102       0.005641  -0.000000  -0.000001   0.005717   0.000773   0.001266
    103       0.004313   0.000000   0.000001   0.003129   0.003070   0.001740
    104      -0.002949  -0.000002   0.000007  -0.002136   0.006282   0.002007
    105       0.016235   0.000000  -0.000001   0.040441  -0.002500   0.007525
    106       0.069513   0.000003  -0.000001   0.082921  -0.022218   0.005900
    107      -0.033385  -0.000002   0.000006  -0.041094  -0.047021  -0.025738
    108       0.013156   0.000001  -0.000001  -0.004972   0.002258  -0.002288
    109       0.053584   0.000003  -0.000002   0.053883   0.021744   0.015226
    110      -0.034199  -0.000003   0.000004  -0.032244   0.045455   0.010931
    111       0.013336   0.000001  -0.000001  -0.019384   0.003285  -0.002333
    112      -0.034812  -0.000001  -0.000001  -0.043521   0.012745  -0.000742
    113       0.017299   0.000000   0.000002   0.024024   0.022675   0.010261
    114      -0.014678  -0.000001  -0.000000   0.016305  -0.000512   0.007924
    115       0.019496   0.000001  -0.000002   0.059299  -0.004995   0.019889
    116      -0.007921  -0.000001   0.000003  -0.042572  -0.006300   0.015532
    117      -0.003734  -0.000000  -0.000000   0.000698  -0.000872  -0.000894
    118      -0.014606  -0.000000  -0.000001  -0.017362   0.001472  -0.006440
    119       0.007791  -0.000000   0.000004   0.012279   0.001459  -0.004863
    120      -0.000631  -0.000000   0.000000   0.004488  -0.000344  -0.001158
    121       0.071911   0.000006  -0.000004  -0.080098  -0.006077   0.010602
    122      -0.041641  -0.000003   0.000003   0.033001  -0.022688   0.049973
    123      -0.022984  -0.000001   0.000000   0.011124  -0.000990   0.002243
    124       0.048759   0.000004  -0.000004  -0.061232   0.013555  -0.034880
    125      -0.032485  -0.000003   0.000001   0.053353   0.014583  -0.037213
    126       0.007586   0.000001  -0.000000  -0.006192  -0.000244   0.000498
    127      -0.036558  -0.000002  -0.000003   0.047684   0.003301  -0.006522
    128       0.022094   0.000002  -0.000001  -0.022702   0.010164  -0.023556
    129      -0.008484  -0.000001   0.000000   0.016534   0.000701  -0.001137
    130       0.043773   0.000004  -0.000005  -0.043985   0.001631  -0.004503
    131      -0.032816  -0.000002   0.000000   0.032923  -0.001336   0.003434
    132       0.004004   0.000000   0.000000  -0.005085  -0.000054   0.000185
    133      -0.015449  -0.000000  -0.000003   0.015206  -0.000799   0.001941
    134       0.010687   0.000001   0.000000  -0.010485   0.000196  -0.000795
    135       0.011668   0.000001   0.000000  -0.016549   0.000931  -0.002652
    136      -0.002424   0.000001  -0.000004   0.003487   0.001300  -0.003164
    137       0.007839   0.000001  -0.000002  -0.005872  -0.000795   0.001754
    138      -0.003360  -0.000000   0.000001   0.007011  -0.000060   0.000485
    139       0.004508   0.000002  -0.000004  -0.011397  -0.000016  -0.000284
    140       0.009254   0.000002  -0.000003  -0.016812   0.001739  -0.004668
    141       0.000830  -0.000000   0.000001   0.000910  -0.000286   0.000750
    142      -0.000057   0.000000  -0.000003   0.000407  -0.000024   0.000038
    143      -0.003688   0.000001  -0.000003   0.003965   0.000284  -0.000546
    144       0.000078   0.000000   0.000000  -0.000991   0.000185  -0.000394
    145      -0.000137   0.000001  -0.000002  -0.002349   0.000497  -0.001441
    146       0.000399   0.000000  -0.000004   0.002338  -0.000543   0.001388
    147      -0.000950  -0.000000   0.000001   0.001067   0.000101  -0.000245
    148       0.000968   0.000000  -0.000002  -0.000175  -0.000093   0.000273
    149       0.001222   0.000001  -0.000005  -0.001301  -0.000308   0.000856
    150       0.000160   0.000000   0.000000  -0.000447   0.000006  -0.000101
    151      -0.000686   0.000000  -0.000001   0.000338   0.000018   0.000017
    152       0.000092   0.000001  -0.000004  -0.000693   0.000315  -0.000976
    153       0.000622  -0.000000   0.000001  -0.000120  -0.000001  -0.000021
    154      -0.000366   0.000000   0.000000   0.000052   0.000066  -0.000190
    155       0.000022   0.000001  -0.000004  -0.000073   0.000000  -0.000007
    156      -0.001028   0.000000  -0.000000   0.000629  -0.000079   0.000292
    157       0.000206  -0.000000   0.000002  -0.000154   0.000022  -0.000079
    158      -0.000209   0.000001  -0.000004  -0.000159   0.000064  -0.000196
    159       0.000078  -0.000000   0.000000  -0.000062   0.000034  -0.000094
    160       0.000025  -0.000000   0.000002  -0.000012  -0.000007   0.000017
    161       0.000248   0.000001  -0.000004  -0.000089  -0.000022   0.000047
    162       0.000242  -0.000000   0.000000  -0.000196   0.000023  -0.000084
    163      -0.000036  -0.000000   0.000002   0.000044  -0.000017   0.000054
    164       0.000045   0.000001  -0.000004  -0.000011  -0.000015   0.000043
    165       0.000344  -0.000001   0.000001   0.000199  -0.000074   0.000225
    166      -0.000211  -0.000000   0.000002   0.000029  -0.000013   0.000043
    167       0.000311   0.000001  -0.000004  -0.000169   0.000031  -0.000108
    168      -0.000144  -0.000000   0.000001   0.000255  -0.000004  -0.000007
    169       0.000576   0.000001  -0.000004  -0.000980   0.000193  -0.000478
    170      -0.000234   0.000001  -0.000005   0.000214  -0.000082   0.000210
    171       0.000001  -0.004849   0.043188   0.000000   0.000002   0.000003
    172      -0.000003  -0.002077  -0.123094  -0.000002  -0.000008  -0.000010
    173       0.000000  -0.006367  -0.056456  -0.000001  -0.000005  -0.000007
    174      -0.000000  -0.008023  -0.005967  -0.000000  -0.000000  -0.000001
    175      -0.000000   0.006631   0.010356   0.000000   0.000001   0.000001
    176       0.000000  -0.009339  -0.000623   0.000000   0.000000   0.000000
    177      -0.000003   0.052723  -0.032201   0.000000   0.000001   0.000001
    178      -0.000001   0.028018  -0.018019   0.000000   0.000001   0.000001
    179       0.000001  -0.022316   0.013035   0.000000  -0.000000  -0.000001
    180      -0.000005   0.105398  -0.065055   0.000001   0.000000   0.000001
    181       0.000001  -0.034572   0.022992   0.000000   0.000001   0.000000
    182       0.000000  -0.003096   0.002862   0.000000   0.000000  -0.000000
    183      -0.000006   0.122389  -0.076518   0.000001   0.000000   0.000001
    184       0.000001  -0.031641   0.020652  -0.000000   0.000000  -0.000000
    185       0.000002  -0.049096   0.030494  -0.000000  -0.000000  -0.000001
    186       0.000001  -0.051268   0.036754  -0.000001   0.000000  -0.000001
    187      -0.000005   0.137347  -0.144973   0.000001  -0.000002  -0.000001
    188       0.000000  -0.011352  -0.003864  -0.000000  -0.000001  -0.000002
    189      -0.000002   0.030377  -0.012180   0.000000   0.000001   0.000001
    190      -0.000003   0.113185  -0.059060   0.000001   0.000001   0.000003
    191      -0.000001   0.050228   0.022834   0.000001   0.000003   0.000004
    192       0.000000  -0.026829   0.039870  -0.000000   0.000001   0.000001
    193      -0.000002   0.102230  -0.017061   0.000002   0.000003   0.000005
    194      -0.000002   0.082510  -0.011900   0.000001   0.000003   0.000003
    195      -0.000000  -0.013844   0.000353  -0.000000  -0.000000  -0.000001
    196       0.000003  -0.029240  -0.005640  -0.000000  -0.000002  -0.000004
    197      -0.000002   0.074469   0.007086   0.000001   0.000003   0.000004
    198      -0.000003   0.047041  -0.040231  -0.000000  -0.000001  -0.000001
    199      -0.000004   0.061663  -0.025083   0.000000   0.000001   0.000001
    200      -0.000010   0.194042  -0.087938   0.000001   0.000002   0.000003
    201      -0.000003   0.062328   0.001850   0.000000   0.000003   0.000004
    202      -0.000000   0.025554   0.009813   0.000001   0.000003   0.000002
    203       0.000000   0.032413   0.004663   0.000001   0.000002   0.000003
    204      -0.000026   0.536199   0.413360   0.000007   0.000025   0.000021
    205       0.000014  -0.360309  -0.241724  -0.000006  -0.000019  -0.000019
    206       0.000007  -0.133524  -0.118096  -0.000001  -0.000002   0.000000
    207      -0.000011   0.367203   0.365424   0.000003   0.000005  -0.000006
    208       0.000012  -0.211362  -0.190507  -0.000001  -0.000005   0.000002
    209       0.000005  -0.127089  -0.114379  -0.000001  -0.000003   0.000000
    210      -0.000032   0.199209   0.192263  -0.000012  -0.000020  -0.000036
    211       0.000004   0.018610   0.012494   0.000001  -0.000000  -0.000001
    212       0.000004   0.007788   0.008027   0.000000  -0.000002  -0.000003
    213      -0.000008  -0.038845  -0.039212  -0.000003   0.000010   0.000012
    214      -0.000005  -0.019241  -0.018591   0.000002   0.000002   0.000003
    215       0.000001   0.014901   0.014024   0.000000  -0.000003  -0.000004
    216      -0.000008  -0.031241  -0.032342  -0.000001   0.000008   0.000009
    217      -0.000003  -0.015556  -0.017143  -0.000001   0.000006   0.000006
    218       0.000007  -0.004426  -0.002171   0.000003  -0.000001   0.000001
    219      -0.000000  -0.003738  -0.006041  -0.000000   0.000006   0.000007
    220      -0.000004   0.007113   0.007579  -0.000001  -0.000002  -0.000004
    221       0.000008  -0.002672   0.000695   0.000001  -0.000004  -0.000004
    222       0.000007   0.023889   0.022948  -0.000001  -0.000015  -0.000015
    223      -0.000091  -0.106561  -0.096889   0.000004   0.000107   0.000115
    224       0.000080   0.121427   0.109940  -0.000003  -0.000086  -0.000092
    225       0.000002  -0.002277  -0.003761   0.000000   0.000005   0.000005
    226       0.000005  -0.034959  -0.040720  -0.000001  -0.000047  -0.000043
    227       0.000009   0.026322   0.034198  -0.000001   0.000001  -0.000002
    228       0.000020  -0.017518  -0.014707  -0.000007  -0.000076  -0.000077
    229      -0.000051   0.043391   0.040156   0.000015   0.000188   0.000193
    230      -0.000015   0.015135   0.012582   0.000005   0.000041   0.000041
    231      -0.000095  -0.004798  -0.001096  -0.000009   0.000063   0.000059
    232       0.000152  -0.040833  -0.053282   0.000019  -0.000037  -0.000022
    233       0.000057   0.001442  -0.000634   0.000004  -0.000039  -0.000036
    234       0.000212   0.018914   0.024605   0.000003  -0.000385  -0.000360
    235      -0.000108  -0.019652  -0.023143   0.000012   0.000305   0.000286
    236      -0.000038  -0.002091  -0.002199  -0.000002   0.000037   0.000038
    237      -0.000002   0.004475   0.005528  -0.000016  -0.000014  -0.000015
    238       0.000040  -0.001740  -0.002434   0.000010   0.000040   0.000041
    239      -0.000047   0.007936   0.009525  -0.000024  -0.000056  -0.000055
    240      -0.000016   0.000043  -0.000230  -0.000003  -0.000002  -0.000002
    241       0.000051  -0.003059  -0.002858   0.000019  -0.000012  -0.000005
    242      -0.000043   0.002658   0.005141  -0.000032  -0.000055  -0.000062
    243      -0.000009   0.003634   0.003744  -0.000020   0.000032   0.000022
    244      -0.000014   0.000804   0.001536  -0.000009  -0.000017  -0.000020
    245      -0.000005   0.001189   0.003319  -0.000018  -0.000059  -0.000065
    246       0.000866  -0.005148  -0.008401   0.000221  -0.000296  -0.000183
    247       0.000080   0.000000   0.000328   0.000017  -0.000060  -0.000041
    248      -0.000755   0.004907   0.008052  -0.000195   0.000162   0.000074
    249       0.000050  -0.005884  -0.009869   0.000111   0.000856   0.000789
    250      -0.000166  -0.001121  -0.002698  -0.000028   0.000326   0.000290
    251      -0.000117   0.003867   0.006174  -0.000106  -0.000499  -0.000467
    252       0.000614   0.003628   0.007943   0.000190  -0.001298  -0.001116
    253       0.000450   0.002823   0.005691   0.000131  -0.000847  -0.000730
    254       0.000033  -0.000420  -0.001035   0.000058   0.000180   0.000168
    255      -0.001303  -0.001761  -0.001997  -0.000480  -0.000085  -0.000129
    256      -0.000824  -0.001605  -0.001575  -0.000278  -0.000163  -0.000178
    257      -0.000511   0.000971   0.001270  -0.000227   0.000145   0.000082
    258       0.002012  -0.001061  -0.001423   0.001095  -0.001669  -0.000966
    259       0.000131  -0.000222  -0.000387   0.000157  -0.000159  -0.000095
    260       0.001307  -0.000352  -0.000300   0.000543  -0.000720  -0.000418
    261      -0.000433  -0.000235  -0.000302  -0.000254  -0.000195  -0.000180
    262       0.000048   0.000183   0.000231   0.000289   0.000224   0.000190
    263       0.000435   0.000106   0.000121  -0.000014   0.000087   0.000062
    264      -0.000385  -0.000063  -0.000110   0.000045   0.000158   0.000090
    265       0.000103   0.000092   0.000113   0.000109   0.000094   0.000092
    266       0.000286   0.000161   0.000241   0.000089  -0.000040   0.000012
    267       0.000254  -0.000026  -0.000033   0.000108   0.000068   0.000054
    268      -0.000080   0.000113   0.000137  -0.000147  -0.000065  -0.000036
    269       0.000086   0.000007  -0.000019  -0.000023   0.000114   0.000083
    270       0.003120   0.000182   0.000136   0.000728  -0.001555  -0.000805
    271       0.000941   0.000084   0.000043   0.000055  -0.000057   0.000003
    272       0.010137   0.000479   0.000438   0.002959  -0.004573  -0.002257
    273       0.001384   0.000133   0.000174  -0.000121   0.000058   0.000077
    274       0.001237  -0.000026  -0.000035   0.000475  -0.001315  -0.000761
    275       0.001900   0.000392   0.000557  -0.001222   0.001272   0.000794
    276       0.001566  -0.000051  -0.000061   0.000544  -0.002669  -0.001598
    277      -0.004959   0.000144   0.000170  -0.001104   0.007237   0.004362
    278       0.003574  -0.000182  -0.000247   0.002162  -0.005843  -0.003444
    279      -0.005520   0.000013   0.000058  -0.001318   0.002433   0.001200
    280       0.011638  -0.000047  -0.000184   0.002213  -0.004050  -0.001836
    281      -0.006433   0.000111   0.000269  -0.000963   0.000716   0.000104
    282       0.008064   0.000066   0.000120   0.003061  -0.014629  -0.007388
    283      -0.007463  -0.000064  -0.000101  -0.001643   0.012964   0.006861
    284      -0.001367   0.000033   0.000066  -0.002274  -0.006343  -0.003808
    285      -0.003143   0.000025   0.000049  -0.001438  -0.002033  -0.001197
    286      -0.002924   0.000012   0.000026  -0.001164  -0.000693  -0.000478
    287      -0.006203   0.000012   0.000026  -0.004109  -0.001764  -0.001717
    288      -0.002488   0.000005   0.000012  -0.002165  -0.001672  -0.001321
    289      -0.000007   0.000005   0.000033  -0.001091  -0.002828  -0.001833
    290      -0.004038   0.000012   0.000029  -0.003166  -0.001931  -0.001625
    291       0.001119   0.000012   0.000023   0.000154  -0.001946  -0.001047
    292      -0.000472   0.000002   0.000023  -0.001940  -0.003248  -0.002327
    293       0.000627  -0.000004   0.000000   0.000297  -0.000313  -0.000157
    294       0.032544   0.000003  -0.000022   0.029495  -0.006064   0.003010
    295      -0.059266  -0.000004   0.000048  -0.051136   0.005671  -0.007566
    296      -0.029906  -0.000003   0.000028  -0.028341   0.006277  -0.003496
    297       0.015506  -0.000004  -0.000028   0.016867   0.022807   0.015054
    298      -0.040157  -0.000002   0.000027  -0.041151  -0.023224  -0.019325
    299      -0.011295   0.000002   0.000034  -0.014312  -0.026726  -0.016637
    300       0.037376   0.000009   0.000032   0.047927  -0.026068  -0.004968
    301       0.016702   0.000000  -0.000003   0.021023   0.011809   0.009568
    302      -0.024411  -0.000011  -0.000027  -0.029492   0.030752   0.010461
    303      -0.165369  -0.000007  -0.000001  -0.144810  -0.006145  -0.025649
    304      -0.043797  -0.000002   0.000005  -0.044826  -0.001424  -0.008406
    305       0.098380   0.000003   0.000010   0.076107   0.008834   0.015445
    306       0.169342   0.000009  -0.000008   0.261626   0.008898   0.054134
    307       0.043845   0.000002  -0.000000   0.050239  -0.009083   0.005012
    308      -0.025843  -0.000004   0.000006  -0.034959  -0.021133  -0.015593
    309      -0.021167  -0.000000  -0.000002  -0.006781  -0.001495  -0.000354
    310       0.033317   0.000001   0.000003   0.014471  -0.013914  -0.004462
    311      -0.014564  -0.000001   0.000007  -0.007828  -0.027636  -0.011276
    312      -0.012773  -0.000000  -0.000001  -0.013864   0.015029   0.003320
    313       0.012562   0.000000   0.000002  -0.004419  -0.007452  -0.005291
    314       0.009374  -0.000001   0.000007   0.015245  -0.005532   0.000941
    315      -0.013319   0.000000  -0.000001  -0.015110  -0.017852  -0.009409
    316      -0.003037   0.000000  -0.000000  -0.017566  -0.001319  -0.005126
    317      -0.010183  -0.000002   0.000008  -0.001198  -0.007176  -0.001770
    318      -0.109435  -0.000005   0.000002  -0.129737   0.065484   0.002516
    319      -0.239576  -0.000011   0.000003  -0.318391   0.386829   0.091002
    320       0.129218   0.000005   0.000003   0.174828  -0.187936  -0.040656
    321      -0.094686  -0.000004   0.000001  -0.122289  -0.073703  -0.050031
    322      -0.185174  -0.000007   0.000007  -0.279968  -0.382894  -0.199294
    323       0.099694   0.000003   0.000001   0.144926   0.211482   0.107426
    324      -0.087333  -0.000005   0.000000  -0.077519   0.062567   0.021735
    325      -0.292324  -0.000017   0.000001  -0.191853   0.408050   0.146827
    326       0.178241   0.000009   0.000003   0.119176  -0.235519  -0.081631
    327      -0.092639  -0.000006   0.000002  -0.071284  -0.067601  -0.045584
    328      -0.273694  -0.000015   0.000009  -0.148564  -0.431893  -0.192823
    329       0.139123   0.000008  -0.000002   0.074720   0.217710   0.099552
    330       0.256743   0.000018  -0.000005  -0.065389   0.017643  -0.039095
    331       0.061497   0.000005  -0.000003  -0.060355  -0.016239  -0.013266
    332      -0.039330  -0.000004   0.000004   0.032170  -0.044359   0.022368
    333       0.037510   0.000002  -0.000002   0.016764   0.003196   0.000629
    334      -0.035282  -0.000002   0.000000  -0.031330  -0.007761   0.017156
    335       0.021354   0.000001   0.000004   0.008042  -0.008728   0.032811
    336       0.007568   0.000000  -0.000001   0.025377   0.003304  -0.014564
    337       0.013860   0.000001  -0.000001   0.025488   0.005867   0.010418
    338      -0.020174  -0.000002   0.000004  -0.040111  -0.006503   0.001472
    339       0.014102   0.000001  -0.000001   0.019930  -0.003393   0.021819
    340       0.024328   0.000002  -0.000003   0.040447  -0.011106   0.015613
    341      -0.001619  -0.000001   0.000005  -0.007454   0.005479   0.002617
    342      -0.021889  -0.000002   0.000001   0.007164  -0.033000   0.062881
    343      -0.346437  -0.000024   0.000004   0.361120   0.119314  -0.339247
    344       0.208605   0.000014  -0.000002  -0.214836  -0.064217   0.190713
    345      -0.023831  -0.000002   0.000000   0.038290   0.027772  -0.050256
    346      -0.318973  -0.000022   0.000003   0.167445  -0.161183   0.433972
    347       0.193013   0.000013  -0.000001  -0.097847   0.103810  -0.269005
    348      -0.008869  -0.000001   0.000000  -0.013876  -0.031048   0.080397
    349      -0.205825  -0.000015   0.000002   0.352205   0.144382  -0.336262
    350       0.140011   0.000010  -0.000002  -0.230363  -0.095194   0.222922
    351      -0.013704  -0.000001   0.000000   0.024258   0.026595  -0.070049
    352      -0.195761  -0.000015   0.000001   0.169860  -0.179074   0.426209
    353       0.107235   0.000009  -0.000002  -0.097864   0.104907  -0.248255
    354       0.026629   0.000004  -0.000002  -0.074096   0.001070  -0.005786
    355      -0.017021   0.000001  -0.000004  -0.017597  -0.010540   0.022615
    356       0.017562   0.000000  -0.000000  -0.008976  -0.011284   0.027024
    357       0.045678   0.000003  -0.000001  -0.040339   0.000681  -0.002827
    358      -0.024355  -0.000001  -0.000003   0.021930  -0.000512   0.002590
    359       0.015472   0.000001   0.000001  -0.016155   0.001389  -0.001448
    360       0.019210   0.000001  -0.000000  -0.024337  -0.001185   0.002903
    361       0.020586   0.000002  -0.000003  -0.014057   0.003945  -0.011951
    362      -0.029042  -0.000002   0.000000   0.025988  -0.002923   0.008898
    363       0.001464   0.000000   0.000000  -0.005557   0.001499  -0.004756
    364       0.043749   0.000005  -0.000006  -0.042052   0.001540  -0.000582
    365      -0.005348  -0.000001   0.000001   0.002630   0.001034  -0.004330
    366      -0.035457  -0.000002   0.000001   0.029333  -0.004713   0.011309
    367      -0.088277  -0.000003  -0.000005   0.065307  -0.011571   0.027235
    368       0.033349   0.000003  -0.000002  -0.045309   0.000208  -0.001732
    369      -0.021040  -0.000001   0.000000   0.027433  -0.001755   0.005267
    370      -0.049066  -0.000002  -0.000005   0.061630  -0.003179   0.010563
    371      -0.005867  -0.000000  -0.000001   0.014034  -0.001713   0.004314
    372      -0.006455   0.000000   0.000000   0.008619  -0.000986   0.002663
    373      -0.011985  -0.000002  -0.000004   0.030781  -0.007306   0.017689
    374      -0.008790  -0.000002  -0.000002   0.028958  -0.006819   0.016333
    375       0.001892  -0.000000   0.000001  -0.002654   0.001148  -0.002934
    376      -0.039357  -0.000003  -0.000003   0.081010   0.000430   0.002142
    377      -0.033407  -0.000002  -0.000002   0.069260  -0.000287   0.003707
    378       0.009196   0.000000   0.000001  -0.025150   0.003895  -0.010863
    379      -0.006611   0.000000  -0.000003   0.025393  -0.005176   0.014015
    380      -0.006998   0.000000  -0.000003   0.018497  -0.003131   0.008615
    381       0.000211   0.000001   0.000000  -0.002900  -0.000105   0.000023
    382       0.000376   0.000001  -0.000002  -0.001834   0.000170  -0.000674
    383      -0.001092  -0.000000  -0.000004   0.005429   0.000209  -0.000084
    384       0.002159  -0.000000   0.000000   0.001137  -0.001131   0.003118
    385       0.002415   0.000000  -0.000001   0.000322  -0.000828   0.002319
    386      -0.004573   0.000001  -0.000006  -0.002178   0.002268  -0.006268
    387       0.001343  -0.000001   0.000001  -0.001072  -0.000052   0.000211
    388      -0.002879   0.000000  -0.000001  -0.001103   0.001038  -0.003088
    389       0.004573   0.000001  -0.000004   0.002690  -0.001998   0.005957
    390      -0.002354   0.000001   0.000000  -0.000606   0.000270  -0.000683
    391       0.005946  -0.000001   0.000001  -0.005020   0.000092  -0.000586
    392      -0.008382   0.000001  -0.000005   0.002579   0.000688  -0.001491
    393      -0.000396  -0.000001   0.000001   0.001412  -0.000191   0.000742
    394       0.000339   0.000000  -0.000000  -0.000300  -0.000033   0.000102
    395      -0.002470  -0.000001  -0.000003   0.003250  -0.000313   0.001320
    396       0.001193  -0.000000   0.000001  -0.000715   0.000037  -0.000189
    397      -0.000456  -0.000000   0.000002   0.000278  -0.000010   0.000063
    398      -0.001564   0.000002  -0.000005   0.000939  -0.000015   0.000167
    399       0.000777  -0.000000   0.000001  -0.000613  -0.000014  -0.000064
    400       0.000182  -0.000001   0.000003  -0.000125   0.000009  -0.000038
    401      -0.000335   0.000001  -0.000005   0.000360  -0.000034   0.000140
    402       0.000634  -0.000001   0.000001  -0.000473  -0.000013  -0.000041
    403      -0.000615  -0.000000   0.000003   0.000481  -0.000014   0.000101
    404      -0.000335   0.000001  -0.000003   0.000371  -0.000044   0.000162
    405       0.000738  -0.000001   0.000001  -0.000330   0.000073  -0.000246
    406      -0.000103  -0.000000   0.000002   0.000052   0.000009  -0.000027
    407       0.000710  -0.000000  -0.000002  -0.000228   0.000047  -0.000161
    408       0.000369  -0.000001   0.000000   0.000137  -0.000024   0.000072
    409       0.000090  -0.000000   0.000003  -0.000144   0.000062  -0.000197
    410       0.000216   0.000001  -0.000003  -0.000152   0.000062  -0.000202
    411       0.000070   0.000000   0.000001   0.000482  -0.000002   0.000064
    412      -0.001556  -0.000001  -0.000004   0.008565  -0.001886   0.004957
    413       0.000660   0.000002  -0.000005  -0.003274   0.000709  -0.001813
    414       0.000855   0.000000   0.000001  -0.000250  -0.000313   0.000839
    415      -0.001077   0.000000  -0.000003   0.003818  -0.000638   0.001735
    416       0.000875   0.000002  -0.000006  -0.005481   0.001319  -0.003532
    417      -0.000633  -0.000000   0.000001   0.003784  -0.000959   0.002524
    418      -0.000858   0.000001  -0.000004   0.004362  -0.000801   0.002206
    419      -0.000229   0.000001  -0.000006  -0.002900   0.001126  -0.002940
    420       0.000007  -0.049216   0.361346   0.000004   0.000024   0.000028
    421      -0.000009   0.043002  -0.375272  -0.000005  -0.000024  -0.000030
    422       0.000007  -0.048308   0.298989   0.000004   0.000019   0.000022
                246        247        248        249        250        251    
      0      -0.004240   0.016260  -0.029332   0.010721   0.000005   0.000001
      1       0.005254  -0.019751   0.035217  -0.012793  -0.000006  -0.000000
      2      -0.002321   0.009324  -0.017263   0.006395   0.000003   0.000000
      3       0.006134  -0.024456   0.045097  -0.016673  -0.000008  -0.000001
      4      -0.008633   0.033798  -0.061724   0.022710   0.000011   0.000001
      5       0.001742  -0.007343   0.013937  -0.005226  -0.000003  -0.000000
      6      -0.000910   0.003650  -0.006672   0.002447   0.000001   0.000000
      7       0.002131  -0.008964   0.016833  -0.006264  -0.000003  -0.000000
      8       0.001072  -0.004882   0.009545  -0.003627  -0.000003  -0.000000
      9       0.000159  -0.000622   0.001104  -0.000395   0.000000   0.000000
     10      -0.000130   0.000652  -0.001279   0.000480   0.000000   0.000000
     11       0.000438  -0.001571   0.002732  -0.000980  -0.000001   0.000000
     12      -0.000303   0.001299  -0.002463   0.000921   0.000001   0.000000
     13      -0.000069   0.000265  -0.000484   0.000179   0.000000   0.000000
     14       0.000076  -0.000316   0.000584  -0.000215  -0.000001   0.000000
     15      -0.002756   0.010149  -0.017913   0.006473   0.000003   0.000000
     16       0.000312   0.000511  -0.002553   0.001236   0.000001   0.000000
     17      -0.005305   0.021378  -0.039554   0.014638   0.000007   0.000001
     18       0.000283  -0.001083   0.001956  -0.000715  -0.000000   0.000000
     19       0.002842  -0.010895   0.019589  -0.007143  -0.000003  -0.000000
     20       0.003634  -0.013907   0.025007  -0.009120  -0.000004  -0.000000
     21       0.000131  -0.000635   0.001272  -0.000488   0.000000   0.000000
     22      -0.002274   0.008899  -0.016199   0.005946   0.000003   0.000000
     23      -0.001425   0.005214  -0.009150   0.003294   0.000001   0.000000
     24       0.000200  -0.000918   0.001770  -0.000666   0.000000   0.000000
     25      -0.002396   0.008472  -0.014372   0.005058   0.000002   0.000001
     26      -0.002861   0.009995  -0.016872   0.005924   0.000002   0.000000
     27      -0.000934   0.003643  -0.006612   0.002422   0.000001   0.000000
     28       0.001389  -0.005039   0.008731  -0.003116  -0.000001   0.000000
     29      -0.000361   0.001464  -0.002770   0.001046   0.000000   0.000000
     30      -0.004215   0.017882  -0.033924   0.012706   0.000007   0.000001
     31       0.014324  -0.053994   0.096327  -0.035002  -0.000015  -0.000002
     32       0.010625  -0.040387   0.072334  -0.026326  -0.000012  -0.000001
     33       0.005890  -0.026192   0.050856  -0.019317  -0.000009  -0.000003
     34      -0.005696   0.025590  -0.049865   0.018920   0.000010   0.000001
     35      -0.004398   0.018910  -0.035965   0.013463   0.000007  -0.000000
     36       0.000621  -0.008586   0.021430  -0.008804  -0.000008   0.000004
     37       0.001441  -0.006208   0.011886  -0.004496  -0.000002  -0.000000
     38      -0.004104   0.013712  -0.022889   0.008122   0.000002   0.000003
     39      -0.000730   0.001712  -0.002417   0.000881  -0.000001   0.000003
     40      -0.000639   0.002600  -0.005144   0.002090  -0.000000   0.000003
     41       0.009995  -0.030927   0.048678  -0.016686  -0.000002  -0.000007
     42      -0.000702   0.002483  -0.004012   0.001331   0.000001  -0.000001
     43      -0.000284   0.000767  -0.001077   0.000318   0.000000  -0.000000
     44      -0.001725   0.006673  -0.012047   0.004420   0.000002   0.000001
     45      -0.003534  -0.001400   0.017855  -0.009216  -0.000014   0.000009
     46      -0.005532   0.018409  -0.029580   0.009813   0.000006  -0.000008
     47       0.005287  -0.016246   0.024548  -0.007866  -0.000004   0.000005
     48       0.003236   0.000436  -0.012424   0.006151   0.000013  -0.000013
     49      -0.010062   0.010730   0.008431  -0.007754  -0.000022   0.000019
     50      -0.013228   0.021238  -0.008699  -0.002298  -0.000014   0.000004
     51       0.001696  -0.003426  -0.000568   0.001884   0.000006  -0.000003
     52      -0.000770   0.003929  -0.006747   0.002154   0.000002  -0.000003
     53      -0.005106   0.005191  -0.000963  -0.000200  -0.000005  -0.000001
     54       0.020519  -0.023392  -0.014313   0.016144   0.000028  -0.000005
     55      -0.004201   0.002393   0.006534  -0.003835  -0.000009   0.000002
     56       0.015936  -0.017028  -0.001095   0.003959   0.000021  -0.000007
     57      -0.003509   0.003464   0.004311  -0.003625  -0.000006   0.000001
     58      -0.000161   0.000785  -0.001228   0.000339   0.000001  -0.000000
     59      -0.000413  -0.002415   0.001757   0.000981  -0.000001  -0.000000
     60      -0.049942   0.059525   0.028947  -0.037326  -0.000062   0.000007
     61       0.006694  -0.006041  -0.003956   0.003280   0.000012  -0.000001
     62      -0.000591  -0.012251  -0.001586   0.012085  -0.000002  -0.000001
     63       0.059107  -0.061667  -0.035404   0.038214   0.000060  -0.000004
     64       0.029837  -0.012525  -0.015949   0.001960   0.000040  -0.000002
     65       0.013436  -0.003530  -0.006619  -0.000836   0.000015   0.000000
     66      -0.003581   0.003772   0.000791  -0.003920   0.000015  -0.000004
     67      -0.008786   0.015309   0.007045  -0.009627  -0.000031   0.000008
     68       0.008795  -0.002921  -0.003618   0.000666  -0.000004   0.000004
     69       0.028050   0.006644  -0.008369  -0.015899   0.000031   0.000004
     70      -0.019658  -0.002263   0.006728   0.006860   0.000002  -0.000009
     71      -0.001171   0.008345   0.000980  -0.012982   0.000069  -0.000020
     72      -0.003757  -0.000369   0.000839   0.001380   0.000000  -0.000002
     73       0.002435  -0.000096  -0.000162   0.000692  -0.000012   0.000005
     74      -0.001755  -0.003242   0.000921   0.006047  -0.000028   0.000007
     75      -0.042322  -0.030868   0.007608   0.044572  -0.000058  -0.000003
     76       0.015600   0.005332  -0.001810  -0.004707  -0.000050   0.000023
     77      -0.031619  -0.023213   0.012744   0.049497  -0.000241   0.000058
     78       0.034244   0.021903  -0.011059  -0.042556   0.000192  -0.000040
     79      -0.050660  -0.034595  -0.001260   0.027334   0.000233  -0.000086
     80       0.040576   0.025217  -0.008364  -0.038790   0.000039   0.000008
     81       0.006195   0.003713  -0.001328  -0.005832  -0.000046   0.000042
     82       0.005546   0.002721  -0.005799  -0.014542   0.000038   0.000001
     83      -0.011445  -0.007447   0.001644   0.009777  -0.000052   0.000020
     84       0.021824   0.024977   0.021324   0.019452  -0.000641   0.000158
     85       0.006708   0.002457  -0.001329  -0.003906   0.000173  -0.000088
     86       0.007860   0.006074   0.001403  -0.002611   0.000256  -0.000083
     87      -0.003082  -0.004191  -0.002932  -0.001573   0.000042  -0.000004
     88      -0.000074   0.000829   0.002313   0.003919  -0.000178   0.000068
     89      -0.000583   0.000141   0.001779   0.003485  -0.000140   0.000043
     90      -0.024665  -0.037782  -0.044294  -0.052676   0.001245  -0.000289
     91       0.008784   0.018614   0.026706   0.035433  -0.001872   0.000612
     92       0.004697   0.007199   0.008702   0.010636  -0.001165   0.000360
     93       0.030426   0.046107   0.052582   0.061129  -0.001587   0.000251
     94      -0.000374  -0.001843  -0.003824  -0.005937   0.002448  -0.000754
     95      -0.016295  -0.023040  -0.024376  -0.026788  -0.000407   0.000272
     96      -0.001165  -0.001894  -0.002440  -0.003102  -0.000124  -0.000047
     97      -0.000546  -0.001234  -0.001846  -0.002503  -0.000375   0.000033
     98       0.007578   0.011553   0.013355   0.015683   0.000086  -0.000033
     99       0.004312   0.006608   0.007667   0.009007   0.004622  -0.001361
    100      -0.003168  -0.004313  -0.004069  -0.003958   0.000610   0.000047
    101       0.002068   0.002578   0.002389   0.002320  -0.000748   0.000116
    102      -0.000614  -0.001197  -0.001666  -0.002180  -0.000439   0.000112
    103       0.000322   0.000808   0.001228   0.001666  -0.000325   0.000101
    104      -0.000230  -0.000455  -0.000647  -0.000874   0.000175  -0.000056
    105      -0.000687  -0.001152  -0.001423  -0.001725  -0.005267   0.001609
    106       0.000812   0.000940   0.000779   0.000681  -0.007682   0.002158
    107       0.000554   0.000380   0.000352   0.000411   0.004056  -0.001118
    108       0.000908   0.001304   0.001293   0.001307   0.003051  -0.001216
    109       0.000063   0.000300   0.000155  -0.000068  -0.002288   0.000247
    110      -0.002304  -0.002948  -0.002969  -0.003175   0.001234  -0.000099
    111      -0.000176  -0.000225  -0.000184  -0.000146   0.001200   0.000167
    112      -0.000611  -0.000767  -0.000657  -0.000571   0.001635  -0.000005
    113      -0.000454  -0.000456  -0.000513  -0.000651  -0.000876  -0.000015
    114      -0.000129  -0.000159  -0.000151  -0.000144  -0.005173   0.001793
    115      -0.000096  -0.000094  -0.000238  -0.000420  -0.004773   0.000692
    116      -0.000155  -0.000163  -0.000082  -0.000011   0.003380  -0.000989
    117       0.000113   0.000153   0.000163   0.000182  -0.000190   0.000069
    118       0.000057   0.000056   0.000087   0.000131   0.001989  -0.000660
    119      -0.000001  -0.000022  -0.000043  -0.000074  -0.001247   0.000524
    120       0.000147   0.000203   0.000194   0.000187   0.005216  -0.002686
    121      -0.000263  -0.000284  -0.000189  -0.000113   0.015428  -0.004805
    122      -0.000042   0.000012  -0.000040  -0.000111  -0.008447   0.001407
    123       0.000034   0.000034   0.000028   0.000031  -0.006654   0.002063
    124      -0.000149  -0.000254  -0.000149  -0.000023   0.005951  -0.001423
    125       0.000398   0.000430   0.000362   0.000322  -0.004150   0.001195
    126      -0.000037  -0.000063  -0.000068  -0.000067  -0.010882   0.008178
    127       0.000244   0.000309   0.000249   0.000200   0.001735  -0.003274
    128      -0.000039  -0.000097  -0.000061  -0.000014  -0.000856   0.002350
    129       0.000128   0.000202   0.000198   0.000180   0.021172  -0.014285
    130      -0.000202  -0.000279  -0.000239  -0.000192  -0.007513   0.014516
    131       0.000153   0.000212   0.000179   0.000146   0.005262  -0.004488
    132      -0.000027  -0.000032  -0.000023  -0.000017   0.001992   0.000213
    133       0.000069   0.000094   0.000075   0.000063   0.000117  -0.004015
    134      -0.000046  -0.000061  -0.000049  -0.000039  -0.000130   0.001508
    135      -0.000116  -0.000203  -0.000204  -0.000188  -0.027172   0.002622
    136       0.000103   0.000208   0.000253   0.000276   0.050133  -0.052816
    137      -0.000015  -0.000000   0.000011   0.000018   0.008650  -0.001606
    138       0.000098   0.000196   0.000224   0.000227   0.040471  -0.015629
    139      -0.000168  -0.000330  -0.000381  -0.000383  -0.066923   0.046993
    140      -0.000188  -0.000376  -0.000422  -0.000415  -0.072722   0.017110
    141       0.000030   0.000068   0.000083   0.000086   0.017020  -0.000176
    142       0.000006   0.000013   0.000013   0.000016   0.002770  -0.000596
    143       0.000035   0.000061   0.000063   0.000064   0.009099  -0.014220
    144      -0.000005  -0.000004   0.000001   0.000004   0.002888   0.014051
    145      -0.000064  -0.000150  -0.000185  -0.000192  -0.039816  -0.016200
    146       0.000042   0.000095   0.000108   0.000114   0.022385   0.013066
    147      -0.000001  -0.000009  -0.000013  -0.000014  -0.002952   0.019994
    148       0.000011   0.000031   0.000040   0.000044   0.009897   0.011433
    149       0.000016   0.000060   0.000080   0.000095   0.023836   0.034128
    150      -0.000012  -0.000035  -0.000049  -0.000057  -0.015583  -0.061041
    151       0.000005   0.000017   0.000025   0.000029   0.008341   0.037955
    152      -0.000038  -0.000107  -0.000147  -0.000159  -0.039873  -0.094030
    153      -0.000001  -0.000005  -0.000008  -0.000010  -0.003334  -0.019210
    154      -0.000006  -0.000018  -0.000023  -0.000027  -0.006624  -0.013820
    155      -0.000001  -0.000002  -0.000006  -0.000003  -0.001094  -0.006296
    156       0.000014   0.000042   0.000057   0.000064   0.016960   0.057699
    157      -0.000004  -0.000012  -0.000013  -0.000017  -0.004442  -0.015100
    158      -0.000008  -0.000021  -0.000032  -0.000032  -0.008390  -0.024651
    159      -0.000002  -0.000007  -0.000009  -0.000009  -0.001991   0.000185
    160       0.000000  -0.000000   0.000003   0.000000   0.000117  -0.001274
    161      -0.000000   0.000001  -0.000002   0.000001  -0.000334  -0.006063
    162      -0.000005  -0.000013  -0.000016  -0.000018  -0.004726  -0.014992
    163       0.000002   0.000005   0.000011   0.000009   0.002405   0.006989
    164       0.000001   0.000004   0.000003   0.000007   0.001568   0.005529
    165       0.000011   0.000027   0.000035   0.000038   0.009293   0.024341
    166       0.000000   0.000004   0.000010   0.000008   0.002652   0.011740
    167      -0.000004  -0.000013  -0.000023  -0.000022  -0.006522  -0.024774
    168       0.000001  -0.000000  -0.000001  -0.000002  -0.000823  -0.002953
    169      -0.000006  -0.000008  -0.000009  -0.000005  -0.000542   0.000649
    170      -0.000000   0.000001  -0.000005  -0.000001  -0.001022  -0.004668
    171       0.002682  -0.009994   0.017728  -0.006416  -0.000003  -0.000000
    172      -0.010165   0.037141  -0.065066   0.023404   0.000010   0.000001
    173      -0.006934   0.025233  -0.044057   0.015823   0.000006   0.000001
    174      -0.000461   0.001692  -0.002970   0.001068   0.000001  -0.000000
    175       0.000866  -0.003217   0.005692  -0.002057  -0.000001   0.000000
    176       0.000288  -0.000872   0.001323  -0.000439  -0.000000  -0.000000
    177       0.002254  -0.009248   0.017253  -0.006412  -0.000003  -0.000000
    178       0.000825  -0.003439   0.006458  -0.002407  -0.000001   0.000000
    179      -0.000428   0.001625  -0.002883   0.001042  -0.000000   0.000000
    180       0.002312  -0.009617   0.018027  -0.006711  -0.000003  -0.000000
    181      -0.000014   0.000027   0.000032  -0.000033   0.000000   0.000000
    182       0.000289  -0.001211   0.002298  -0.000863  -0.000001  -0.000000
    183       0.002120  -0.008877   0.016672  -0.006211  -0.000003  -0.000000
    184      -0.000298   0.001295  -0.002459   0.000918   0.000001   0.000000
    185      -0.001154   0.004819  -0.009063   0.003381   0.000001   0.000000
    186      -0.001446   0.006310  -0.012129   0.004574   0.000003   0.000000
    187       0.001085  -0.007043   0.015572  -0.006236  -0.000004  -0.000001
    188      -0.001039   0.003957  -0.007110   0.002593   0.000001   0.000000
    189       0.001239  -0.004991   0.009230  -0.003416  -0.000001  -0.000000
    190       0.004134  -0.017401   0.032932  -0.012327  -0.000006  -0.000000
    191       0.004617  -0.017329   0.030840  -0.011188  -0.000005  -0.000000
    192       0.000455  -0.000809   0.000513  -0.000007   0.000001  -0.000000
    193       0.006186  -0.024617   0.045279  -0.016710  -0.000008  -0.000001
    194       0.004769  -0.018698   0.034106  -0.012533  -0.000006  -0.000001
    195      -0.000633   0.002400  -0.004307   0.001572   0.000001   0.000000
    196      -0.004064   0.015398  -0.027496   0.009991   0.000004   0.000001
    197       0.004490  -0.016375   0.028623  -0.010285  -0.000004  -0.000001
    198      -0.001011   0.003465  -0.005874   0.002085   0.000001   0.000000
    199       0.001514  -0.005780   0.010298  -0.003725  -0.000002   0.000000
    200       0.003772  -0.013837   0.024130  -0.008650  -0.000003  -0.000001
    201       0.005336  -0.020415   0.036660  -0.013353  -0.000006  -0.000000
    202       0.002533  -0.008719   0.014744  -0.005220  -0.000002  -0.000000
    203       0.003413  -0.012553   0.022056  -0.007951  -0.000004  -0.000001
    204       0.002662   0.017176  -0.057103   0.025473   0.000023  -0.000005
    205      -0.010342   0.024213  -0.028528   0.007682  -0.000003   0.000003
    206       0.005588  -0.026747   0.052825  -0.020053  -0.000011  -0.000000
    207      -0.030505   0.145498  -0.291708   0.112362   0.000060   0.000011
    208       0.018013  -0.090520   0.184911  -0.071639  -0.000042  -0.000001
    209       0.009409  -0.047745   0.098128  -0.038190  -0.000022  -0.000003
    210      -0.045834   0.175042  -0.313277   0.113920   0.000051  -0.000001
    211       0.000216  -0.001380   0.003399  -0.001536  -0.000000  -0.000002
    212      -0.001639   0.003833  -0.004642   0.001350  -0.000001   0.000002
    213       0.010811  -0.033231   0.052399  -0.018022  -0.000002  -0.000006
    214       0.003253  -0.012393   0.021536  -0.007556  -0.000004   0.000002
    215      -0.003718   0.011750  -0.018999   0.006668   0.000001   0.000003
    216       0.007587  -0.021808   0.031718  -0.010215  -0.000000  -0.000004
    217       0.005345  -0.015258   0.022082  -0.007103  -0.000000  -0.000002
    218       0.001963  -0.010222   0.020387  -0.007645  -0.000006   0.000003
    219       0.005308  -0.013198   0.016182  -0.004558   0.000003  -0.000005
    220      -0.004070   0.012745  -0.019567   0.006500   0.000001   0.000003
    221      -0.001679   0.001465   0.002289  -0.001717  -0.000004   0.000002
    222      -0.008052   0.013282  -0.006644  -0.000497  -0.000011   0.000012
    223       0.066638  -0.133819   0.117388  -0.020466   0.000055  -0.000036
    224      -0.054594   0.115516  -0.113592   0.024498  -0.000038   0.000031
    225       0.001748   0.003386  -0.015694   0.007171   0.000012  -0.000011
    226      -0.007803  -0.072175   0.228862  -0.098919  -0.000126   0.000103
    227      -0.010270   0.067882  -0.146927   0.056365   0.000056  -0.000049
    228      -0.033203   0.026866   0.056161  -0.039781  -0.000074   0.000041
    229       0.082906  -0.044202  -0.201677   0.123771   0.000225  -0.000147
    230       0.017002  -0.018946  -0.015948   0.015811   0.000026  -0.000004
    231       0.023418  -0.024764  -0.023792   0.022084   0.000037  -0.000010
    232       0.005875  -0.044025   0.102189  -0.042928  -0.000013  -0.000022
    233      -0.013767   0.016722   0.006806  -0.009730  -0.000016  -0.000001
    234      -0.145913   0.174252   0.039606  -0.074464  -0.000194   0.000050
    235       0.114162  -0.140648  -0.023429   0.056747   0.000144  -0.000032
    236       0.017075  -0.021594  -0.007554   0.011682   0.000027  -0.000010
    237      -0.005903   0.009988  -0.009274   0.002559  -0.000003   0.000003
    238       0.016827  -0.022226  -0.005388   0.011055   0.000022  -0.000005
    239      -0.021373   0.028987  -0.005666  -0.005463  -0.000022   0.000008
    240      -0.000876   0.000980   0.002454  -0.001991  -0.000002   0.000000
    241      -0.000565  -0.003807   0.003244   0.001012  -0.000001  -0.000002
    242      -0.027643   0.041454   0.001230  -0.016446  -0.000034   0.000010
    243       0.006890  -0.002567  -0.010242   0.005278   0.000010   0.000002
    244      -0.009542   0.014455   0.001336  -0.006463  -0.000012   0.000004
    245      -0.030075   0.042038   0.007807  -0.019999  -0.000041   0.000012
    246      -0.044254  -0.023318   0.032628   0.025410  -0.000055  -0.000012
    247      -0.007884  -0.003304   0.002477   0.006359  -0.000004  -0.000001
    248       0.007933   0.049839  -0.010841  -0.039021   0.000008   0.000014
    249       0.281017  -0.311386  -0.160936   0.189604   0.000341  -0.000031
    250       0.108141  -0.106597  -0.060168   0.059682   0.000144  -0.000015
    251      -0.163266   0.190103   0.095142  -0.119648  -0.000188   0.000013
    252      -0.406760   0.341037   0.224300  -0.171559  -0.000551   0.000047
    253      -0.268041   0.216859   0.145509  -0.104154  -0.000369   0.000032
    254       0.052851  -0.074906  -0.035155   0.053989   0.000047  -0.000003
    255       0.004312   0.021843   0.009981  -0.031606   0.000089  -0.000016
    256      -0.035448   0.045980   0.030215  -0.037739  -0.000000  -0.000005
    257       0.038370  -0.001254  -0.019072  -0.012241   0.000079  -0.000007
    258      -0.201845  -0.060034   0.063912   0.119603  -0.000182  -0.000038
    259      -0.036632  -0.015926   0.011879   0.029747  -0.000076   0.000006
    260      -0.095725  -0.001196   0.036735   0.031518  -0.000092  -0.000014
    261      -0.025655  -0.004526   0.010016   0.012149   0.000002  -0.000007
    262       0.004821  -0.004185  -0.002487   0.006919  -0.000076   0.000020
    263       0.021414   0.004948  -0.007594  -0.012553   0.000039  -0.000004
    264      -0.011807  -0.002562   0.006386   0.010935  -0.000078   0.000016
    265       0.020676   0.009189  -0.006973  -0.017250   0.000025   0.000001
    266       0.021906   0.007855  -0.009732  -0.019185   0.000068  -0.000011
    267      -0.000105   0.006769   0.002887  -0.005127  -0.000023   0.000006
    268       0.030033   0.005262  -0.014058  -0.021470   0.000113  -0.000019
    269       0.027044   0.011065  -0.008368  -0.021985   0.000049  -0.000003
    270      -0.020368  -0.027179  -0.012535   0.007318   0.000303  -0.000099
    271       0.019910   0.004889  -0.006869  -0.012321   0.000042  -0.000002
    272      -0.009225  -0.034105  -0.050888  -0.058930   0.001106  -0.000339
    273       0.095353   0.070222  -0.021980  -0.113098   0.000301  -0.000045
    274      -0.086201  -0.052230   0.012588   0.067416   0.000077  -0.000063
    275       0.339675   0.253511  -0.068548  -0.385938   0.000798  -0.000077
    276      -0.124805  -0.089834   0.004738   0.090940   0.000381  -0.000170
    277       0.294725   0.213603  -0.003768  -0.199725  -0.001172   0.000483
    278      -0.386092  -0.273308   0.037529   0.325548   0.000452  -0.000320
    279       0.028987   0.033348   0.012768  -0.009406  -0.000432   0.000142
    280       0.025772  -0.014447  -0.034472  -0.044038   0.000727  -0.000187
    281      -0.054092  -0.013294   0.012338   0.024914  -0.000029  -0.000029
    282      -0.112355  -0.118893  -0.099990  -0.092276   0.002266  -0.000553
    283       0.105099   0.109978   0.088807   0.077684  -0.002299   0.000604
    284      -0.031208  -0.041426  -0.051070  -0.064915   0.001373  -0.000334
    285      -0.013275  -0.008371  -0.007168  -0.009071   0.000222  -0.000047
    286      -0.007474  -0.005084  -0.003243  -0.002753   0.000065   0.000000
    287      -0.018749  -0.020522  -0.019343  -0.020340   0.000792  -0.000213
    288      -0.009896  -0.011297  -0.011478  -0.012870   0.000532  -0.000153
    289      -0.016547  -0.017483  -0.019420  -0.024254   0.000754  -0.000231
    290      -0.009876  -0.009828  -0.010491  -0.012840   0.000616  -0.000181
    291      -0.010451  -0.006669  -0.003248  -0.001713   0.000231  -0.000081
    292      -0.026466  -0.029712  -0.028558  -0.030564   0.001112  -0.000337
    293      -0.004863  -0.005721  -0.004605  -0.003814   0.000103  -0.000029
    294      -0.006125  -0.013980  -0.016424  -0.018285  -0.003619   0.001347
    295      -0.016295  -0.013571  -0.012316  -0.014076   0.006685  -0.002317
    296      -0.003808  -0.005249  -0.009513  -0.015029   0.004767  -0.001787
    297       0.096189   0.155080   0.188289   0.228500  -0.005609   0.001351
    298      -0.079883  -0.141281  -0.183013  -0.230501   0.007893  -0.002057
    299      -0.109382  -0.177749  -0.216973  -0.264119   0.005963  -0.001400
    300      -0.161047  -0.245449  -0.282559  -0.330808  -0.001748   0.001495
    301       0.027926   0.046021   0.055934   0.067692  -0.003505   0.000941
    302       0.162404   0.249324   0.288858   0.339631  -0.000586  -0.000783
    303      -0.010463  -0.004887   0.006129   0.016462   0.010318  -0.002495
    304       0.000781   0.000326  -0.001167  -0.002778   0.004344  -0.001285
    305       0.035886   0.043806   0.037297   0.032851  -0.004530   0.000680
    306      -0.038137  -0.051878  -0.051068  -0.052203  -0.031810   0.010172
    307      -0.011666  -0.017628  -0.019648  -0.022345  -0.004924   0.001546
    308       0.001458   0.000709  -0.000757  -0.002171   0.004182  -0.001281
    309      -0.002571  -0.002257  -0.000609   0.000949  -0.001400   0.000670
    310       0.004638   0.005167   0.003733   0.002529   0.001143  -0.000649
    311       0.001274   0.002636   0.004070   0.005646  -0.000224   0.000196
    312      -0.000856  -0.001270  -0.001474  -0.001744   0.001158  -0.000309
    313       0.004275   0.004325   0.002398   0.000646   0.002995  -0.001205
    314      -0.000960  -0.001193  -0.000998  -0.000852  -0.001924   0.000607
    315       0.000617   0.000995   0.001376   0.001830   0.001293  -0.000326
    316       0.005622   0.007283   0.006835   0.006689   0.003536  -0.001276
    317      -0.003103  -0.003478  -0.002418  -0.001502  -0.001462   0.000655
    318      -0.005904  -0.008044  -0.008666  -0.009786   0.012298  -0.003589
    319      -0.019307  -0.025042  -0.026560  -0.029827   0.029060  -0.008029
    320       0.009114   0.011619   0.012214   0.013659  -0.017176   0.005009
    321       0.007203   0.009803   0.010808   0.012419   0.012201  -0.003578
    322       0.017466   0.021512   0.022696   0.025592   0.028771  -0.007950
    323      -0.007563  -0.008689  -0.008878  -0.009898  -0.013759   0.003550
    324      -0.002507  -0.003077  -0.002852  -0.002786   0.003513  -0.000649
    325      -0.015531  -0.018781  -0.018683  -0.019961   0.004108  -0.000428
    326       0.008207   0.009728   0.009661   0.010361  -0.003893   0.000910
    327       0.000619   0.000108   0.000182   0.000478   0.003182  -0.000315
    328       0.011974   0.013244   0.013875   0.016016   0.001880   0.000625
    329      -0.005058  -0.005204  -0.005499  -0.006544   0.000115  -0.000945
    330      -0.002003  -0.002799  -0.003141  -0.003707   0.034099  -0.011748
    331      -0.000551  -0.000890  -0.000933  -0.001002   0.014254  -0.004940
    332       0.001507   0.001929   0.001981   0.002169  -0.009194   0.002437
    333      -0.000127  -0.000167  -0.000263  -0.000393   0.004487  -0.002273
    334       0.000171   0.000303   0.000428   0.000576  -0.000540   0.000282
    335      -0.000023   0.000102   0.000119   0.000104   0.000235  -0.000715
    336      -0.000030  -0.000109  -0.000189  -0.000276  -0.000223  -0.000311
    337      -0.000740  -0.000966  -0.001018  -0.001122  -0.008202   0.003664
    338       0.000610   0.000847   0.000966   0.001127   0.005718  -0.002128
    339      -0.000367  -0.000435  -0.000514  -0.000643  -0.000028  -0.000861
    340       0.000278   0.000443   0.000494   0.000572  -0.008553   0.003212
    341      -0.000449  -0.000619  -0.000708  -0.000854   0.004568  -0.002250
    342      -0.000048   0.000029   0.000002  -0.000042  -0.000892  -0.002547
    343       0.003299   0.003385   0.003055   0.003093  -0.063220   0.025840
    344      -0.001897  -0.001929  -0.001730  -0.001751   0.040714  -0.016007
    345       0.000174   0.000143   0.000107   0.000090  -0.002364   0.000424
    346      -0.001268  -0.000850  -0.001151  -0.001666  -0.057078   0.010601
    347       0.000640   0.000335   0.000516   0.000817   0.031745  -0.005624
    348      -0.000407  -0.000379  -0.000393  -0.000456  -0.010084   0.005730
    349       0.002817   0.002989   0.002607   0.002452  -0.009509   0.004925
    350      -0.001859  -0.001973  -0.001739  -0.001658   0.003809  -0.000328
    351       0.000388   0.000334   0.000314   0.000348  -0.010755   0.005705
    352      -0.000507   0.000198  -0.000150  -0.000731   0.008774  -0.025813
    353       0.000290  -0.000116   0.000100   0.000454  -0.003292   0.013507
    354      -0.000719  -0.001210  -0.001243  -0.001184  -0.143510   0.088375
    355      -0.000451  -0.000735  -0.000816  -0.000836  -0.103922   0.062991
    356       0.000024   0.000174   0.000218   0.000216   0.047073  -0.023117
    357      -0.000213  -0.000349  -0.000346  -0.000317  -0.043571   0.028349
    358       0.000082   0.000117   0.000094   0.000073   0.002514  -0.004075
    359      -0.000123  -0.000189  -0.000188  -0.000180  -0.018540   0.015177
    360      -0.000166  -0.000242  -0.000231  -0.000212  -0.019025   0.007779
    361       0.000027   0.000052   0.000086   0.000113   0.024774  -0.007620
    362       0.000075   0.000103   0.000069   0.000039  -0.007502  -0.000102
    363      -0.000030  -0.000075  -0.000077  -0.000066  -0.013763   0.007407
    364      -0.000236  -0.000277  -0.000230  -0.000195   0.011406   0.002351
    365       0.000023  -0.000010  -0.000023  -0.000020  -0.015399   0.006570
    366      -0.000090  -0.000289  -0.000442  -0.000522  -0.118262   0.087963
    367      -0.000413  -0.001132  -0.001603  -0.001819  -0.395701   0.286194
    368      -0.000426  -0.000792  -0.000873  -0.000862  -0.143066   0.085386
    369       0.000196   0.000343   0.000343   0.000316   0.042967   0.029037
    370       0.000513   0.000963   0.001023   0.000991   0.158378   0.034096
    371       0.000126   0.000233   0.000240   0.000226   0.034128  -0.002129
    372       0.000100   0.000206   0.000236   0.000237   0.043705   0.017200
    373       0.000250   0.000494   0.000503   0.000463   0.072341  -0.029565
    374       0.000263   0.000520   0.000539   0.000503   0.079363  -0.051960
    375      -0.000019  -0.000051  -0.000057  -0.000055  -0.012175  -0.022579
    376       0.001160   0.002317   0.002664   0.002711   0.481895  -0.226918
    377       0.000996   0.002006   0.002311   0.002351   0.422090  -0.167903
    378      -0.000416  -0.000926  -0.001095  -0.001123  -0.220718  -0.061546
    379       0.000448   0.001023   0.001215   0.001250   0.250283   0.097963
    380       0.000296   0.000664   0.000781   0.000802   0.158449   0.056960
    381      -0.000048  -0.000114  -0.000144  -0.000158  -0.036871  -0.109793
    382      -0.000048  -0.000125  -0.000165  -0.000180  -0.043997  -0.114792
    383       0.000082   0.000196   0.000247   0.000277   0.066650   0.229902
    384       0.000101   0.000275   0.000357   0.000387   0.089167   0.106314
    385       0.000069   0.000198   0.000262   0.000288   0.069012   0.121015
    386      -0.000191  -0.000528  -0.000698  -0.000756  -0.178588  -0.276368
    387       0.000006   0.000034   0.000058   0.000071   0.022597   0.105240
    388      -0.000113  -0.000322  -0.000430  -0.000475  -0.116667  -0.255936
    389       0.000219   0.000622   0.000823   0.000911   0.222525   0.481429
    390      -0.000024  -0.000052  -0.000059  -0.000058  -0.009252   0.029921
    391      -0.000053  -0.000133  -0.000168  -0.000185  -0.045972  -0.161442
    392      -0.000018  -0.000030  -0.000027  -0.000010   0.008907   0.191953
    393       0.000044   0.000126   0.000171   0.000194   0.051185   0.177133
    394       0.000002   0.000012   0.000019   0.000022   0.006257   0.021939
    395       0.000083   0.000240   0.000325   0.000373   0.099613   0.364768
    396      -0.000013  -0.000039  -0.000053  -0.000062  -0.016880  -0.068489
    397       0.000006   0.000012   0.000020   0.000020   0.005703   0.023305
    398       0.000016   0.000049   0.000064   0.000078   0.021766   0.097937
    399      -0.000012  -0.000033  -0.000047  -0.000056  -0.016222  -0.082047
    400      -0.000003  -0.000007  -0.000005  -0.000009  -0.002040  -0.005119
    401       0.000009   0.000025   0.000029   0.000038   0.009436   0.033869
    402      -0.000008  -0.000027  -0.000038  -0.000046  -0.013660  -0.071815
    403       0.000010   0.000025   0.000038   0.000040   0.011157   0.048039
    404       0.000010   0.000025   0.000030   0.000037   0.009189   0.030477
    405      -0.000009  -0.000029  -0.000040  -0.000045  -0.012114  -0.041821
    406      -0.000000  -0.000003  -0.000001  -0.000004  -0.001015  -0.002015
    407      -0.000005  -0.000017  -0.000027  -0.000028  -0.008031  -0.030026
    408       0.000005   0.000011   0.000014   0.000014   0.003283   0.007352
    409      -0.000007  -0.000023  -0.000029  -0.000036  -0.009387  -0.030621
    410      -0.000007  -0.000023  -0.000034  -0.000036  -0.009834  -0.031795
    411       0.000015   0.000036   0.000047   0.000051   0.011535   0.018381
    412       0.000133   0.000299   0.000346   0.000354   0.069205   0.025381
    413      -0.000046  -0.000097  -0.000114  -0.000109  -0.020555   0.002387
    414       0.000016   0.000045   0.000059   0.000064   0.014754   0.013851
    415       0.000057   0.000125   0.000143   0.000146   0.027239  -0.001899
    416      -0.000095  -0.000214  -0.000258  -0.000257  -0.051050  -0.013780
    417       0.000060   0.000135   0.000157   0.000158   0.030806   0.007228
    418       0.000071   0.000161   0.000186   0.000193   0.037993   0.018386
    419      -0.000061  -0.000141  -0.000172  -0.000170  -0.034376  -0.005600
    420       0.028141  -0.102784   0.180074  -0.064784  -0.000028  -0.000002
    421      -0.029928   0.109528  -0.192123   0.069165   0.000030   0.000003
    422       0.022304  -0.081117   0.141733  -0.050916  -0.000022  -0.000002
                252        253        254        255        256        257    
      0       0.006288  -0.000002  -0.010332   0.001138   0.002260  -0.000728
      1      -0.007571   0.000001   0.010984  -0.001206  -0.002383   0.000763
      2       0.003714  -0.000001  -0.007643   0.000844   0.001686  -0.000545
      3      -0.009747   0.000002   0.019521  -0.002151  -0.004283   0.001373
      4       0.013821  -0.000004  -0.024716   0.002700   0.005313  -0.001667
      5      -0.002473   0.000001   0.007285  -0.000809  -0.001644   0.000547
      6       0.001321  -0.000001  -0.001584   0.000188   0.000407  -0.000161
      7      -0.003638   0.000001   0.004408  -0.000425  -0.000738   0.000181
      8      -0.002359   0.000000   0.003440  -0.000291  -0.000401   0.000015
      9      -0.000051  -0.000001  -0.000258   0.000026   0.000043  -0.000006
     10       0.000136  -0.000000   0.000412  -0.000056  -0.000126   0.000047
     11      -0.000581   0.000000   0.000947  -0.000112  -0.000236   0.000084
     12       0.000495  -0.000001  -0.000787   0.000083   0.000156  -0.000048
     13       0.000115  -0.000000  -0.000338   0.000039   0.000084  -0.000029
     14      -0.000129   0.000000   0.000086  -0.000008  -0.000012   0.000002
     15       0.003525  -0.000001  -0.005408   0.000593   0.001162  -0.000363
     16       0.000834  -0.000001  -0.002049   0.000099  -0.000023   0.000146
     17       0.008355  -0.000002  -0.013306   0.001320   0.002352  -0.000584
     18      -0.000321  -0.000000   0.000602  -0.000059  -0.000105   0.000025
     19      -0.004416   0.000001   0.005738  -0.000621  -0.001212   0.000382
     20      -0.005355   0.000001   0.007460  -0.000796  -0.001535   0.000467
     21      -0.000321  -0.000001   0.000570  -0.000053  -0.000091   0.000018
     22       0.003576  -0.000001  -0.005231   0.000545   0.001024  -0.000292
     23       0.001868  -0.000000  -0.002488   0.000279   0.000563  -0.000188
     24      -0.000792  -0.000000   0.002402  -0.000372  -0.000946   0.000437
     25       0.002762  -0.000000   0.000360  -0.000006   0.000060  -0.000089
     26       0.002587   0.000000   0.003813  -0.000591  -0.001493   0.000660
     27       0.001739  -0.000001  -0.003732   0.000489   0.001111  -0.000446
     28      -0.001578  -0.000000   0.000012   0.000039   0.000153  -0.000086
     29       0.001608  -0.000001  -0.005073   0.000689   0.001608  -0.000661
     30       0.008260  -0.000003  -0.020516   0.002473   0.005296  -0.001934
     31      -0.023249   0.000005   0.033386  -0.003851  -0.007944   0.002756
     32      -0.017140   0.000003   0.023975  -0.002735  -0.005568   0.001888
     33      -0.025213   0.000008   0.058224  -0.007416  -0.016385   0.006217
     34       0.014848  -0.000006  -0.041409   0.005124   0.011139  -0.004135
     35       0.005132  -0.000001  -0.005604   0.000288   0.000030   0.000294
     36       0.017412  -0.000003  -0.013884   0.002420   0.006220  -0.002839
     37      -0.006345   0.000001   0.006737  -0.000638  -0.001035   0.000186
     38       0.016745  -0.000001   0.000531  -0.000735  -0.002795   0.001707
     39       0.019559  -0.000007  -0.044942   0.006213   0.014353  -0.005742
     40       0.017298  -0.000002  -0.007822   0.000226  -0.000915   0.001171
     41      -0.037168  -0.000001  -0.020586   0.004300   0.012539  -0.006456
     42      -0.004110   0.000002   0.014023  -0.001834  -0.004044   0.001471
     43      -0.004211   0.000000   0.000833   0.000080   0.000553  -0.000436
     44       0.005586   0.000000   0.004580  -0.001099  -0.003357   0.001824
     45       0.039110  -0.000001   0.012126  -0.000921  -0.001585   0.000351
     46      -0.045808   0.000011   0.061725  -0.006922  -0.013139   0.003593
     47       0.032541  -0.000011  -0.065231   0.007594   0.014956  -0.004387
     48      -0.064959   0.000001  -0.009822   0.002892   0.009382  -0.005147
     49       0.088354   0.000001   0.048576  -0.006949  -0.017509   0.007728
     50       0.009315   0.000006   0.052550  -0.004457  -0.006504   0.000542
     51      -0.010647  -0.000001  -0.020038  -0.000199  -0.004814   0.004433
     52      -0.016687   0.000002   0.008189   0.000581   0.004224  -0.003358
     53      -0.005295   0.000007   0.006868  -0.003173  -0.008736   0.003893
     54      -0.000015   0.000003  -0.012324  -0.005813  -0.022417   0.013219
     55       0.001379   0.000003  -0.001687   0.001380   0.006163  -0.004368
     56      -0.023763  -0.000020  -0.040295   0.011010   0.029064  -0.012583
     57      -0.001505  -0.000001  -0.003753   0.002053   0.007065  -0.004144
     58      -0.000360  -0.000000   0.000971  -0.000526  -0.001909   0.001202
     59       0.003449   0.000005  -0.010143  -0.002536  -0.009523   0.005220
     60      -0.021770  -0.000014   0.006158   0.018434   0.064755  -0.035878
     61       0.006027  -0.000006   0.000577  -0.002777  -0.012497   0.008786
     62       0.011428   0.000050  -0.012066  -0.024668  -0.079946   0.040936
     63       0.020611  -0.000005   0.026905   0.004760   0.027898  -0.023512
     64       0.003300  -0.000064   0.024920   0.021122   0.065702  -0.031968
     65       0.002009  -0.000023   0.012247   0.009205   0.029845  -0.015035
     66      -0.001522  -0.000069   0.005155   0.011471   0.019716   0.002294
     67      -0.004611   0.000046  -0.001679  -0.001880   0.005625  -0.009354
     68       0.000909   0.000018   0.006380   0.003431   0.018375  -0.012630
     69       0.001922  -0.000045   0.007997   0.010993   0.022508  -0.000386
     70      -0.001033  -0.000046  -0.014119  -0.005190  -0.038949   0.033937
     71      -0.001498  -0.000183  -0.010791   0.008867  -0.026716   0.046476
     72      -0.000954  -0.000012   0.001501   0.002053   0.007245  -0.005771
     73       0.000934   0.000057  -0.001267  -0.006728  -0.008379  -0.003010
     74       0.000846   0.000077  -0.000495  -0.008034  -0.005520  -0.009568
     75       0.001658   0.000114   0.002255  -0.014000  -0.001037  -0.032897
     76       0.000804   0.000217   0.001141  -0.018808  -0.000393  -0.036829
     77       0.002319   0.000632   0.000929  -0.055126  -0.008325  -0.096432
     78      -0.001204  -0.000226  -0.004124   0.006926  -0.012625   0.008328
     79       0.000028  -0.000599   0.008740   0.053882   0.028986   0.069016
     80      -0.000656   0.000065  -0.004989  -0.013160  -0.015996  -0.017400
     81       0.000007   0.000376  -0.001692  -0.019461   0.000110  -0.009056
     82      -0.000486  -0.000112   0.000156   0.013345   0.003646   0.024521
     83       0.000209   0.000128   0.000786  -0.002880   0.004966   0.003828
     84      -0.000046   0.000612  -0.002761  -0.031596  -0.003061  -0.024366
     85       0.000382  -0.000364  -0.002923  -0.009289  -0.026639  -0.057649
     86      -0.000019  -0.000150  -0.001657  -0.005724  -0.011126  -0.023329
     87       0.000186   0.000036  -0.000012  -0.004718  -0.001369  -0.010096
     88       0.000071   0.000340   0.000097  -0.011583   0.006340   0.001071
     89       0.000082   0.000160   0.000018  -0.005742   0.002232  -0.001451
     90       0.000179  -0.000800  -0.000473   0.018151  -0.017066  -0.019135
     91      -0.000028   0.002354   0.000602  -0.060687   0.051467   0.059036
     92       0.000000   0.001084  -0.000041  -0.026625   0.020248   0.022276
     93      -0.000435  -0.000634   0.002066   0.042402  -0.012136   0.000800
     94      -0.000089  -0.001809   0.000458   0.041097  -0.026896  -0.026257
     95       0.000283   0.001486  -0.001215  -0.049631   0.025802   0.019642
     96      -0.000011  -0.000657   0.000171   0.015605  -0.010618  -0.010953
     97      -0.000004  -0.000409   0.000071   0.010738  -0.007827  -0.008558
     98      -0.000086   0.000022   0.000328   0.002129   0.001586   0.003937
     99      -0.000065  -0.001984   0.000524   0.023887  -0.014449  -0.014410
    100       0.000115   0.001579  -0.000809  -0.045618   0.027870   0.026389
    101      -0.000053  -0.000582   0.000342   0.019873  -0.012193  -0.011527
    102      -0.000001   0.000030  -0.000018   0.002805  -0.002256  -0.002516
    103      -0.000002   0.000274   0.000015  -0.005854   0.004909   0.006006
    104      -0.000001  -0.000136  -0.000010   0.002862  -0.002445  -0.003029
    105       0.000016   0.002005  -0.000244  -0.014108   0.009407   0.010335
    106      -0.000018   0.001846   0.000013  -0.000568   0.001205   0.002588
    107       0.000015  -0.000965  -0.000033  -0.000403  -0.000407  -0.001361
    108      -0.000039  -0.001634   0.000373   0.022196  -0.014288  -0.014719
    109      -0.000052  -0.000981   0.000495   0.029719  -0.018937  -0.019064
    110       0.000037   0.000549  -0.000305  -0.017310   0.010912   0.010935
    111       0.000010  -0.000890  -0.000095  -0.005873   0.003834   0.004013
    112       0.000026   0.000308  -0.000251  -0.015457   0.010013   0.010343
    113      -0.000017  -0.000259   0.000161   0.009793  -0.006296  -0.006438
    114       0.000006   0.002017  -0.000116  -0.008001   0.005633   0.006567
    115      -0.000022   0.000781   0.000223   0.014155  -0.009256  -0.009667
    116       0.000011  -0.000183  -0.000118  -0.007393   0.004814   0.004997
    117      -0.000001   0.000129   0.000005   0.000073   0.000037   0.000172
    118       0.000005  -0.000024  -0.000037  -0.002101   0.001230   0.001026
    119      -0.000003  -0.000085   0.000017   0.001012  -0.000597  -0.000494
    120      -0.000005  -0.000016   0.000074   0.004795  -0.003283  -0.003720
    121       0.000013  -0.005237  -0.000036  -0.001164   0.000195  -0.000736
    122      -0.000009   0.004895   0.000030   0.001186  -0.000418   0.000146
    123      -0.000000   0.003493  -0.000032  -0.002495   0.001869   0.002357
    124       0.000024   0.003211  -0.000232  -0.014881   0.009997   0.010999
    125      -0.000013  -0.000792   0.000132   0.008489  -0.005723  -0.006330
    126      -0.000003  -0.011833   0.000003   0.000523  -0.000460  -0.000659
    127      -0.000011   0.004641   0.000116   0.007262  -0.004815  -0.005228
    128       0.000008  -0.002959  -0.000080  -0.005006   0.003316   0.003594
    129      -0.000000   0.014142   0.000066   0.004031  -0.002725  -0.003088
    130       0.000006  -0.035002  -0.000100  -0.005246   0.003181   0.003041
    131      -0.000006   0.006315   0.000064   0.003826  -0.002464  -0.002565
    132       0.000002  -0.004200  -0.000014  -0.000668   0.000363   0.000257
    133      -0.000002   0.012734   0.000029   0.001414  -0.000774  -0.000594
    134       0.000002  -0.004841  -0.000018  -0.000924   0.000531   0.000446
    135       0.000002   0.032994  -0.000011  -0.001707   0.001461   0.002056
    136       0.000020   0.105272   0.000019  -0.001540   0.001778   0.002917
    137       0.000002  -0.011122  -0.000015  -0.000561   0.000233   0.000029
    138       0.000006  -0.007243  -0.000015  -0.000622   0.000288   0.000113
    139      -0.000015  -0.039133  -0.000021  -0.000702   0.000471   0.000739
    140      -0.000006   0.045739   0.000026   0.000173   0.000400   0.001206
    141       0.000002  -0.012375  -0.000018  -0.000830   0.000470   0.000429
    142       0.000001   0.010560   0.000008   0.000321  -0.000164  -0.000141
    143       0.000004   0.013137   0.000010   0.000407  -0.000223  -0.000219
    144      -0.000002  -0.006619  -0.000018  -0.001157   0.000848   0.001147
    145      -0.000001   0.054333   0.000074   0.003498  -0.002123  -0.002266
    146       0.000000  -0.007685  -0.000003   0.000193  -0.000271  -0.000556
    147      -0.000004   0.048875   0.000071   0.003534  -0.002282  -0.002704
    148      -0.000001  -0.005984  -0.000010  -0.000491   0.000300   0.000309
    149      -0.000002  -0.053231  -0.000088  -0.004648   0.003130   0.003892
    150       0.000010  -0.044481  -0.000051  -0.002226   0.001307   0.001373
    151      -0.000006   0.025577   0.000030   0.001307  -0.000765  -0.000794
    152       0.000014  -0.010669   0.000003   0.000682  -0.000640  -0.001035
    153       0.000003  -0.015926  -0.000020  -0.000947   0.000589   0.000676
    154       0.000001   0.000324   0.000003   0.000235  -0.000178  -0.000246
    155       0.000002  -0.007929  -0.000012  -0.000545   0.000355   0.000431
    156      -0.000009   0.034437   0.000040   0.001795  -0.001082  -0.001196
    157       0.000002  -0.009687  -0.000011  -0.000528   0.000324   0.000368
    158       0.000004  -0.016282  -0.000021  -0.000954   0.000608   0.000730
    159      -0.000000   0.007140   0.000010   0.000500  -0.000322  -0.000382
    160      -0.000000  -0.002348  -0.000003  -0.000150   0.000094   0.000108
    161       0.000002  -0.007835  -0.000011  -0.000463   0.000285   0.000316
    162       0.000002  -0.009149  -0.000010  -0.000479   0.000290   0.000323
    163      -0.000002   0.002996   0.000003   0.000130  -0.000075  -0.000077
    164      -0.000000   0.003938   0.000005   0.000255  -0.000166  -0.000206
    165      -0.000004   0.015275   0.000018   0.000874  -0.000557  -0.000670
    166      -0.000003   0.008022   0.000011   0.000473  -0.000297  -0.000348
    167       0.000005  -0.018069  -0.000024  -0.001070   0.000676   0.000798
    168       0.000000   0.003195   0.000005   0.000216  -0.000138  -0.000159
    169       0.000001   0.004479  -0.000003  -0.000348   0.000301   0.000453
    170       0.000002  -0.008718  -0.000007  -0.000175   0.000058  -0.000007
    171      -0.003074   0.000000   0.005317  -0.000609  -0.001255   0.000431
    172       0.014181  -0.000003  -0.018894   0.002228   0.004677  -0.001677
    173       0.011321  -0.000002  -0.014170   0.001737   0.003750  -0.001408
    174       0.000262  -0.000001  -0.000115  -0.000004  -0.000041   0.000030
    175      -0.001099  -0.000000   0.001840  -0.000220  -0.000465   0.000169
    176      -0.001106   0.000000   0.001103  -0.000176  -0.000443   0.000202
    177      -0.004125   0.000001   0.006846  -0.000734  -0.001427   0.000441
    178      -0.001514   0.000000   0.002475  -0.000262  -0.000501   0.000152
    179       0.000755   0.000000  -0.000215   0.000016   0.000016   0.000000
    180      -0.004216   0.000001   0.006574  -0.000686  -0.001301   0.000382
    181      -0.000006  -0.000000   0.001306  -0.000154  -0.000322   0.000110
    182      -0.000521   0.000000   0.001402  -0.000156  -0.000314   0.000102
    183      -0.003927   0.000001   0.005819  -0.000599  -0.001119   0.000318
    184       0.000508  -0.000000  -0.000585   0.000059   0.000112  -0.000034
    185       0.002166  -0.000001  -0.003561   0.000370   0.000697  -0.000200
    186       0.002755  -0.000001  -0.005093   0.000497   0.000866  -0.000199
    187      -0.004004   0.000001   0.009750  -0.000855  -0.001290   0.000141
    188       0.001531  -0.000000  -0.002299   0.000244   0.000465  -0.000137
    189      -0.002018  -0.000000   0.003284  -0.000332  -0.000603   0.000157
    190      -0.006893   0.000002   0.012462  -0.001179  -0.001976   0.000394
    191      -0.006504   0.000002   0.009132  -0.001003  -0.001983   0.000635
    192      -0.000200  -0.000001  -0.000946   0.000012  -0.000148   0.000162
    193      -0.009282   0.000002   0.015235  -0.001518  -0.002714   0.000675
    194      -0.007212   0.000002   0.011274  -0.001159  -0.002144   0.000586
    195       0.001563  -0.000001  -0.005401   0.000771   0.001851  -0.000790
    196       0.006194  -0.000000  -0.003701   0.000239   0.000168   0.000112
    197      -0.007541   0.000002   0.013235  -0.001772  -0.004101   0.001690
    198       0.001083   0.000000   0.004585  -0.000813  -0.002194   0.001056
    199      -0.002093   0.000001   0.004944  -0.000719  -0.001753   0.000772
    200      -0.007104   0.000001   0.009051  -0.001257  -0.002984   0.001285
    201      -0.008703   0.000002   0.016715  -0.002153  -0.004853   0.001932
    202      -0.005113   0.000001   0.003033  -0.000292  -0.000500   0.000118
    203      -0.005917   0.000001   0.006874  -0.000805  -0.001686   0.000606
    204      -0.005655  -0.000010  -0.074233   0.008712   0.018376  -0.006494
    205       0.009276   0.000006   0.050561  -0.006709  -0.015377   0.006092
    206      -0.007776   0.000002   0.012702  -0.001129  -0.001733   0.000268
    207       0.122810  -0.000049  -0.345019   0.043534   0.095735  -0.036058
    208      -0.045349   0.000021   0.162946  -0.019690  -0.042253   0.015390
    209      -0.038253   0.000017   0.126942  -0.016118  -0.035665   0.013551
    210       0.012127   0.000042   0.313607  -0.051172  -0.130656   0.058914
    211      -0.016057   0.000003   0.014614  -0.001333  -0.001994   0.000211
    212       0.012389  -0.000002  -0.013835   0.001921   0.004411  -0.001757
    213      -0.037133  -0.000000  -0.006675   0.001550   0.004457  -0.002027
    214       0.009358  -0.000003  -0.018874   0.002399   0.005268  -0.001987
    215       0.018365  -0.000000   0.002344  -0.000946  -0.003210   0.001798
    216      -0.018373  -0.000001  -0.008555   0.001051   0.002171  -0.000613
    217      -0.013085  -0.000001  -0.012172   0.001698   0.003883  -0.001428
    218       0.016077  -0.000008  -0.053995   0.008426   0.021198  -0.009582
    219      -0.025021  -0.000000  -0.008822   0.001284   0.003187  -0.001314
    220       0.010992   0.000003   0.026871  -0.004288  -0.010952   0.004942
    221       0.008416  -0.000003  -0.020768   0.003947   0.010942  -0.005502
    222       0.060563  -0.000008  -0.028474   0.004165   0.009156  -0.003296
    223      -0.136656  -0.000041  -0.356205   0.041208   0.084496  -0.027197
    224       0.130079   0.000020   0.202909  -0.022768  -0.046130   0.014566
    225      -0.059051   0.000008   0.037329  -0.004674  -0.009434   0.002960
    226       0.527678  -0.000071  -0.297077   0.038932   0.080836  -0.026757
    227      -0.264750   0.000045   0.234429  -0.028479  -0.057696   0.018401
    228       0.168558  -0.000004   0.082346  -0.002324   0.004457  -0.006813
    229      -0.666367   0.000027  -0.160393   0.005841  -0.000157   0.006997
    230       0.005399  -0.000004  -0.059930   0.000397  -0.009236   0.008822
    231      -0.021285   0.000010   0.024840  -0.013605  -0.044299   0.024156
    232      -0.125848  -0.000037  -0.281913   0.049721   0.129355  -0.058045
    233      -0.022979  -0.000001  -0.000076   0.005895   0.021660  -0.012720
    234       0.101537   0.000060   0.263872  -0.015028   0.003794  -0.023949
    235      -0.043907  -0.000038  -0.191344   0.006394  -0.017265   0.024622
    236      -0.029927  -0.000002  -0.040640  -0.000559  -0.009384   0.008048
    237       0.014480   0.000008   0.054674  -0.009324  -0.024467   0.011784
    238      -0.005081   0.000002  -0.031698  -0.003124  -0.016511   0.011360
    239       0.024851   0.000011   0.081380  -0.009908  -0.021215   0.007800
    240      -0.000355  -0.000001  -0.008074   0.001434   0.003738  -0.001684
    241      -0.004618   0.000001  -0.009751   0.000233   0.000472  -0.000928
    242       0.013983   0.000001   0.095700  -0.000713   0.012114  -0.010600
    243       0.013064   0.000004   0.025559  -0.006298  -0.019527   0.011371
    244       0.003522  -0.000002   0.030149   0.001413   0.009687  -0.006859
    245       0.017370   0.000001   0.085436   0.002474   0.023443  -0.018002
    246      -0.025116   0.000218  -0.161016  -0.088476  -0.297455   0.155359
    247       0.011495   0.000049  -0.014457  -0.031998  -0.110675   0.061620
    248       0.012063  -0.000177   0.133990   0.080625   0.274968  -0.146217
    249       0.134225   0.000016   0.043887  -0.072468  -0.251187   0.138765
    250       0.033785  -0.000055   0.007324  -0.008087  -0.043785   0.033123
    251      -0.096971  -0.000052  -0.038990   0.056057   0.182310  -0.094206
    252      -0.125087   0.000427  -0.150026  -0.064729  -0.151109   0.040081
    253      -0.077783   0.000317  -0.096502  -0.050545  -0.116785   0.030188
    254       0.030248   0.000068   0.018036  -0.019142  -0.041497   0.007831
    255       0.015548  -0.000113  -0.065613  -0.043589  -0.230301   0.178314
    256      -0.002145  -0.000011  -0.071899  -0.042756  -0.192302   0.134713
    257       0.005036  -0.000155   0.036865   0.033612   0.082059  -0.022907
    258      -0.004104   0.000284  -0.116011  -0.119013  -0.347699   0.135523
    259       0.000690   0.000167  -0.019336  -0.031066  -0.063032   0.006844
    260      -0.009495   0.000121  -0.058551  -0.051570  -0.152977   0.060539
    261       0.001680   0.000071  -0.029419  -0.031010  -0.100383   0.053382
    262      -0.001147   0.000094   0.019594   0.007252   0.064592  -0.062103
    263       0.000422  -0.000066   0.012706   0.015804   0.039464  -0.011486
    264       0.000139   0.000125  -0.010547  -0.016726  -0.033804   0.008603
    265      -0.001807  -0.000131   0.016751   0.027688   0.062092  -0.014695
    266      -0.002585  -0.000201   0.024853   0.038195   0.089901  -0.029282
    267      -0.000536   0.000013  -0.008941  -0.005171  -0.026366   0.023824
    268      -0.001055  -0.000254   0.028754   0.045215   0.099789  -0.025079
    269      -0.000353  -0.000152   0.011035   0.026101   0.041207   0.010530
    270       0.000996  -0.000691   0.023369   0.064057   0.067385   0.031101
    271       0.000800   0.000039   0.007474  -0.002103   0.018559  -0.030818
    272      -0.002015  -0.003248   0.056382   0.311937   0.193916   0.374668
    273      -0.004798  -0.000612  -0.012470   0.048629  -0.019704   0.117055
    274       0.000625  -0.000146  -0.002330  -0.005971  -0.015737  -0.019755
    275      -0.016317  -0.001540  -0.043099   0.130059  -0.066812   0.348879
    276       0.002377  -0.000898   0.015640   0.059685   0.034446   0.034866
    277      -0.005234   0.002506  -0.033516  -0.158714  -0.068655  -0.110040
    278       0.009030  -0.001648   0.048868   0.123375   0.112321   0.044092
    279      -0.001709   0.000534  -0.005845  -0.007275   0.002804   0.054248
    280       0.003492  -0.000156  -0.006576  -0.072305  -0.064736  -0.202485
    281      -0.004325  -0.001163   0.016368   0.155952   0.088049   0.275057
    282      -0.001283  -0.003172   0.021165   0.219132   0.058157   0.245269
    283       0.000928   0.003282  -0.019523  -0.206799  -0.043146  -0.204214
    284      -0.000932  -0.001515   0.005183   0.088141   0.008780   0.090233
    285      -0.001055  -0.000431   0.004892   0.058885   0.029916   0.115580
    286      -0.000382  -0.000058   0.002394   0.020889   0.015777   0.048859
    287      -0.000333  -0.000943   0.003440   0.051414   0.002841   0.043342
    288      -0.000249  -0.000671   0.002153   0.034671   0.001433   0.029478
    289      -0.000833  -0.001223   0.003772   0.072801   0.005955   0.077528
    290      -0.000513  -0.000842   0.003176   0.049265   0.006536   0.053530
    291      -0.000542  -0.000608   0.003952   0.048378   0.015396   0.070436
    292      -0.000489  -0.001698   0.004505   0.085125  -0.004268   0.059055
    293       0.000069  -0.000150   0.000320   0.005635  -0.002167  -0.001463
    294       0.000836   0.005286  -0.005910  -0.176837   0.072242   0.029512
    295      -0.001167  -0.008741   0.009611   0.289786  -0.119190  -0.049451
    296      -0.000695  -0.007758   0.004884   0.242687  -0.136293  -0.112750
    297      -0.000949   0.003849   0.005292  -0.067942   0.102684   0.146642
    298       0.000876  -0.005263  -0.008342   0.079856  -0.139595  -0.205917
    299       0.001088  -0.003992  -0.006317   0.067601  -0.110866  -0.159961
    300       0.002072   0.006057  -0.009967  -0.202780   0.061571   0.006540
    301      -0.000401   0.001751   0.002187  -0.012249   0.032833   0.054358
    302      -0.002070  -0.004500   0.010067   0.174784  -0.038740   0.019810
    303       0.000355   0.000682  -0.000252  -0.109840   0.077515   0.077012
    304      -0.000144  -0.002510   0.000850   0.050963  -0.030343  -0.026855
    305      -0.000948  -0.004459   0.003515   0.204588  -0.115881  -0.092854
    306       0.001120   0.022091  -0.007604  -0.425625   0.260484   0.248500
    307       0.000244   0.003047  -0.001473  -0.059540   0.032152   0.026795
    308      -0.000085  -0.002722   0.000641   0.050785  -0.033821  -0.034780
    309       0.000124   0.002831  -0.000833  -0.068512   0.046198   0.048226
    310      -0.000165  -0.003113   0.001096   0.078125  -0.051035  -0.051797
    311       0.000036   0.001178  -0.000256  -0.030717   0.021720   0.023317
    312       0.000016  -0.000217  -0.000125  -0.002094   0.000341  -0.000542
    313      -0.000173  -0.004274   0.001212   0.097692  -0.065902  -0.069031
    314       0.000029   0.001189  -0.000224  -0.018874   0.012969   0.013873
    315       0.000016  -0.000096  -0.000093  -0.006979   0.004426   0.004247
    316      -0.000150  -0.003606   0.001074   0.074709  -0.049276  -0.051061
    317       0.000120   0.002663  -0.000850  -0.064257   0.042836   0.044527
    318       0.000043  -0.003002   0.000048   0.009685  -0.008057  -0.010488
    319       0.000127  -0.007250  -0.000276   0.002598  -0.006084  -0.011251
    320      -0.000041   0.004741  -0.000159  -0.017667   0.013548   0.016601
    321      -0.000052  -0.003195   0.000368   0.015742  -0.009914  -0.010992
    322      -0.000045  -0.007565   0.000324   0.015699  -0.011509  -0.015278
    323      -0.000015   0.003124   0.000160   0.007986  -0.003956  -0.002029
    324       0.000074   0.001307  -0.000724  -0.043861   0.028109   0.028435
    325       0.000176   0.005413  -0.001542  -0.091050   0.058599   0.060278
    326      -0.000068  -0.002446   0.000560   0.033324  -0.021616  -0.022510
    327       0.000088   0.001497  -0.000827  -0.048137   0.030335   0.030116
    328       0.000134   0.006518  -0.001536  -0.095202   0.061216   0.062222
    329      -0.000116  -0.004076   0.001215   0.073349  -0.046854  -0.047315
    330      -0.000010  -0.015420   0.000798   0.059596  -0.042987  -0.051148
    331       0.000019  -0.004548   0.000087   0.009423  -0.007828  -0.010739
    332      -0.000012   0.004709  -0.000085  -0.008101   0.006403   0.008378
    333      -0.000013  -0.002306   0.000232   0.016227  -0.011465  -0.013480
    334       0.000008   0.001655  -0.000145  -0.010336   0.007208   0.008239
    335      -0.000011  -0.000132   0.000104   0.006215  -0.004105  -0.004455
    336      -0.000005  -0.000096   0.000098   0.007074  -0.004965  -0.005727
    337       0.000010   0.001585  -0.000188  -0.012875   0.009305   0.011405
    338      -0.000003  -0.000887   0.000030   0.001627  -0.001280  -0.001854
    339      -0.000008   0.000269   0.000124   0.008621  -0.005962  -0.006764
    340      -0.000003   0.001889  -0.000084  -0.007210   0.005594   0.007303
    341      -0.000004  -0.000971   0.000127   0.009775  -0.007157  -0.008736
    342      -0.000005   0.007785   0.000011   0.000018   0.000330   0.000911
    343      -0.000044   0.008038   0.000104   0.003227  -0.000536   0.002010
    344       0.000023  -0.008535  -0.000004   0.002216  -0.002675  -0.004850
    345      -0.000003   0.004230   0.000001  -0.000506   0.000645   0.001212
    346      -0.000064   0.027130   0.000249   0.011158  -0.005125  -0.001911
    347       0.000042  -0.012904  -0.000208  -0.010768   0.006003   0.004694
    348      -0.000008  -0.007765   0.000057   0.003949  -0.002739  -0.003134
    349      -0.000067  -0.010507   0.000671   0.042890  -0.028760  -0.031572
    350       0.000039  -0.001053  -0.000363  -0.022570   0.014874   0.015928
    351      -0.000002  -0.002751   0.000026   0.001918  -0.001423  -0.001765
    352      -0.000085   0.036472   0.000839   0.051777  -0.033955  -0.036204
    353       0.000054  -0.016651  -0.000563  -0.035413   0.023553   0.025620
    354      -0.000006  -0.070825  -0.000306  -0.018784   0.012819   0.014821
    355      -0.000014  -0.051418  -0.000124  -0.007417   0.005207   0.006373
    356       0.000005   0.004428   0.000054   0.003859  -0.002879  -0.003725
    357      -0.000003  -0.021147  -0.000079  -0.005032   0.003555   0.004361
    358      -0.000003   0.007746   0.000040   0.002331  -0.001481  -0.001526
    359      -0.000002  -0.021199  -0.000033  -0.001608   0.000964   0.000946
    360       0.000003   0.005779  -0.000060  -0.004239   0.003073   0.003802
    361       0.000007  -0.014576  -0.000009   0.000581  -0.000906  -0.001868
    362      -0.000007   0.011395   0.000042   0.001985  -0.001045  -0.000703
    363       0.000000  -0.000309  -0.000044  -0.003111   0.002297   0.002925
    364       0.000009  -0.026655  -0.000052  -0.001793   0.000603  -0.000288
    365      -0.000002   0.004910  -0.000025  -0.002177   0.001771   0.002501
    366      -0.000043  -0.124407   0.000092   0.008824  -0.006639  -0.008172
    367      -0.000133  -0.392545   0.000241   0.024818  -0.018953  -0.023665
    368      -0.000026  -0.083452  -0.000039  -0.000521  -0.000142  -0.000773
    369      -0.000011  -0.169541  -0.000047   0.001898  -0.002730  -0.005035
    370      -0.000007  -0.344234  -0.000183  -0.001856  -0.001604  -0.005636
    371      -0.000002  -0.056663   0.000012   0.002688  -0.002445  -0.003676
    372      -0.000001  -0.089384  -0.000084  -0.003136   0.001601   0.001322
    373       0.000001  -0.098135   0.000067   0.008237  -0.007121  -0.010678
    374       0.000007  -0.056206   0.000094   0.009072  -0.007518  -0.011041
    375       0.000005   0.058502   0.000044   0.001406  -0.000633  -0.000432
    376       0.000088   0.066649  -0.000098  -0.006363   0.003839   0.003222
    377       0.000070  -0.003020  -0.000138  -0.007514   0.004400   0.003814
    378      -0.000007   0.290450   0.000343   0.014809  -0.008433  -0.008210
    379       0.000002  -0.371634  -0.000428  -0.018316   0.010409   0.010155
    380       0.000002  -0.241352  -0.000274  -0.011608   0.006569   0.006389
    381       0.000017  -0.117747  -0.000146  -0.006874   0.004305   0.004981
    382       0.000017  -0.060326  -0.000065  -0.002792   0.001641   0.001763
    383      -0.000036   0.243747   0.000304   0.014313  -0.008919  -0.010215
    384      -0.000009  -0.099326  -0.000175  -0.009563   0.006461   0.008025
    385      -0.000015  -0.040433  -0.000082  -0.004706   0.003274   0.004190
    386       0.000032   0.138127   0.000262   0.014836  -0.010224  -0.012989
    387      -0.000017   0.075990   0.000085   0.003602  -0.002078  -0.002134
    388       0.000034  -0.024074   0.000016   0.002037  -0.001782  -0.002708
    389      -0.000064   0.034631  -0.000042  -0.004307   0.003620   0.005356
    390      -0.000006   0.038953   0.000045   0.001842  -0.000997  -0.000867
    391       0.000026  -0.105815  -0.000132  -0.006006   0.003632   0.003944
    392      -0.000035   0.211980   0.000264   0.011992  -0.007180  -0.007647
    393      -0.000028   0.121878   0.000145   0.006558  -0.004002  -0.004497
    394      -0.000003   0.011323   0.000011   0.000458  -0.000255  -0.000254
    395      -0.000057   0.264032   0.000317   0.014563  -0.008937  -0.010104
    396       0.000011  -0.053220  -0.000065  -0.002987   0.001835   0.002067
    397      -0.000005   0.018566   0.000023   0.001065  -0.000657  -0.000749
    398      -0.000016   0.084721   0.000104   0.004897  -0.003031  -0.003447
    399       0.000014  -0.080565  -0.000102  -0.004843   0.003033   0.003508
    400      -0.000000  -0.002305  -0.000002  -0.000091   0.000051   0.000051
    401      -0.000005   0.026761   0.000032   0.001536  -0.000958  -0.001109
    402       0.000012  -0.071115  -0.000090  -0.004276   0.002678   0.003090
    403      -0.000009   0.042518   0.000053   0.002493  -0.001554  -0.001786
    404      -0.000004   0.021599   0.000025   0.001217  -0.000756  -0.000873
    405       0.000007  -0.022721  -0.000027  -0.001180   0.000710   0.000785
    406      -0.000000   0.001069   0.000002   0.000135  -0.000097  -0.000130
    407       0.000005  -0.015979  -0.000020  -0.000835   0.000500   0.000546
    408      -0.000001   0.009230   0.000012   0.000620  -0.000412  -0.000516
    409       0.000004  -0.018502  -0.000022  -0.001023   0.000637   0.000744
    410       0.000005  -0.016769  -0.000020  -0.000850   0.000514   0.000576
    411      -0.000002   0.005849   0.000001  -0.000160   0.000165   0.000269
    412       0.000001  -0.093984  -0.000085  -0.002813   0.001204   0.000513
    413      -0.000001   0.033829   0.000026   0.000761  -0.000238   0.000088
    414      -0.000001  -0.025374  -0.000036  -0.001744   0.001098   0.001245
    415       0.000002  -0.048567  -0.000046  -0.001600   0.000732   0.000413
    416       0.000000   0.090249   0.000088   0.003350  -0.001674  -0.001247
    417       0.000000  -0.058478  -0.000052  -0.001766   0.000780   0.000395
    418      -0.000000  -0.052010  -0.000048  -0.001651   0.000735   0.000367
    419      -0.000000   0.078767   0.000080   0.003150  -0.001655  -0.001402
    420      -0.038277   0.000005   0.043284  -0.004665  -0.009018   0.002791
    421       0.040890  -0.000006  -0.047421   0.005134   0.009971  -0.003110
    422      -0.030094   0.000004   0.032999  -0.003565  -0.006902   0.002146
                258        259        260        261        262        263    
      0       0.000001   0.000000  -0.003459   0.000009   0.000004   0.000130
      1      -0.000002  -0.000000   0.002333  -0.000005  -0.000002  -0.000054
      2       0.000001  -0.000000  -0.004173   0.000011   0.000006   0.000201
      3      -0.000002   0.000001   0.008611  -0.000023  -0.000012  -0.000392
      4       0.000002  -0.000003  -0.006013   0.000019   0.000008   0.000192
      5      -0.000001  -0.000000   0.009129  -0.000023  -0.000014  -0.000550
      6       0.000002   0.000003  -0.002293   0.000002   0.000002   0.000102
      7       0.000000   0.000002  -0.002590   0.000006   0.000004   0.000176
      8       0.000003   0.000006  -0.007017   0.000010   0.000009   0.000401
      9      -0.000000  -0.000001   0.000147   0.000002   0.000000   0.000004
     10      -0.000000   0.000001   0.000727  -0.000003  -0.000002  -0.000047
     11      -0.000000  -0.000001   0.000748  -0.000001  -0.000000  -0.000034
     12       0.000000   0.000000  -0.000023   0.000000  -0.000000  -0.000008
     13       0.000000   0.000001  -0.000348   0.000001   0.000000   0.000018
     14      -0.000000  -0.000000  -0.000198   0.000001   0.000001   0.000013
     15       0.000000  -0.000001  -0.000200   0.000003  -0.000000  -0.000025
     16      -0.000004  -0.000007   0.003584  -0.000000  -0.000002  -0.000100
     17      -0.000003  -0.000010   0.003416   0.000004  -0.000001  -0.000152
     18       0.000000   0.000001  -0.000050  -0.000000  -0.000000  -0.000003
     19      -0.000001   0.000000   0.000876  -0.000002  -0.000001  -0.000019
     20      -0.000001   0.000001   0.000808  -0.000003  -0.000001  -0.000022
     21       0.000000   0.000001  -0.000334   0.000001   0.000000   0.000016
     22      -0.000000  -0.000002   0.000516   0.000001  -0.000000  -0.000041
     23       0.000001   0.000000  -0.000670   0.000001   0.000001   0.000017
     24      -0.000005  -0.000009   0.005366  -0.000001  -0.000002  -0.000125
     25       0.000004   0.000008   0.000588  -0.000013  -0.000006  -0.000145
     26      -0.000005  -0.000007   0.011746  -0.000020  -0.000011  -0.000448
     27       0.000003   0.000005  -0.003945   0.000004   0.000002   0.000102
     28       0.000000   0.000001  -0.004306   0.000010   0.000006   0.000248
     29       0.000005   0.000007  -0.010104   0.000016   0.000011   0.000460
     30       0.000009   0.000012  -0.013591   0.000019   0.000010   0.000377
     31      -0.000012  -0.000014   0.014127  -0.000015  -0.000008  -0.000324
     32      -0.000007  -0.000008   0.002790   0.000004   0.000004   0.000178
     33      -0.000032  -0.000041   0.040567  -0.000046  -0.000023  -0.000769
     34       0.000020   0.000024  -0.024587   0.000028   0.000013   0.000424
     35      -0.000006  -0.000010   0.009408  -0.000011  -0.000006  -0.000227
     36       0.000024   0.000039  -0.037440   0.000042   0.000024   0.000908
     37       0.000003   0.000007  -0.006008   0.000006   0.000004   0.000151
     38      -0.000020  -0.000035   0.030784  -0.000030  -0.000017  -0.000648
     39       0.000032   0.000041  -0.038273   0.000044   0.000019   0.000610
     40      -0.000022  -0.000043   0.034428  -0.000030  -0.000019  -0.000784
     41       0.000064   0.000113  -0.104660   0.000108   0.000061   0.002312
     42      -0.000003   0.000004   0.009627  -0.000032  -0.000012  -0.000200
     43       0.000007   0.000014  -0.012728   0.000013   0.000008   0.000327
     44      -0.000021  -0.000041   0.031694  -0.000021  -0.000015  -0.000702
     45       0.000005   0.000010   0.009406  -0.000026  -0.000010  -0.000203
     46       0.000014   0.000050  -0.031031   0.000015   0.000019   0.000968
     47      -0.000012  -0.000059   0.047910  -0.000038  -0.000036  -0.001722
     48       0.000049   0.000065  -0.012413  -0.000038  -0.000027  -0.000985
     49      -0.000048  -0.000047   0.014267   0.000014   0.000026   0.001332
     50       0.000035   0.000071  -0.027312  -0.000005   0.000005   0.000341
     51      -0.000076  -0.000131   0.028840   0.000075   0.000038   0.001154
     52       0.000052   0.000089  -0.025020  -0.000041  -0.000024  -0.000796
     53      -0.000018   0.000001  -0.027255   0.000047   0.000024   0.000682
     54      -0.000129  -0.000163   0.028072   0.000077   0.000048   0.001776
     55       0.000065   0.000103  -0.006600  -0.000077  -0.000036  -0.001071
     56       0.000053  -0.000007   0.083608  -0.000143  -0.000077  -0.002358
     57       0.000053   0.000093   0.004915  -0.000111  -0.000041  -0.000798
     58      -0.000017  -0.000028  -0.000451   0.000028   0.000011   0.000253
     59      -0.000027   0.000014   0.015366  -0.000089  -0.000012   0.000606
     60       0.000303   0.000327   0.012079  -0.000284  -0.000159  -0.005136
     61      -0.000128  -0.000202   0.000431   0.000188   0.000085   0.002351
     62      -0.000278  -0.000219  -0.026215   0.000224   0.000172   0.006671
     63       0.000489   0.000936  -0.013143  -0.001049  -0.000480  -0.013369
     64       0.000198   0.000154   0.004778  -0.000137  -0.000118  -0.004948
     65       0.000101   0.000103   0.001518  -0.000100  -0.000034  -0.000607
     66      -0.000432  -0.001071   0.004026   0.001374   0.000546   0.012015
     67       0.000177   0.000248   0.004658  -0.000210  -0.000061   0.000547
     68       0.000084  -0.000032   0.004165   0.000149   0.000064   0.002812
     69      -0.000425  -0.001042   0.005653   0.001124   0.000457   0.012648
     70      -0.000599  -0.000989  -0.007636   0.000951   0.000313   0.002095
     71      -0.001010  -0.001620  -0.005334   0.001660   0.000680   0.011584
     72       0.000210   0.000540   0.002944  -0.000427  -0.000016   0.002393
     73       0.000096   0.000010  -0.004148  -0.000121  -0.000246  -0.008736
     74       0.000331   0.000556  -0.002710  -0.000635  -0.000352  -0.009276
     75       0.001335   0.002746  -0.000180  -0.002568  -0.000851  -0.014893
     76       0.001124   0.002094   0.001594  -0.002710  -0.001215  -0.024844
     77       0.002760   0.004716   0.002528  -0.005498  -0.002434  -0.049537
     78       0.001228   0.004248  -0.001186  -0.005389  -0.001730  -0.028683
     79      -0.002328  -0.004549  -0.000116   0.005965   0.002560   0.052143
     80       0.001437   0.003917  -0.000582  -0.005999  -0.002534  -0.051071
     81      -0.001915  -0.006825   0.000080   0.007604   0.001745   0.015776
     82      -0.000642  -0.000347  -0.000687  -0.003055  -0.002118  -0.054393
     83      -0.001252  -0.003909   0.000055   0.004126   0.000916   0.007413
     84      -0.001098  -0.004419   0.000608   0.007850   0.003752   0.084280
     85       0.006537   0.017678   0.000637  -0.013133  -0.000611   0.054918
     86       0.002049   0.004921   0.000334  -0.002111   0.000965   0.045526
     87       0.000412   0.000513   0.000568   0.002104   0.001070   0.016788
     88      -0.002117  -0.006798   0.000512   0.008452   0.002218   0.021753
     89      -0.000691  -0.002255   0.000253   0.003174   0.000947   0.011044
     90       0.004597   0.012361  -0.000026  -0.009763  -0.001681  -0.004952
     91      -0.017053  -0.050880  -0.000237   0.047034   0.007235  -0.025456
     92      -0.006077  -0.017190  -0.000116   0.015001   0.002038  -0.017910
     93       0.011759   0.044890  -0.000085  -0.052697  -0.009355  -0.003958
     94       0.005674   0.011207   0.000079  -0.001770   0.000414   0.006549
     95      -0.011124  -0.035976  -0.000028   0.037177   0.006298  -0.005681
     96       0.000408  -0.008272   0.000023   0.024748   0.005043  -0.000773
     97       0.000595  -0.005693   0.000032   0.021778   0.004689  -0.000217
     98       0.001114   0.007688  -0.000026  -0.016074  -0.003240   0.000069
     99      -0.006778  -0.036686   0.000036   0.049687   0.008720  -0.003823
    100      -0.004513   0.007789  -0.000076  -0.057835  -0.013020   0.002308
    101       0.002786  -0.000494   0.000034   0.023149   0.005414  -0.000600
    102       0.001746   0.005383   0.000026  -0.001761   0.000161   0.002628
    103      -0.000769   0.000299  -0.000063  -0.007071  -0.002032  -0.005900
    104       0.000447   0.000270   0.000033   0.002711   0.000855   0.003146
    105       0.012124   0.049303   0.000007  -0.021788   0.000103   0.004027
    106       0.014396   0.047389   0.000032  -0.000182   0.005008   0.003646
    107      -0.007983  -0.026796  -0.000017   0.002161  -0.002333  -0.002233
    108      -0.009633  -0.046670   0.000001   0.024771   0.000404  -0.004047
    109      -0.003924  -0.041093   0.000029   0.058238   0.007456  -0.006492
    110       0.002410   0.024072  -0.000017  -0.032567  -0.004029   0.003683
    111       0.001793   0.017741   0.000006  -0.003675   0.002273   0.001390
    112       0.005952   0.036432   0.000006  -0.013457   0.002317   0.003046
    113      -0.003711  -0.022507  -0.000005   0.008155  -0.001449  -0.001927
    114       0.016318   0.052582   0.000045   0.024549   0.010800   0.000861
    115      -0.005006  -0.042177  -0.000016   0.008805  -0.006185  -0.003737
    116       0.001817   0.020671   0.000006  -0.006496   0.002935   0.002092
    117       0.002125   0.008142   0.000011   0.009740   0.004181  -0.000060
    118      -0.003080  -0.008404  -0.000016  -0.015934  -0.005178   0.000568
    119       0.001758   0.004758   0.000009   0.008664   0.002772  -0.000315
    120      -0.010441  -0.026743  -0.000025  -0.020123  -0.003377   0.001561
    121      -0.025083  -0.031117  -0.000050  -0.054221  -0.003999   0.005901
    122       0.015078   0.017201   0.000029   0.031617   0.002229  -0.003442
    123       0.014738   0.020487   0.000025   0.023634   0.001073  -0.002500
    124       0.023763   0.073553   0.000066   0.049121   0.012048  -0.002847
    125      -0.012980  -0.044168  -0.000040  -0.029694  -0.007602   0.001703
    126      -0.011089  -0.001883  -0.000006  -0.007823   0.002309   0.001290
    127      -0.009477  -0.036216  -0.000036  -0.032600  -0.004084   0.003883
    128       0.006697   0.024479   0.000024   0.021678   0.002759  -0.002540
    129      -0.006959  -0.030322  -0.000037  -0.042164  -0.001706   0.006687
    130      -0.022825   0.033694   0.000028   0.024149   0.010493  -0.003429
    131       0.002313  -0.020239  -0.000019  -0.017536  -0.004201   0.002455
    132      -0.007030   0.000014  -0.000007  -0.014102   0.003710   0.003179
    133       0.012780  -0.005258   0.000002   0.007456  -0.004652  -0.001681
    134      -0.005992   0.002544  -0.000002  -0.005957   0.002830   0.001389
    135       0.039506  -0.002722   0.000005   0.008480  -0.010200  -0.000834
    136       0.080744  -0.018607  -0.000004   0.002739  -0.019624   0.000226
    137      -0.019783   0.010587   0.000007   0.005291   0.007914  -0.001111
    138      -0.016249   0.009374   0.000007   0.005588   0.005900  -0.001099
    139       0.039621  -0.016555  -0.000009  -0.003476  -0.027719   0.001708
    140       0.066174  -0.024346  -0.000012  -0.005629  -0.023123   0.001606
    141      -0.001472   0.003736   0.000004   0.005191  -0.012216  -0.000074
    142      -0.000499  -0.000586  -0.000001  -0.001667   0.007309  -0.000175
    143      -0.001957  -0.000796  -0.000002  -0.003500   0.013196  -0.000151
    144       0.034132  -0.011352  -0.000006  -0.004336  -0.003112   0.000718
    145      -0.029637   0.001276  -0.000005  -0.010800   0.039506  -0.000423
    146      -0.029159   0.012626   0.000009   0.008097  -0.003733  -0.001005
    147      -0.061576   0.017630   0.000008   0.003177   0.031421  -0.002372
    148       0.001480   0.001749   0.000002   0.004223  -0.013314   0.000089
    149       0.100747  -0.032309  -0.000017  -0.013860  -0.003273   0.002117
    150       0.021775  -0.004073  -0.000000   0.003056  -0.029107   0.001326
    151      -0.011364   0.001518  -0.000001  -0.003948   0.033925  -0.001586
    152      -0.040521   0.016731   0.000013   0.018701  -0.091128   0.003188
    153       0.016046  -0.005782  -0.000004  -0.007453   0.043994  -0.001781
    154      -0.007460   0.002683   0.000002   0.002327  -0.009785   0.000301
    155       0.011688  -0.004413  -0.000003  -0.005113   0.026899  -0.001002
    156      -0.026056   0.008993   0.000007   0.011089  -0.064587   0.002590
    157       0.008802  -0.003255  -0.000003  -0.004349   0.025672  -0.001035
    158       0.021141  -0.009009  -0.000008  -0.014402   0.088860  -0.003663
    159      -0.008789   0.002642   0.000002   0.001283  -0.003635   0.000100
    160       0.002297  -0.000632  -0.000001  -0.000163  -0.000146   0.000019
    161       0.005985  -0.001427  -0.000000   0.000216  -0.004642   0.000231
    162       0.007164  -0.002431  -0.000002  -0.002426   0.011263  -0.000362
    163      -0.001506   0.000546   0.000000   0.000866  -0.005471   0.000227
    164      -0.006483   0.002932   0.000003   0.005283  -0.034613   0.001487
    165      -0.019279   0.008014   0.000007   0.010950  -0.058267   0.002103
    166      -0.009740   0.004326   0.000004   0.008911  -0.063866   0.002899
    167       0.022072  -0.009355  -0.000008  -0.016525   0.109896  -0.004766
    168      -0.002949   0.000482  -0.000000  -0.000713   0.003401  -0.000052
    169       0.014646  -0.004942  -0.000003  -0.002625   0.002181   0.000296
    170      -0.004292   0.002286   0.000002   0.002649  -0.007729   0.000025
    171      -0.000002  -0.000002   0.001112   0.000000  -0.000000  -0.000003
    172       0.000009   0.000012  -0.007945   0.000004   0.000003   0.000146
    173       0.000009   0.000013  -0.009233   0.000006   0.000005   0.000207
    174      -0.000000  -0.000001   0.001386  -0.000002  -0.000002  -0.000052
    175      -0.000001  -0.000001   0.000393   0.000000   0.000000   0.000002
    176      -0.000002  -0.000003   0.002979  -0.000003  -0.000002  -0.000098
    177      -0.000001   0.000001   0.000754  -0.000001  -0.000001   0.000011
    178      -0.000000   0.000001   0.000046  -0.000000   0.000000   0.000018
    179       0.000000   0.000000   0.001432  -0.000004  -0.000002  -0.000102
    180      -0.000000   0.000001  -0.000331   0.000000   0.000000   0.000056
    181      -0.000000   0.000001   0.002035  -0.000007  -0.000004  -0.000134
    182      -0.000000   0.000000   0.000979  -0.000003  -0.000001  -0.000056
    183      -0.000000   0.000002  -0.000863   0.000001   0.000001   0.000069
    184       0.000000   0.000001   0.000091  -0.000001  -0.000001  -0.000019
    185      -0.000000  -0.000001   0.000199   0.000001   0.000001  -0.000017
    186      -0.000002  -0.000005   0.002249   0.000001  -0.000002  -0.000113
    187       0.000008   0.000018  -0.008906  -0.000001   0.000006   0.000398
    188      -0.000000  -0.000001   0.000156   0.000001   0.000000  -0.000017
    189       0.000001   0.000003  -0.000912  -0.000000   0.000000   0.000051
    190       0.000006   0.000016  -0.007235  -0.000003   0.000004   0.000342
    191      -0.000002  -0.000001   0.001762  -0.000004  -0.000001  -0.000045
    192      -0.000004  -0.000007   0.004545  -0.000001  -0.000004  -0.000197
    193       0.000004   0.000013  -0.005068  -0.000004   0.000003   0.000265
    194       0.000002   0.000006  -0.001951  -0.000004   0.000001   0.000119
    195       0.000006   0.000010  -0.012610   0.000020   0.000013   0.000544
    196      -0.000002  -0.000004   0.013503  -0.000029  -0.000017  -0.000670
    197      -0.000012  -0.000022   0.027465  -0.000041  -0.000030  -0.001362
    198      -0.000010  -0.000018   0.019454  -0.000025  -0.000017  -0.000731
    199      -0.000007  -0.000012   0.009055  -0.000007  -0.000005  -0.000232
    200      -0.000012  -0.000021   0.023005  -0.000032  -0.000026  -0.001235
    201      -0.000014  -0.000023   0.019488  -0.000018  -0.000015  -0.000668
    202       0.000000   0.000001   0.008657  -0.000025  -0.000019  -0.000859
    203      -0.000003  -0.000005   0.010552  -0.000020  -0.000016  -0.000733
    204       0.000024   0.000021  -0.015932   0.000015   0.000004   0.000076
    205      -0.000033  -0.000043   0.043254  -0.000051  -0.000023  -0.000768
    206       0.000004   0.000012  -0.020872   0.000032   0.000015   0.000490
    207       0.000178   0.000222  -0.226308   0.000262   0.000119   0.003900
    208      -0.000068  -0.000081   0.091381  -0.000108  -0.000045  -0.001307
    209      -0.000068  -0.000088   0.090534  -0.000105  -0.000047  -0.001540
    210      -0.000454  -0.000703   0.632377  -0.000661  -0.000346  -0.012609
    211       0.000009   0.000019  -0.009141   0.000002   0.000003   0.000160
    212       0.000010   0.000014  -0.012237   0.000014   0.000007   0.000245
    213       0.000002  -0.000025  -0.032917   0.000128   0.000046   0.000785
    214       0.000011   0.000015   0.010539  -0.000041  -0.000021  -0.000750
    215      -0.000017  -0.000025   0.040067  -0.000066  -0.000032  -0.001026
    216      -0.000008  -0.000030  -0.015761   0.000086   0.000031   0.000512
    217      -0.000000  -0.000016  -0.023578   0.000086   0.000033   0.000673
    218       0.000085   0.000153  -0.103195   0.000047   0.000038   0.001932
    219       0.000002  -0.000010  -0.032462   0.000102   0.000041   0.000899
    220      -0.000037  -0.000058   0.079905  -0.000121  -0.000060  -0.001983
    221       0.000060   0.000119  -0.090330   0.000053   0.000043   0.002196
    222       0.000008  -0.000009   0.023295  -0.000032  -0.000023  -0.000975
    223      -0.000009  -0.000189   0.077091   0.000021  -0.000077  -0.004964
    224       0.000010   0.000100  -0.014272  -0.000056   0.000018   0.001768
    225      -0.000001   0.000016  -0.016314   0.000015   0.000012   0.000545
    226       0.000041  -0.000076   0.125073  -0.000154  -0.000110  -0.004644
    227      -0.000014   0.000064  -0.029763  -0.000012   0.000021   0.001463
    228       0.000127   0.000205  -0.029521  -0.000113  -0.000043  -0.000985
    229      -0.000184  -0.000319  -0.041652   0.000354   0.000110   0.001654
    230      -0.000124  -0.000178   0.098629  -0.000077  -0.000015   0.000325
    231      -0.000235  -0.000313  -0.009498   0.000310   0.000155   0.004745
    232       0.000362   0.000325  -0.035269  -0.000158  -0.000195  -0.009634
    233       0.000131   0.000174  -0.030551  -0.000084  -0.000054  -0.002067
    234       0.000584   0.001063  -0.402630  -0.000165  -0.000093  -0.003486
    235      -0.000464  -0.000790   0.280552   0.000149   0.000086   0.003207
    236      -0.000120  -0.000188   0.039671   0.000090   0.000046   0.001434
    237      -0.000145  -0.000291  -0.106546   0.000604   0.000205   0.003227
    238      -0.000144  -0.000218   0.053446   0.000077   0.000052   0.002299
    239      -0.000058  -0.000114  -0.150135   0.000509   0.000165   0.001935
    240       0.000014   0.000024   0.013021  -0.000069  -0.000027  -0.000467
    241       0.000063   0.000175   0.021148  -0.000258  -0.000070  -0.000671
    242       0.000060  -0.000085  -0.180168   0.000648   0.000166   0.000306
    243      -0.000195  -0.000419  -0.053879   0.000609   0.000197   0.003260
    244       0.000067   0.000059  -0.055387   0.000108   0.000014  -0.000906
    245       0.000199   0.000209  -0.160979   0.000266   0.000031  -0.002415
    246      -0.001118  -0.001025   0.072773   0.000759   0.000614   0.024719
    247      -0.000562  -0.000647  -0.057921   0.000751   0.000439   0.014342
    248       0.001114   0.001092  -0.041250  -0.000907  -0.000652  -0.024585
    249      -0.001167  -0.001233  -0.173980   0.001276   0.000642   0.019025
    250      -0.000491  -0.000767  -0.013243   0.000730   0.000304   0.007244
    251       0.000648   0.000526   0.140402  -0.000575  -0.000315  -0.010367
    252       0.000643   0.001828   0.064196  -0.001925  -0.000402   0.003046
    253       0.000486   0.001287   0.024619  -0.001436  -0.000523  -0.009096
    254       0.000290   0.000647  -0.045775  -0.000868  -0.000609  -0.021289
    255      -0.003012  -0.005110  -0.029235   0.005342   0.002409   0.065380
    256      -0.001970  -0.003065   0.000384   0.003235   0.001754   0.055439
    257      -0.000446  -0.001342  -0.008737   0.001446   0.000321  -0.000160
    258       0.001089   0.004492  -0.063026  -0.005735  -0.002426  -0.073385
    259       0.000669   0.001589  -0.010658  -0.001857  -0.000766  -0.018421
    260       0.000507   0.002122  -0.020810  -0.002732  -0.001115  -0.032146
    261      -0.000754  -0.001773  -0.031130   0.001154  -0.000578  -0.037074
    262       0.001586   0.003644   0.020719  -0.003515  -0.000536   0.008275
    263      -0.000259  -0.000878   0.009373   0.001343   0.000650   0.018470
    264      -0.000072  -0.000240  -0.010100  -0.000286  -0.000431  -0.016884
    265      -0.000135   0.000033   0.020087   0.000175   0.000680   0.028874
    266       0.000244   0.000985   0.029545  -0.000393   0.000826   0.040184
    267      -0.000706  -0.001611  -0.008455   0.001319   0.000176  -0.004218
    268      -0.000184  -0.000228   0.031804   0.001193   0.001370   0.051205
    269      -0.001089  -0.002427   0.012182   0.002708   0.001230   0.031622
    270      -0.000610  -0.000086   0.009819   0.001069   0.001169   0.037191
    271       0.001063   0.002350   0.005263  -0.002884  -0.001072  -0.017244
    272      -0.012229  -0.021839   0.009011   0.028627   0.013266   0.285769
    273      -0.003083  -0.005057  -0.008047   0.004933   0.001971   0.034957
    274       0.002235   0.005807  -0.002065  -0.005469  -0.001416  -0.018782
    275      -0.010254  -0.018236  -0.022319   0.016774   0.006012   0.099862
    276       0.001063   0.004572   0.001888  -0.001552   0.001219   0.046783
    277      -0.003154  -0.014394  -0.000646   0.014802   0.002897   0.014788
    278       0.001171   0.004922   0.008451   0.005630   0.006364   0.176485
    279      -0.006087  -0.016499  -0.003485   0.014118   0.002809   0.019390
    280       0.015067   0.038672   0.002746  -0.045913  -0.016222  -0.287539
    281      -0.013428  -0.030746  -0.001716   0.040959   0.016914   0.333803
    282      -0.000281   0.011470  -0.004116  -0.033397  -0.017850  -0.419777
    283      -0.003107  -0.019773   0.003446   0.036402   0.015847   0.334629
    284       0.001484   0.008720  -0.002782  -0.016213  -0.007237  -0.155697
    285      -0.005690  -0.010179  -0.003969  -0.011501  -0.009433  -0.216534
    286      -0.003146  -0.006694  -0.001294  -0.001137  -0.002856  -0.079148
    287       0.002449   0.011138  -0.001714  -0.020247  -0.007456  -0.126266
    288       0.001134   0.004966  -0.001286  -0.011380  -0.005085  -0.095537
    289       0.001340   0.009002  -0.003515  -0.024723  -0.010771  -0.196703
    290       0.000149   0.003198  -0.002297  -0.014958  -0.007735  -0.151855
    291      -0.002094  -0.002799  -0.002677  -0.011383  -0.007831  -0.171470
    292       0.005918   0.023143  -0.003135  -0.037426  -0.013124  -0.211575
    293       0.001190   0.003876   0.000015  -0.003575  -0.000689  -0.006140
    294      -0.029713  -0.092463   0.000605   0.092672   0.017501   0.059891
    295       0.048331   0.149768  -0.000987  -0.149551  -0.028245  -0.096936
    296       0.053724   0.168066   0.000187  -0.165580  -0.027424   0.034020
    297      -0.027327  -0.074424  -0.001018   0.056914   0.005852  -0.117343
    298       0.033535   0.086982   0.001474  -0.061022  -0.004283   0.189805
    299       0.029160   0.079085   0.001027  -0.059412  -0.006160   0.115865
    300      -0.025145  -0.072820   0.000361   0.068308   0.012523   0.029239
    301       0.001994   0.031519  -0.000447  -0.079777  -0.017919  -0.036149
    302       0.023068   0.075867  -0.000463  -0.083602  -0.015977  -0.040170
    303      -0.057596  -0.210216  -0.000371   0.223079   0.036219  -0.057741
    304       0.003670   0.002834   0.000015   0.001983   0.000233  -0.000336
    305       0.067162   0.242012   0.000050  -0.284770  -0.050561   0.031791
    306      -0.000851   0.168168  -0.000609  -0.428203  -0.087009   0.014399
    307      -0.000022   0.018513  -0.000001  -0.041547  -0.008035   0.005499
    308       0.001086  -0.015768   0.000153   0.043807   0.009098   0.003591
    309      -0.005713   0.014164  -0.000283  -0.083071  -0.019551  -0.016453
    310       0.006683  -0.014880   0.000271   0.091538   0.021291   0.013367
    311      -0.003803   0.001864  -0.000146  -0.034326  -0.008488  -0.009117
    312      -0.001792  -0.004114  -0.000006  -0.005793  -0.001914   0.000062
    313       0.006218  -0.028111   0.000409   0.127539   0.029591   0.023904
    314       0.001576   0.014811  -0.000056  -0.026183  -0.004984  -0.001993
    315      -0.003602  -0.009045  -0.000051  -0.005551  -0.002467  -0.004124
    316       0.001278  -0.034344   0.000277   0.105273   0.023067   0.013399
    317      -0.005004   0.015627  -0.000279  -0.085019  -0.020120  -0.016408
    318      -0.022560  -0.082535  -0.000038   0.021101  -0.003693  -0.007280
    319      -0.049106  -0.150607  -0.000118  -0.022824  -0.020259  -0.010224
    320       0.032103   0.115109   0.000052  -0.021250   0.006987   0.009176
    321      -0.022079  -0.080391  -0.000033   0.010826  -0.006239  -0.005818
    322      -0.051266  -0.166087  -0.000100  -0.017365  -0.021503  -0.010554
    323       0.021756   0.056213   0.000064   0.038123   0.014461   0.002509
    324       0.002191   0.050191  -0.000067  -0.102365  -0.016597   0.009271
    325       0.023818   0.158893  -0.000078  -0.161469  -0.015564   0.019712
    326      -0.011362  -0.068460   0.000021   0.055880   0.002747  -0.008209
    327       0.003011   0.053798  -0.000056  -0.103049  -0.016310   0.010050
    328       0.028982   0.171429  -0.000028  -0.147543  -0.011022   0.020879
    329      -0.016911  -0.114991   0.000044   0.125556   0.014246  -0.015034
    330      -0.127881  -0.435145  -0.000374  -0.185550  -0.093304  -0.011168
    331      -0.043452  -0.137065  -0.000139  -0.083064  -0.034159  -0.001656
    332       0.030948   0.097125   0.000097   0.055991   0.023660   0.001475
    333      -0.033939  -0.129470  -0.000125  -0.080575  -0.038789  -0.002341
    334       0.016763   0.066518   0.000059   0.034145   0.018307   0.001711
    335      -0.007347  -0.030736  -0.000025  -0.012906  -0.007786  -0.000984
    336      -0.011325  -0.052688  -0.000053  -0.033638  -0.018250  -0.001158
    337       0.035026   0.131070   0.000135   0.092714   0.042009   0.001526
    338      -0.011000  -0.030208  -0.000031  -0.022624  -0.007037   0.000216
    339      -0.012535  -0.058643  -0.000058  -0.035998  -0.019895  -0.001369
    340       0.027005   0.092067   0.000095   0.065828   0.027289   0.000655
    341      -0.024609  -0.096162  -0.000100  -0.067013  -0.031663  -0.001379
    342       0.015447   0.021773   0.000032   0.030860   0.004010  -0.002442
    343       0.073208   0.081820   0.000138   0.150755   0.007415  -0.017407
    344      -0.060315  -0.083463  -0.000122  -0.124386  -0.009626   0.013081
    345       0.015288   0.023289   0.000033   0.032845   0.004089  -0.002779
    346       0.084706   0.083090   0.000155   0.176549   0.008672  -0.020470
    347      -0.034862  -0.016783  -0.000056  -0.072792  -0.000322   0.009631
    348      -0.008921  -0.023102  -0.000019  -0.006263  -0.006657  -0.002291
    349      -0.062648  -0.211039  -0.000188  -0.140795  -0.035369   0.008634
    350       0.021939   0.098292   0.000084   0.064267   0.015694  -0.005229
    351      -0.003202  -0.019426  -0.000016  -0.003877  -0.007212  -0.002530
    352      -0.044795  -0.229289  -0.000194  -0.143131  -0.037451   0.009835
    353       0.043082   0.173412   0.000153   0.110770   0.029631  -0.006061
    354       0.058844   0.141778   0.000192   0.236103  -0.005279  -0.039867
    355       0.037031   0.074940   0.000115   0.152947  -0.008738  -0.027431
    356      -0.034866  -0.036405  -0.000062  -0.085082   0.007767   0.015395
    357       0.027630   0.056241   0.000094   0.130763  -0.010028  -0.024416
    358       0.001937  -0.013659  -0.000015  -0.015401  -0.002425   0.002455
    359      -0.006406   0.014900   0.000019   0.024619  -0.000892  -0.004854
    360       0.030948   0.035714   0.000063   0.090686  -0.009848  -0.017966
    361      -0.045580  -0.026495  -0.000064  -0.097236   0.015818   0.018642
    362       0.018935  -0.002356   0.000009   0.015043  -0.005995  -0.002169
    363       0.024609   0.032933   0.000058   0.083829  -0.007868  -0.016500
    364      -0.045530  -0.010425  -0.000041  -0.061843   0.011607   0.010653
    365       0.031022   0.031259   0.000061   0.090031  -0.009844  -0.017576
    366      -0.087367  -0.019421  -0.000035  -0.040012   0.011898   0.005008
    367      -0.276257  -0.046346  -0.000099  -0.120691   0.043819   0.016037
    368      -0.052494   0.021357   0.000010   0.001790   0.015788   0.000085
    369      -0.175746   0.049872   0.000015  -0.002480   0.052785  -0.000795
    370      -0.324693   0.131468   0.000076   0.052947   0.095897  -0.011191
    371      -0.090240   0.013146  -0.000007  -0.019014   0.029665   0.002302
    372       0.002378   0.002096  -0.000000  -0.002997  -0.003039   0.001385
    373      -0.325423   0.094004   0.000034   0.002926   0.134649  -0.005966
    374      -0.335226   0.096993   0.000033  -0.001329   0.153994  -0.006013
    375       0.001011  -0.001748  -0.000003  -0.005461   0.021470  -0.000175
    376      -0.080237   0.062288   0.000044   0.032150   0.055699  -0.006427
    377      -0.056658   0.053882   0.000043   0.039803   0.010467  -0.005934
    378      -0.063963  -0.013880  -0.000028  -0.045406   0.138995  -0.000904
    379       0.085171   0.013481   0.000032   0.053319  -0.164730   0.000930
    380       0.055558   0.006412   0.000018   0.029947  -0.093120   0.000553
    381       0.113972  -0.034402  -0.000017  -0.008142  -0.065079   0.005354
    382       0.035471  -0.010440  -0.000005   0.000588  -0.065087   0.004392
    383      -0.222248   0.063006   0.000027   0.007258   0.157933  -0.010925
    384       0.203472  -0.064195  -0.000034  -0.028047   0.003514   0.003611
    385       0.113887  -0.037968  -0.000022  -0.020636   0.024904   0.001390
    386      -0.350830   0.117421   0.000068   0.063674  -0.064579  -0.005191
    387      -0.031940   0.006201   0.000002   0.001745  -0.025103   0.001718
    388      -0.092287   0.033857   0.000022   0.026518  -0.093885   0.002291
    389       0.175870  -0.063348  -0.000040  -0.049839   0.192123  -0.005492
    390       0.005245  -0.010155  -0.000013  -0.025571   0.150220  -0.005759
    391       0.066166  -0.011270   0.000003   0.024802  -0.245271   0.012246
    392      -0.112967   0.013065  -0.000013  -0.048972   0.394165  -0.017765
    393      -0.101960   0.035453   0.000026   0.041883  -0.239372   0.009550
    394      -0.004587   0.001709   0.000001   0.003527  -0.025857   0.001177
    395      -0.231553   0.080790   0.000060   0.095776  -0.547946   0.021868
    396       0.045395  -0.014710  -0.000010  -0.013775   0.071934  -0.002790
    397      -0.016991   0.005699   0.000003   0.005878  -0.032136   0.001272
    398      -0.076931   0.024941   0.000017   0.022510  -0.114908   0.004416
    399       0.082287  -0.027803  -0.000019  -0.027373   0.144452  -0.005628
    400       0.000844  -0.000240  -0.000001  -0.000130   0.000569  -0.000036
    401      -0.026966   0.009690   0.000008   0.011146  -0.062435   0.002510
    402       0.071958  -0.024088  -0.000017  -0.023101   0.120433  -0.004665
    403      -0.041531   0.014037   0.000010   0.013867  -0.073301   0.002874
    404      -0.021265   0.007741   0.000006   0.009253  -0.052547   0.002122
    405       0.017622  -0.006433  -0.000005  -0.009531   0.062084  -0.002698
    406      -0.004135   0.001691   0.000001   0.002174  -0.011792   0.000447
    407       0.011661  -0.004129  -0.000003  -0.006519   0.046153  -0.002128
    408      -0.015411   0.006099   0.000004   0.006219  -0.023871   0.000551
    409       0.020511  -0.008810  -0.000009  -0.015758   0.104155  -0.004487
    410       0.014628  -0.006232  -0.000006  -0.012044   0.083156  -0.003674
    411       0.009431  -0.003370  -0.000002  -0.002512   0.009242  -0.000248
    412      -0.047358   0.028883   0.000024   0.029763  -0.057550  -0.001496
    413       0.025239  -0.013013  -0.000010  -0.011668   0.022669   0.000472
    414       0.023224  -0.005009  -0.000001   0.000584  -0.008797   0.000398
    415      -0.021131   0.014569   0.000013   0.017577  -0.040558  -0.000584
    416       0.020838  -0.019577  -0.000019  -0.026451   0.062848   0.000792
    417      -0.024928   0.016163   0.000014   0.018367  -0.041580  -0.000592
    418      -0.025999   0.017240   0.000015   0.020497  -0.044142  -0.000946
    419       0.004630  -0.011085  -0.000012  -0.017623   0.050021  -0.000128
    420      -0.000006  -0.000001  -0.004864   0.000014   0.000011   0.000560
    421       0.000007   0.000002   0.003225  -0.000010  -0.000010  -0.000518
    422      -0.000005  -0.000002  -0.004607   0.000014   0.000011   0.000506
                264        265        266        267        268        269    
      0      -0.000760  -0.000007   0.003934  -0.028848   0.000000  -0.006037
      1       0.000249   0.000001  -0.000041   0.006574  -0.000000   0.005184
      2      -0.001255  -0.000015   0.008063  -0.051349   0.000000  -0.006028
      3       0.002369   0.000027  -0.013926   0.097280  -0.000001   0.015288
      4      -0.000911  -0.000002   0.000616  -0.033029   0.000001  -0.020177
      5       0.003659   0.000051  -0.027772   0.159829  -0.000001   0.006106
      6      -0.000767  -0.000013   0.007240  -0.026601  -0.000001   0.006420
      7      -0.001192  -0.000017   0.009445  -0.053587   0.000000  -0.002847
      8      -0.002869  -0.000046   0.025106  -0.115982  -0.000000   0.008662
      9       0.000011   0.000002  -0.000734  -0.002325  -0.000000  -0.003415
     10       0.000279   0.000003  -0.001530   0.013771  -0.000000   0.003442
     11       0.000220   0.000003  -0.001613   0.008591  -0.000000   0.000299
     12       0.000055   0.000001  -0.000455   0.003760  -0.000000   0.000674
     13      -0.000115  -0.000001   0.000823  -0.004777   0.000000  -0.000341
     14      -0.000090  -0.000001   0.000673  -0.004165  -0.000000  -0.000355
     15       0.000259   0.000006  -0.003457   0.009564   0.000000  -0.004858
     16       0.000760   0.000015  -0.007486   0.017566   0.000001  -0.008472
     17       0.001298   0.000027  -0.014634   0.036297   0.000001  -0.018918
     18       0.000003  -0.000000   0.000222   0.001665  -0.000000   0.001190
     19       0.000096   0.000001  -0.000206   0.003465  -0.000000   0.001626
     20       0.000074  -0.000001   0.000618   0.005714  -0.000000   0.004577
     21      -0.000130  -0.000002   0.001342  -0.004726  -0.000000   0.001324
     22       0.000378   0.000009  -0.004705   0.012900   0.000000  -0.007097
     23      -0.000099  -0.000001   0.000452  -0.003662  -0.000000  -0.000967
     24       0.000891   0.000016  -0.007718   0.008505   0.000000  -0.011030
     25       0.000769   0.000005  -0.002563   0.052240  -0.000001   0.019056
     26       0.002860   0.000038  -0.019513   0.083443  -0.000000   0.001453
     27      -0.000682  -0.000010   0.005304  -0.013396  -0.000000   0.003859
     28      -0.001649  -0.000024   0.013037  -0.071766   0.000000  -0.002133
     29      -0.003143  -0.000049   0.026209  -0.124704  -0.000000   0.005604
     30      -0.002372  -0.000031   0.015540  -0.056503  -0.000000   0.003123
     31       0.002034   0.000029  -0.013701   0.034576   0.000001  -0.007545
     32      -0.001316  -0.000021   0.011864  -0.079346   0.000000  -0.003391
     33       0.004321   0.000048  -0.019701   0.007547  -0.000000   0.005708
     34      -0.002319  -0.000022   0.008630   0.006640  -0.000000  -0.002028
     35       0.001328   0.000016  -0.007073   0.006347   0.000000   0.005346
     36      -0.005382  -0.000068   0.028421   0.009882  -0.000001  -0.004811
     37      -0.000909  -0.000012   0.005097   0.005406  -0.000000   0.000052
     38       0.003865   0.000049  -0.020420  -0.007857   0.000001  -0.003374
     39      -0.003149  -0.000031   0.010745   0.012523   0.000000  -0.022104
     40       0.004798   0.000066  -0.027977  -0.011447   0.000001  -0.000450
     41      -0.013748  -0.000172   0.071857   0.032389  -0.000002   0.010461
     42       0.000227  -0.000014   0.010523   0.005184  -0.000003   0.121738
     43      -0.002054  -0.000028   0.012318   0.005480  -0.000001   0.021647
     44       0.004620   0.000068  -0.030645  -0.015582   0.000002  -0.071009
     45       0.000748  -0.000007   0.004785  -0.000435  -0.000001   0.002564
     46      -0.006482  -0.000102   0.045259   0.014335  -0.000002  -0.011076
     47       0.011246   0.000172  -0.075808  -0.023185   0.000003   0.009448
     48       0.005624   0.000076  -0.031740  -0.007735   0.000000   0.005479
     49      -0.008907  -0.000158   0.071256   0.017717  -0.000003  -0.011820
     50      -0.002171  -0.000048   0.019383   0.006205  -0.000001  -0.005120
     51      -0.005924  -0.000061   0.023729   0.004678   0.000000  -0.004407
     52       0.004372   0.000063  -0.026969  -0.005340   0.000001   0.003587
     53      -0.004010   0.000056  -0.029211  -0.005793   0.000004   0.004701
     54      -0.011414  -0.000092   0.042539   0.010124  -0.000001  -0.005893
     55       0.005065   0.000054  -0.017578  -0.004666  -0.000001   0.002114
     56       0.014359  -0.000154   0.080504   0.015541  -0.000011  -0.011259
     57       0.001716   0.000010   0.003036   0.000928  -0.000001   0.003047
     58      -0.001103  -0.000001  -0.000014  -0.000048   0.000000  -0.000733
     59      -0.009688  -0.000017   0.021058   0.006464  -0.000000   0.005719
     60       0.030209   0.000018   0.007038   0.000266  -0.000010  -0.000395
     61      -0.011802  -0.000029   0.003938   0.001350   0.000003  -0.000794
     62      -0.047940   0.000076  -0.027480  -0.004145   0.000014   0.003153
     63       0.069621   0.000075   0.002190  -0.000993  -0.000020   0.000395
     64       0.039546  -0.000075   0.008839   0.000766  -0.000008  -0.000867
     65       0.002495  -0.000025   0.000719   0.000036   0.000005   0.000151
     66      -0.032178  -0.000284  -0.004027  -0.000243   0.000021   0.000005
     67      -0.033151   0.000286  -0.003333  -0.000090  -0.000005   0.000053
     68      -0.034351   0.000205  -0.004039  -0.000250  -0.000001  -0.000041
     69      -0.077339   0.000104  -0.010489  -0.000608   0.000014   0.000426
     70       0.071574  -0.000764   0.009257   0.000682   0.000014  -0.000175
     71       0.046758  -0.001121   0.005939   0.000482   0.000043  -0.000076
     72      -0.010373  -0.000262   0.001651   0.000807   0.000030   0.000113
     73       0.018234   0.000619  -0.001680  -0.001049  -0.000057  -0.000110
     74       0.015539   0.000531  -0.000564  -0.000692  -0.000046  -0.000112
     75       0.005780   0.000536   0.001040   0.000045  -0.000015  -0.000066
     76      -0.017013   0.001654  -0.001738  -0.000136  -0.000089   0.000004
     77      -0.028589   0.003157  -0.002704  -0.000171  -0.000150  -0.000040
     78       0.004377   0.001050   0.001045   0.000076  -0.000078  -0.000009
     79       0.008109  -0.003086  -0.000104  -0.000045   0.000191   0.000096
     80      -0.004181   0.002899   0.000454   0.000049  -0.000165  -0.000076
     81       0.003090   0.000944   0.000083  -0.000013  -0.000138  -0.000011
     82      -0.007112   0.004561   0.000033   0.000029  -0.000451   0.000035
     83       0.001156   0.000667   0.000026   0.000000  -0.000096   0.000009
     84       0.014186  -0.006256   0.000387  -0.000001   0.000594  -0.000030
     85       0.009033  -0.010337   0.000238  -0.000017   0.001175  -0.000087
     86       0.007734  -0.005523   0.000218  -0.000003   0.000567  -0.000019
     87      -0.002632   0.000663  -0.000514   0.000023  -0.000471   0.000187
     88      -0.001480   0.001913  -0.000484   0.000013  -0.000566   0.000175
     89      -0.000733   0.000684  -0.000246   0.000009  -0.000287   0.000111
     90      -0.000888  -0.002320  -0.000049  -0.000004   0.000252   0.000004
     91      -0.003802   0.018934   0.000013   0.000019  -0.002154   0.000029
     92      -0.002758   0.007177  -0.000002   0.000008  -0.000814   0.000003
     93      -0.001192  -0.018755  -0.000154  -0.000015   0.002067  -0.000001
     94       0.000859   0.001394  -0.000011  -0.000007  -0.000441   0.000002
     95      -0.000423   0.014181   0.000105   0.000013  -0.001688   0.000011
     96       0.000078   0.012516   0.000049   0.000002  -0.001648  -0.000001
     97       0.000093   0.012083   0.000045   0.000002  -0.001541  -0.000005
     98      -0.000065  -0.007862  -0.000033  -0.000007   0.000970   0.000001
     99      -0.000361   0.018875   0.000079   0.000011  -0.002048   0.000000
    100       0.000169  -0.035567  -0.000103  -0.000008   0.004821   0.000005
    101      -0.000017   0.015156   0.000043  -0.000001  -0.002100  -0.000002
    102       0.000300   0.001644  -0.000003   0.000000  -0.000795   0.000031
    103      -0.000771  -0.006723  -0.000014  -0.000003   0.002213  -0.000073
    104       0.000397   0.002876   0.000005  -0.000003  -0.001000   0.000035
    105       0.000447   0.012058   0.000003  -0.000005  -0.003245   0.000014
    106       0.000452   0.026408   0.000039  -0.000004  -0.005696   0.000031
    107      -0.000274  -0.013425  -0.000017  -0.000001   0.002984  -0.000016
    108      -0.000441  -0.010960  -0.000001   0.000004   0.003152  -0.000020
    109      -0.000580   0.002366   0.000062   0.000011   0.003193  -0.000041
    110       0.000336  -0.000659  -0.000032  -0.000008  -0.001911   0.000024
    111       0.000182   0.012405   0.000026   0.000000  -0.002332   0.000004
    112       0.000368   0.019395   0.000035  -0.000001  -0.004170   0.000011
    113      -0.000228  -0.011876  -0.000021  -0.000001   0.002538  -0.000007
    114       0.000278   0.037618   0.000109   0.000005  -0.004942  -0.000007
    115      -0.000506  -0.037884  -0.000087  -0.000001   0.007315  -0.000008
    116       0.000275   0.019657   0.000044  -0.000001  -0.003889   0.000005
    117       0.000078   0.016880   0.000056   0.000004  -0.003149  -0.000019
    118      -0.000045  -0.017212  -0.000061  -0.000004   0.002789   0.000021
    119       0.000023   0.009063   0.000033  -0.000000  -0.001458  -0.000010
    120       0.000136   0.004323   0.000003  -0.000001  -0.002411   0.000001
    121       0.000605   0.027527   0.000041  -0.000001  -0.010411   0.000015
    122      -0.000353  -0.016042  -0.000023  -0.000000   0.005924  -0.000009
    123      -0.000272  -0.015027  -0.000030  -0.000000   0.003751  -0.000000
    124      -0.000154   0.009436   0.000050   0.000006   0.005347  -0.000017
    125       0.000087  -0.006473  -0.000033  -0.000003  -0.003522   0.000011
    126       0.000174   0.013703   0.000034   0.000001  -0.001151  -0.000002
    127       0.000435   0.027042   0.000057   0.000002  -0.010984  -0.000000
    128      -0.000283  -0.017418  -0.000037  -0.000000   0.007168  -0.000000
    129       0.000837   0.061409   0.000146   0.000004  -0.020210  -0.000008
    130      -0.000378  -0.024039  -0.000053   0.000001   0.021249   0.000001
    131       0.000283   0.019012   0.000043   0.000001  -0.010105  -0.000001
    132       0.000451   0.037884   0.000098   0.000003  -0.002570  -0.000013
    133      -0.000247  -0.020883  -0.000054  -0.000000  -0.001860   0.000006
    134       0.000202   0.017169   0.000045   0.000002   0.000601  -0.000006
    135      -0.000131  -0.011207  -0.000029  -0.000001  -0.015782   0.000000
    136      -0.000031  -0.005921  -0.000019   0.000001  -0.029038  -0.000001
    137      -0.000116  -0.007286  -0.000016   0.000001   0.014294   0.000001
    138      -0.000122  -0.008164  -0.000019  -0.000000   0.007112   0.000002
    139       0.000134   0.005028   0.000005   0.000001  -0.045764  -0.000003
    140       0.000130   0.005019   0.000006   0.000001  -0.038193  -0.000002
    141      -0.000041  -0.004878  -0.000014  -0.000001  -0.027137  -0.000001
    142      -0.000004   0.000636   0.000002   0.000001   0.009811   0.000000
    143       0.000018   0.003693   0.000012   0.000003   0.034121   0.000001
    144       0.000084   0.006107   0.000015   0.000001   0.017817   0.000001
    145       0.000053   0.010236   0.000033   0.000004   0.076417   0.000003
    146      -0.000143  -0.012337  -0.000034   0.000001  -0.052547  -0.000003
    147      -0.000236  -0.016103  -0.000040  -0.000002  -0.049867  -0.000001
    148      -0.000024  -0.003899  -0.000013  -0.000001  -0.027834  -0.000001
    149       0.000269   0.021541   0.000057   0.000007   0.083031   0.000002
    150       0.000104   0.005409   0.000012   0.000000   0.007532   0.000000
    151      -0.000130  -0.007359  -0.000017  -0.000001  -0.017554  -0.000000
    152       0.000210   0.008471   0.000015   0.000002   0.001622  -0.000001
    153      -0.000133  -0.006736  -0.000014  -0.000000  -0.010171   0.000001
    154       0.000017   0.000485   0.000001  -0.000001  -0.001621   0.000000
    155      -0.000070  -0.003165  -0.000007   0.000002  -0.002721  -0.000000
    156       0.000193   0.009564   0.000020   0.000001   0.011997  -0.000001
    157      -0.000077  -0.003863  -0.000008  -0.000002  -0.005494   0.000001
    158      -0.000278  -0.014270  -0.000031   0.000002  -0.024783  -0.000001
    159       0.000006   0.000451   0.000002  -0.000000   0.006878   0.000002
    160       0.000002   0.000042   0.000000  -0.000002  -0.001732  -0.000000
    161       0.000018   0.000872   0.000001   0.000003  -0.002762  -0.000002
    162      -0.000021  -0.000445  -0.000000  -0.000001   0.008307   0.000002
    163       0.000017   0.000853   0.000002  -0.000002   0.000498   0.000000
    164       0.000116   0.006356   0.000014   0.000002   0.016385   0.000000
    165       0.000139   0.005140   0.000008   0.000004  -0.021436  -0.000006
    166       0.000237   0.013818   0.000032  -0.000004   0.046339   0.000005
    167      -0.000376  -0.020751  -0.000047   0.000003  -0.054205  -0.000004
    168       0.000004   0.000905   0.000003   0.000000   0.008584   0.000000
    169       0.000048   0.004613   0.000013   0.000001   0.028185  -0.000001
    170      -0.000019  -0.002792  -0.000009   0.000004  -0.021494  -0.000000
    171       0.000037   0.000001  -0.000515   0.004639  -0.000000  -0.003865
    172      -0.001004  -0.000016   0.008346  -0.016340  -0.000001   0.011257
    173      -0.001362  -0.000022   0.010301  -0.012277  -0.000001   0.006078
    174       0.000307   0.000004  -0.001751   0.003414  -0.000000   0.001793
    175       0.000010   0.000001  -0.000415   0.002074   0.000000  -0.002190
    176       0.000630   0.000009  -0.004448   0.010012   0.000000   0.000833
    177      -0.000137  -0.000004   0.002387  -0.011649  -0.000000   0.001267
    178      -0.000140  -0.000002   0.001564  -0.008374  -0.000000   0.000139
    179       0.000672   0.000009  -0.005013   0.031973  -0.000000   0.002868
    180      -0.000449  -0.000009   0.005076  -0.021341  -0.000000   0.003502
    181       0.000856   0.000011  -0.005847   0.041004  -0.000000   0.005739
    182       0.000349   0.000004  -0.002244   0.015906  -0.000000   0.002419
    183      -0.000529  -0.000010   0.005507  -0.021820  -0.000001   0.003848
    184       0.000110   0.000002  -0.000615   0.007536   0.000000   0.002419
    185       0.000169   0.000004  -0.002465   0.005029   0.000000  -0.004461
    186       0.000920   0.000018  -0.009929   0.031106   0.000000  -0.011325
    187      -0.003168  -0.000061   0.033212  -0.106245  -0.000002   0.037148
    188       0.000165   0.000004  -0.002282   0.005374   0.000000  -0.004280
    189      -0.000436  -0.000009   0.005001  -0.014941  -0.000001   0.006599
    190      -0.002783  -0.000055   0.030001  -0.093951  -0.000002   0.035079
    191       0.000228   0.000001  -0.000463   0.010719  -0.000000   0.004453
    192       0.001507   0.000027  -0.014813   0.053690   0.000001  -0.013156
    193      -0.002224  -0.000045   0.024926  -0.074487  -0.000002   0.031392
    194      -0.001068  -0.000024   0.012920  -0.034597  -0.000001   0.019011
    195      -0.003692  -0.000058   0.030608  -0.137770  -0.000000   0.006679
    196       0.004347   0.000063  -0.032496   0.158868  -0.000001   0.010434
    197       0.009584   0.000157  -0.085833   0.408404   0.000001  -0.030650
    198       0.004891   0.000075  -0.038428   0.144544   0.000000  -0.009452
    199       0.001554   0.000025  -0.011995   0.019722   0.000001  -0.009057
    200       0.008896   0.000152  -0.083498   0.404077   0.000002  -0.033658
    201       0.004667   0.000077  -0.040517   0.149905   0.000001  -0.027242
    202       0.006240   0.000107  -0.060674   0.356662   0.000000  -0.011824
    203       0.005302   0.000090  -0.050721   0.275145   0.000000  -0.016183
    204      -0.000452   0.000002   0.001302  -0.070660   0.000000   0.016475
    205       0.004217   0.000037  -0.013457  -0.010542  -0.000000   0.007227
    206      -0.002449  -0.000014   0.000607   0.108842   0.000000  -0.019821
    207      -0.021049  -0.000214   0.081584   0.068510  -0.000001  -0.028326
    208       0.006228   0.000032  -0.001187  -0.210773   0.000000   0.012623
    209       0.008171   0.000075  -0.026146  -0.079404   0.000000   0.015819
    210       0.072633   0.000870  -0.354246  -0.171592   0.000007   0.070946
    211      -0.001086  -0.000019   0.008921  -0.003575  -0.000000   0.001470
    212      -0.001352  -0.000016   0.006405   0.000672   0.000000  -0.009941
    213      -0.001178   0.000070  -0.046376  -0.035649   0.000012  -0.513114
    214       0.004306   0.000055  -0.023925  -0.009474   0.000001  -0.036802
    215       0.005403   0.000051  -0.018651  -0.005535  -0.000001   0.079979
    216      -0.000101   0.000036  -0.028751  -0.016324   0.000008  -0.394149
    217      -0.001438   0.000017  -0.018907  -0.011575   0.000007  -0.336277
    218      -0.013009  -0.000206   0.092926   0.055105  -0.000008   0.253874
    219      -0.002363   0.000007  -0.017033  -0.013588   0.000008  -0.402078
    220       0.010242   0.000122  -0.044139  -0.022382  -0.000001   0.146523
    221      -0.015155  -0.000240   0.111996   0.062616  -0.000011   0.388152
    222       0.006246   0.000073  -0.031449  -0.015837   0.000001   0.009281
    223       0.035106   0.000638  -0.287008  -0.086394   0.000013   0.085881
    224      -0.013282  -0.000291   0.131983   0.034857  -0.000006  -0.053761
    225      -0.003596  -0.000044   0.019290   0.010182  -0.000001  -0.010008
    226       0.029226   0.000379  -0.163037  -0.049427   0.000005   0.035420
    227      -0.010682  -0.000200   0.091558   0.007588  -0.000004   0.010736
    228       0.004877  -0.000037   0.017938   0.003576  -0.000003  -0.001186
    229      -0.003278   0.000267  -0.136855  -0.028277   0.000013   0.021478
    230      -0.007377  -0.000096   0.064262   0.014604  -0.000006  -0.015037
    231      -0.023723  -0.000210   0.071154   0.017415   0.000003  -0.003649
    232       0.065607   0.000992  -0.451913  -0.117839   0.000019   0.076089
    233       0.012686   0.000154  -0.068091  -0.016575   0.000002   0.008180
    234       0.018133   0.000784  -0.362884  -0.072264   0.000023   0.049877
    235      -0.018287  -0.000530   0.248673   0.049495  -0.000015  -0.023945
    236      -0.007884  -0.000068   0.027848   0.005368   0.000000  -0.004952
    237       0.001600   0.000094  -0.107802  -0.025358   0.000015  -0.006140
    238      -0.018429  -0.000112   0.067362   0.017368  -0.000002   0.001378
    239       0.010084   0.000188  -0.158411  -0.037485   0.000018  -0.004382
    240      -0.000797   0.000015   0.008242   0.001833  -0.000003   0.001096
    241      -0.002184  -0.000089   0.040302   0.011429   0.000001   0.008506
    242       0.025853   0.000302  -0.204270  -0.050086   0.000014  -0.008835
    243      -0.005428   0.000109  -0.068333  -0.017400   0.000004  -0.011423
    244       0.013307   0.000103  -0.067203  -0.017092   0.000004  -0.003166
    245       0.034075   0.000316  -0.194754  -0.048540   0.000011  -0.005285
    246      -0.186250   0.000084   0.051911   0.015083   0.000031  -0.009491
    247      -0.084240   0.000041  -0.071564  -0.012387   0.000036   0.009776
    248       0.172989  -0.000041  -0.018975  -0.008006  -0.000038   0.004411
    249      -0.100054   0.000124  -0.164290  -0.030215   0.000052   0.020622
    250      -0.021342  -0.000193  -0.006811  -0.000335   0.000018   0.000822
    251       0.067516  -0.000277   0.131213   0.024639  -0.000026  -0.015946
    252      -0.132159   0.000645   0.025621   0.007779   0.000010  -0.003235
    253      -0.021066   0.000704   0.013318   0.003036  -0.000049  -0.002074
    254       0.117241   0.000426  -0.015435  -0.005287  -0.000077   0.002643
    255      -0.313114  -0.000544  -0.069415  -0.006450   0.000109   0.005010
    256      -0.312524  -0.000413  -0.045141  -0.001724   0.000130   0.003895
    257       0.058625  -0.000168  -0.002030  -0.001901  -0.000032  -0.000701
    258       0.529975  -0.001354   0.063174   0.003236  -0.000075  -0.001643
    259       0.067026   0.000326   0.006273  -0.000014  -0.000034  -0.000425
    260       0.220547  -0.000532   0.031093   0.002432  -0.000031  -0.000542
    261       0.208678   0.001690   0.008643  -0.003721  -0.000277  -0.000933
    262      -0.125344  -0.000574  -0.004097   0.002292   0.000143   0.000369
    263      -0.080942  -0.000451  -0.006415   0.000752   0.000089   0.000541
    264       0.094798   0.000337   0.005696  -0.001701  -0.000062  -0.001009
    265      -0.129058  -0.001297  -0.005500   0.002050   0.000166   0.000237
    266      -0.200055  -0.001719  -0.007163   0.004045   0.000237   0.001014
    267       0.068615  -0.000050   0.003081  -0.001413  -0.000025  -0.000664
    268      -0.237930  -0.001799  -0.011352   0.004252   0.000258   0.001479
    269      -0.093042  -0.001199  -0.006511   0.000876   0.000143   0.000261
    270      -0.092242  -0.002052  -0.011895  -0.000661   0.000211   0.000082
    271      -0.054656   0.001299  -0.006416  -0.000373  -0.000029   0.000002
    272      -0.051996  -0.016618  -0.012965  -0.001115   0.000947   0.000883
    273       0.086523  -0.002698   0.010263   0.000594   0.000088  -0.000134
    274       0.031146  -0.000413   0.005569   0.000561   0.000107  -0.000505
    275       0.230346  -0.006836   0.027202   0.001619   0.000189  -0.000334
    276      -0.009085  -0.004275  -0.002040  -0.000141   0.000246   0.000162
    277       0.012054   0.003289   0.001449   0.000090  -0.000482  -0.000027
    278      -0.043812  -0.013162  -0.008927  -0.000656   0.000808   0.000392
    279       0.033790   0.001406   0.003797   0.000224  -0.000062  -0.000142
    280      -0.072485   0.013510  -0.003575  -0.000119  -0.000623  -0.000330
    281       0.067455  -0.018532   0.001898  -0.000028   0.000863   0.000572
    282      -0.067297   0.032461  -0.001550   0.000056  -0.003028   0.000224
    283       0.053811  -0.022696   0.001466   0.000013   0.002055  -0.000175
    284      -0.016668   0.010741  -0.000149  -0.000097  -0.001003   0.000045
    285      -0.008276   0.010174   0.002137  -0.000066   0.000889  -0.000771
    286      -0.005399   0.005369   0.000500  -0.000027   0.000004  -0.000219
    287      -0.009902   0.003396   0.000699  -0.000058   0.000544  -0.000456
    288      -0.006842   0.002937   0.000626  -0.000044   0.000608  -0.000399
    289      -0.007413   0.005421   0.002053  -0.000022   0.001133  -0.000662
    290      -0.007523   0.004341   0.001328  -0.000108   0.001338  -0.000815
    291      -0.008579   0.006732   0.001434  -0.000124   0.001254  -0.000861
    292      -0.013550   0.004046   0.001537  -0.000070   0.001173  -0.000733
    293      -0.002047   0.000141  -0.000139   0.000010  -0.000172   0.000074
    294       0.010416   0.025735   0.000437   0.000017  -0.002954  -0.000029
    295      -0.017494  -0.041508  -0.000828  -0.000041   0.004777   0.000069
    296       0.002336  -0.062168  -0.000628  -0.000098   0.007144  -0.000004
    297      -0.017367   0.030297  -0.000032   0.000067  -0.003276   0.000028
    298       0.031540  -0.038524   0.000649  -0.000050   0.003984  -0.000078
    299       0.017392  -0.030183   0.000075  -0.000066   0.003189  -0.000031
    300       0.005432   0.021043   0.000313   0.000027  -0.002454   0.000013
    301      -0.006325  -0.041690  -0.000295  -0.000004   0.007039  -0.000034
    302      -0.007360  -0.027551  -0.000357  -0.000022   0.003307  -0.000003
    303      -0.007082   0.081170   0.000380   0.000081  -0.008398   0.000038
    304      -0.000244  -0.000360  -0.000041  -0.000006   0.000352  -0.000005
    305       0.002250  -0.117888  -0.000703  -0.000108   0.015230  -0.000088
    306       0.000911  -0.217498  -0.000671  -0.000056   0.028207  -0.000003
    307       0.000501  -0.020080  -0.000068  -0.000002   0.002551   0.000007
    308       0.000210   0.022045   0.000034   0.000006  -0.002925   0.000017
    309      -0.002295  -0.055333  -0.000147  -0.000015   0.011226  -0.000218
    310       0.001884   0.059839   0.000158   0.000014  -0.011483   0.000202
    311      -0.001238  -0.024320  -0.000062  -0.000012   0.004917  -0.000090
    312       0.000125  -0.007925  -0.000006  -0.000004   0.002293  -0.000078
    313       0.003352   0.083954   0.000226   0.000024  -0.017581   0.000372
    314      -0.000438  -0.010823  -0.000048  -0.000006   0.001211   0.000014
    315      -0.000372  -0.010396  -0.000004  -0.000005   0.003204  -0.000108
    316       0.001980   0.062288   0.000179   0.000018  -0.011934   0.000221
    317      -0.002191  -0.058522  -0.000143  -0.000023   0.012700  -0.000288
    318      -0.000841  -0.029555  -0.000023   0.000009   0.007029  -0.000028
    319      -0.001383  -0.091447  -0.000163   0.000005   0.017942  -0.000096
    320       0.001106   0.046364   0.000057  -0.000013  -0.010292   0.000044
    321      -0.000748  -0.037393  -0.000058   0.000006   0.008189  -0.000026
    322      -0.001535  -0.100935  -0.000197   0.000006   0.020065  -0.000090
    323       0.000503   0.054374   0.000127  -0.000001  -0.009808   0.000056
    324       0.000711  -0.024568  -0.000154  -0.000017  -0.001046   0.000056
    325       0.001970   0.020167  -0.000099  -0.000028  -0.013688   0.000114
    326      -0.000911  -0.024308  -0.000006   0.000009   0.008825  -0.000050
    327       0.000774  -0.022532  -0.000152  -0.000017  -0.001553   0.000059
    328       0.002069   0.036321  -0.000062  -0.000024  -0.016236   0.000114
    329      -0.001356  -0.001164   0.000120   0.000018   0.007185  -0.000080
    330      -0.002770  -0.353874  -0.000999  -0.000047   0.051553   0.000059
    331      -0.000748  -0.119780  -0.000355  -0.000018   0.016171   0.000032
    332       0.000552   0.084236   0.000248   0.000012  -0.011594  -0.000021
    333      -0.000998  -0.151888  -0.000467  -0.000025   0.025205   0.000097
    334       0.000530   0.074130   0.000222   0.000011  -0.012357  -0.000043
    335      -0.000254  -0.032817  -0.000096  -0.000008   0.005671   0.000016
    336      -0.000467  -0.076334  -0.000239  -0.000014   0.013874   0.000065
    337       0.000972   0.160787   0.000504   0.000027  -0.026825  -0.000116
    338      -0.000114  -0.018658  -0.000057  -0.000004   0.001541  -0.000001
    339      -0.000521  -0.083843  -0.000261  -0.000016   0.015370   0.000071
    340       0.000592   0.097467   0.000304   0.000015  -0.014868  -0.000061
    341      -0.000755  -0.124344  -0.000389  -0.000024   0.021327   0.000097
    342      -0.000193  -0.000627   0.000017   0.000003  -0.001097  -0.000010
    343      -0.001872  -0.095843  -0.000168   0.000004   0.033477  -0.000037
    344       0.001340   0.060836   0.000092  -0.000005  -0.020430   0.000028
    345      -0.000231  -0.003111   0.000012   0.000003   0.000066  -0.000010
    346      -0.002180  -0.108827  -0.000185   0.000006   0.035264  -0.000043
    347       0.001087   0.061014   0.000117  -0.000002  -0.020620   0.000021
    348      -0.000423  -0.045552  -0.000128  -0.000005   0.011082   0.000013
    349       0.000504  -0.020484  -0.000129  -0.000011  -0.016945   0.000046
    350      -0.000437  -0.011872   0.000002   0.000003   0.016210  -0.000018
    351      -0.000453  -0.048004  -0.000134  -0.000006   0.010417   0.000013
    352       0.000695  -0.000732  -0.000074  -0.000008  -0.028496   0.000039
    353      -0.000285   0.026770   0.000128   0.000009   0.011804  -0.000035
    354      -0.005125  -0.389208  -0.000945  -0.000029   0.107930   0.000058
    355      -0.003591  -0.278851  -0.000685  -0.000020   0.073578   0.000046
    356       0.002032   0.158895   0.000392   0.000014  -0.038047  -0.000027
    357      -0.003254  -0.255871  -0.000638  -0.000020   0.041861   0.000063
    358       0.000300   0.021438   0.000050   0.000002  -0.010979  -0.000003
    359      -0.000656  -0.053366  -0.000136  -0.000006   0.004907   0.000015
    360      -0.002449  -0.199482  -0.000507  -0.000017   0.033286   0.000061
    361       0.002533   0.202850   0.000511   0.000018  -0.021610  -0.000053
    362      -0.000281  -0.019321  -0.000044  -0.000001  -0.006541  -0.000003
    363      -0.002239  -0.181072  -0.000459  -0.000015   0.033222   0.000054
    364       0.001406   0.106145   0.000257   0.000008  -0.011521  -0.000017
    365      -0.002382  -0.191496  -0.000483  -0.000015   0.032819   0.000055
    366       0.000639   0.046425   0.000110   0.000004   0.004895  -0.000003
    367       0.002111   0.159997   0.000387   0.000015   0.019518  -0.000016
    368       0.000089   0.012837   0.000038   0.000004   0.012296  -0.000006
    369       0.000081   0.018450   0.000060   0.000004   0.080577  -0.000001
    370      -0.001109  -0.062601  -0.000126   0.000003   0.178434   0.000014
    371       0.000393   0.036126   0.000095   0.000005   0.037207  -0.000005
    372       0.000198   0.018025   0.000050   0.000002   0.044641  -0.000004
    373      -0.000364  -0.003725   0.000020   0.000007   0.201860   0.000008
    374      -0.000305   0.005091   0.000048   0.000009   0.249626   0.000007
    375       0.000043   0.007588   0.000025   0.000002   0.055728   0.000000
    376      -0.000616  -0.031788  -0.000057   0.000002   0.146337   0.000007
    377      -0.000705  -0.049201  -0.000115  -0.000002   0.018499   0.000008
    378       0.000244   0.038246   0.000119   0.000009   0.242373   0.000009
    379      -0.000317  -0.048958  -0.000153  -0.000012  -0.324974  -0.000013
    380      -0.000175  -0.027332  -0.000086  -0.000005  -0.182070  -0.000007
    381       0.000555   0.039493   0.000101   0.000006   0.138046   0.000005
    382       0.000438   0.031174   0.000081   0.000005   0.121745   0.000005
    383      -0.001065  -0.071542  -0.000178  -0.000006  -0.222244  -0.000007
    384       0.000478   0.039042   0.000103   0.000007   0.149643   0.000005
    385       0.000242   0.022677   0.000063   0.000004   0.106454   0.000004
    386      -0.000841  -0.076768  -0.000214  -0.000011  -0.350713  -0.000014
    387       0.000181   0.013729   0.000037   0.000003   0.062613   0.000003
    388       0.000086  -0.001787  -0.000012  -0.000002  -0.039456  -0.000002
    389      -0.000289  -0.006267  -0.000003   0.000003   0.030284   0.000001
    390      -0.000404  -0.017872  -0.000034   0.000000  -0.008181   0.000001
    391       0.001049   0.062984   0.000150   0.000007   0.173832   0.000006
    392      -0.001412  -0.076430  -0.000171  -0.000003  -0.149501  -0.000004
    393       0.000710   0.035579   0.000076   0.000002   0.057447  -0.000000
    394       0.000096   0.005437   0.000012  -0.000000   0.012532   0.000000
    395       0.001624   0.081438   0.000174   0.000008   0.129979  -0.000003
    396      -0.000205  -0.010536  -0.000024   0.000000  -0.027861  -0.000003
    397       0.000096   0.004930   0.000012  -0.000001   0.012481   0.000002
    398       0.000323   0.016692   0.000038   0.000002   0.048727   0.000006
    399      -0.000416  -0.021507  -0.000051  -0.000000  -0.060985  -0.000009
    400      -0.000004  -0.000430  -0.000002  -0.000003  -0.006807  -0.000002
    401       0.000189   0.010059   0.000024   0.000004   0.032099   0.000005
    402      -0.000342  -0.017659  -0.000040   0.000001  -0.049130  -0.000006
    403       0.000214   0.011289   0.000028  -0.000003   0.037854   0.000008
    404       0.000161   0.008516   0.000020   0.000003   0.026492   0.000004
    405      -0.000214  -0.012089  -0.000028   0.000002  -0.038261  -0.000003
    406       0.000031   0.001464   0.000003  -0.000002   0.001777   0.000001
    407      -0.000177  -0.010831  -0.000026   0.000006  -0.046775  -0.000007
    408       0.000014  -0.002009  -0.000008   0.000004  -0.041728  -0.000008
    409      -0.000352  -0.019136  -0.000043  -0.000003  -0.045216  -0.000001
    410      -0.000294  -0.016441  -0.000038   0.000002  -0.043906  -0.000003
    411      -0.000012  -0.000112   0.000000  -0.000000   0.002636  -0.000000
    412      -0.000364  -0.039814  -0.000117  -0.000001  -0.237102  -0.000000
    413       0.000123   0.013500   0.000039   0.000005   0.077206  -0.000001
    414       0.000032   0.001878   0.000004  -0.000000   0.013589  -0.000000
    415      -0.000197  -0.023504  -0.000071  -0.000001  -0.159014  -0.000000
    416       0.000289   0.034729   0.000103   0.000008   0.229518  -0.000001
    417      -0.000198  -0.023411  -0.000070  -0.000002  -0.152681   0.000001
    418      -0.000260  -0.029987  -0.000089  -0.000001  -0.200640   0.000000
    419       0.000117   0.016704   0.000050   0.000006   0.109682  -0.000001
    420      -0.004090  -0.000067   0.036728  -0.172375  -0.000000   0.012505
    421       0.003870   0.000066  -0.036073   0.169145   0.000000  -0.015061
    422      -0.003643  -0.000059   0.031921  -0.157732  -0.000000   0.007796
                270        271        272        273        274        275    
      0      -0.000000  -0.000004   0.000008   0.000108   0.001783  -0.000003
      1      -0.000000   0.000003  -0.000005  -0.000070  -0.001183   0.000002
      2      -0.000000  -0.000005   0.000010   0.000135   0.002199  -0.000003
      3       0.000000   0.000012  -0.000022  -0.000307  -0.005029   0.000007
      4      -0.000001  -0.000014   0.000020   0.000288   0.004835  -0.000007
      5      -0.000000   0.000007  -0.000020  -0.000270  -0.004247   0.000006
      6      -0.000000   0.000004  -0.000004  -0.000047  -0.000728   0.000001
      7       0.000000  -0.000004   0.000008   0.000094   0.001374  -0.000001
      8       0.000000   0.000003   0.000002   0.000026   0.000306  -0.000000
      9      -0.000000  -0.000002   0.000003   0.000049   0.000792  -0.000001
     10      -0.000000   0.000003  -0.000004  -0.000060  -0.000946   0.000001
     11      -0.000000   0.000000  -0.000001  -0.000014  -0.000220   0.000001
     12      -0.000000   0.000001  -0.000001  -0.000010  -0.000116  -0.000000
     13      -0.000000  -0.000000   0.000001   0.000010   0.000168  -0.000000
     14      -0.000000  -0.000001   0.000001   0.000009   0.000134   0.000000
     15      -0.000000  -0.000003   0.000004   0.000048   0.000737  -0.000001
     16      -0.000001  -0.000005   0.000007   0.000099   0.001669  -0.000003
     17      -0.000001  -0.000013   0.000015   0.000205   0.003325  -0.000005
     18      -0.000000   0.000001  -0.000001  -0.000018  -0.000275   0.000000
     19      -0.000000   0.000001  -0.000002  -0.000025  -0.000433   0.000001
     20       0.000000   0.000003  -0.000005  -0.000067  -0.001083   0.000002
     21      -0.000000   0.000001  -0.000001  -0.000012  -0.000198   0.000000
     22      -0.000001  -0.000004   0.000006   0.000079   0.001299  -0.000002
     23      -0.000000  -0.000001   0.000001   0.000017   0.000279   0.000000
     24      -0.000000  -0.000008   0.000011   0.000149   0.002299  -0.000003
     25       0.000000   0.000015  -0.000022  -0.000305  -0.004818   0.000007
     26      -0.000000   0.000002  -0.000005  -0.000077  -0.001371   0.000002
     27       0.000000   0.000002  -0.000003  -0.000051  -0.000904   0.000001
     28       0.000000  -0.000005   0.000007   0.000068   0.000653   0.000000
     29       0.000001  -0.000002   0.000003  -0.000012  -0.001094   0.000004
     30       0.000000   0.000002  -0.000000   0.000008   0.000310  -0.000001
     31      -0.000000  -0.000005   0.000008   0.000102   0.001503  -0.000002
     32      -0.000000  -0.000004   0.000011   0.000154   0.002435  -0.000003
     33       0.000000   0.000001   0.000008   0.000084   0.000724  -0.000000
     34      -0.000000   0.000001  -0.000003  -0.000013   0.000264  -0.000001
     35       0.000000   0.000004  -0.000002  -0.000031  -0.000686   0.000001
     36      -0.000000   0.000003  -0.000021  -0.000203  -0.001675   0.000000
     37      -0.000000   0.000001  -0.000003  -0.000026  -0.000102  -0.000000
     38      -0.000000  -0.000006   0.000009   0.000068   0.000107   0.000001
     39      -0.000001  -0.000019   0.000004   0.000029   0.000204  -0.000000
     40      -0.000000  -0.000004   0.000015   0.000146   0.001160   0.000000
     41       0.000000   0.000024  -0.000041  -0.000354  -0.001789  -0.000002
     42       0.000004   0.000125  -0.000079  -0.000690  -0.006127   0.000004
     43       0.000001   0.000027  -0.000026  -0.000250  -0.002287   0.000002
     44      -0.000003  -0.000079   0.000060   0.000541   0.004662  -0.000003
     45      -0.000000  -0.000001  -0.000005  -0.000075  -0.001237   0.000001
     46      -0.000001  -0.000013  -0.000002  -0.000020   0.000730  -0.000003
     47       0.000000   0.000003   0.000039   0.000410   0.003359  -0.000000
     48      -0.000001  -0.000045   0.000140   0.001586   0.019424  -0.000023
     49      -0.000000   0.000020  -0.000113  -0.001270  -0.013980   0.000013
     50      -0.000000  -0.000008  -0.000003  -0.000095  -0.002235   0.000004
     51       0.000001   0.000065  -0.000167  -0.001768  -0.019048   0.000019
     52      -0.000001  -0.000053   0.000162   0.001794   0.020662  -0.000022
     53      -0.000000  -0.000018   0.000160   0.002077   0.029388  -0.000038
     54       0.000001   0.000068  -0.000203  -0.002205  -0.024835   0.000026
     55      -0.000001  -0.000026   0.000031   0.000228   0.001069  -0.000000
     56       0.000000   0.000036  -0.000430  -0.005667  -0.080623   0.000103
     57      -0.000002  -0.000096   0.000299   0.003582   0.048196  -0.000065
     58       0.000000   0.000022  -0.000082  -0.001038  -0.015106   0.000022
     59      -0.000004  -0.000190   0.000724   0.009225   0.135447  -0.000196
     60      -0.000003  -0.000145   0.000143   0.000984   0.005040  -0.000006
     61       0.000001   0.000069  -0.000086  -0.000571   0.000711  -0.000010
     62       0.000003   0.000179  -0.000154  -0.000518   0.011882  -0.000029
     63      -0.000009  -0.000558   0.000850   0.006321   0.009464   0.000079
     64      -0.000003  -0.000139   0.000205   0.001413   0.002315   0.000012
     65       0.000001   0.000016   0.000108   0.001099   0.001925   0.000027
     66       0.000010   0.000631  -0.000778  -0.005581  -0.004424  -0.000071
     67       0.000003   0.000201  -0.000656  -0.005130  -0.005012  -0.000091
     68       0.000004   0.000310  -0.000749  -0.005789  -0.006684  -0.000093
     69       0.000010   0.000660  -0.001271  -0.009594  -0.008577  -0.000155
     70      -0.000006  -0.000423   0.001588   0.012355   0.011973   0.000220
     71       0.000003   0.000069   0.000920   0.007521   0.008044   0.000148
     72       0.000001  -0.000128   0.001439   0.012550   0.016285   0.000274
     73      -0.000005  -0.000030  -0.001530  -0.013769  -0.018297  -0.000312
     74      -0.000007  -0.000240  -0.000931  -0.008931  -0.013123  -0.000226
     75      -0.000005  -0.000343   0.000196   0.001532   0.001258   0.000021
     76      -0.000019  -0.001084   0.000319   0.001225  -0.002651  -0.000031
     77      -0.000026  -0.001492   0.000229   0.000957  -0.001692  -0.000017
     78      -0.000049  -0.003074   0.002957   0.018064  -0.001078   0.000095
     79       0.000057   0.003403  -0.002715  -0.016256   0.001463  -0.000084
     80      -0.000045  -0.002743   0.001434   0.008578  -0.000415   0.000033
     81       0.000003   0.000778  -0.000927  -0.006783   0.000436  -0.000038
     82      -0.000151  -0.008912   0.006905   0.040633  -0.003903   0.000179
     83      -0.000006  -0.000014  -0.000150  -0.001550   0.000340  -0.000008
     84       0.000205   0.012098  -0.009470  -0.055566   0.005859  -0.000239
     85       0.000282   0.015337  -0.010136  -0.056453   0.005765  -0.000212
     86       0.000138   0.007539  -0.005127  -0.028790   0.003060  -0.000115
     87      -0.000246  -0.014339   0.016455   0.097542  -0.009735   0.000514
     88      -0.000227  -0.012760   0.014506   0.085232  -0.008661   0.000453
     89      -0.000138  -0.007893   0.009633   0.057104  -0.005762   0.000310
     90       0.000030   0.001587   0.001575   0.010504  -0.001153   0.000097
     91      -0.000307  -0.013904   0.002922   0.007661  -0.000666  -0.000069
     92      -0.000127  -0.006142   0.001029   0.002401  -0.000135  -0.000050
     93       0.000114  -0.001667  -0.001909   0.003407  -0.000418  -0.000091
     94      -0.000104  -0.005008   0.000984  -0.001624   0.000039  -0.000173
     95      -0.000229  -0.010117   0.000756  -0.003198   0.000455  -0.000098
     96      -0.000147  -0.002138   0.001661  -0.000443  -0.000042   0.000156
     97      -0.000035   0.006586   0.002363   0.001281  -0.000186   0.000246
     98       0.000031  -0.003293  -0.001555  -0.001694   0.000186  -0.000146
     99      -0.000081   0.005117   0.003790   0.001599  -0.000149   0.000053
    100       0.000241  -0.010793  -0.008169  -0.005777   0.000786  -0.000529
    101      -0.000110   0.004268   0.003214   0.002410  -0.000340   0.000282
    102      -0.000544  -0.041431  -0.002250  -0.007570   0.000758  -0.000757
    103       0.001345   0.100277   0.004943   0.019629  -0.001949   0.001812
    104      -0.000617  -0.046029  -0.002125  -0.008765   0.000869  -0.000848
    105      -0.000588  -0.020554   0.011535  -0.003549   0.000097  -0.001324
    106      -0.000997  -0.041847   0.005887  -0.002639  -0.000115  -0.000025
    107       0.000533   0.022490  -0.003349   0.001559   0.000053   0.000063
    108       0.000656   0.026953  -0.009456   0.004046  -0.000159   0.001047
    109       0.001143   0.055335  -0.014474   0.006465  -0.000176   0.001889
    110      -0.000660  -0.031594   0.008577  -0.003752   0.000106  -0.001104
    111      -0.000331  -0.004617   0.012540  -0.002458   0.000087  -0.001135
    112      -0.000547  -0.015358   0.006991  -0.002341   0.000057  -0.000277
    113       0.000333   0.009144  -0.004567   0.001362  -0.000027   0.000202
    114      -0.000123   0.006315  -0.007168   0.001256  -0.000053   0.001862
    115       0.000705   0.010975  -0.008217   0.002055  -0.000019  -0.000290
    116      -0.000390  -0.006754   0.004954  -0.001227   0.000013   0.000050
    117      -0.000315   0.026245   0.058501  -0.009126   0.000549  -0.007951
    118       0.000262  -0.028079  -0.058244   0.009100  -0.000555   0.007866
    119      -0.000137   0.014417   0.029852  -0.004666   0.000285  -0.004013
    120      -0.000150  -0.001451   0.003515  -0.000565   0.000018  -0.000888
    121      -0.001589  -0.017661   0.062393  -0.011542   0.000416  -0.006485
    122       0.000918   0.010484  -0.036869   0.006830  -0.000246   0.003865
    123       0.000264   0.001068  -0.006443   0.001246  -0.000056   0.000757
    124       0.001345   0.017696  -0.068625   0.012223  -0.000441   0.008488
    125      -0.000854  -0.011134   0.042568  -0.007583   0.000273  -0.005323
    126       0.000129   0.002260  -0.004903   0.000862  -0.000027   0.000229
    127      -0.000924  -0.000459   0.015348  -0.002760   0.000113  -0.001522
    128       0.000617   0.000355  -0.010044   0.001815  -0.000075   0.000852
    129      -0.001385   0.007351  -0.000589  -0.000068   0.000040   0.001859
    130       0.001841  -0.000855  -0.012195   0.002194  -0.000094   0.001687
    131      -0.000934   0.001023   0.007558  -0.001367   0.000062   0.000186
    132       0.001381   0.012142  -0.063709   0.011319  -0.000419   0.002912
    133      -0.000917  -0.005587   0.030518  -0.005353   0.000195  -0.001984
    134       0.000810   0.005145  -0.026755   0.004733  -0.000174   0.000604
    135      -0.001338  -0.000391  -0.003492   0.000644  -0.000031  -0.001228
    136      -0.002768  -0.000169   0.001026  -0.000187   0.000006  -0.000139
    137       0.001113  -0.001187  -0.000581   0.000108  -0.000007   0.001878
    138      -0.000462  -0.001436   0.005269  -0.001000   0.000048   0.010674
    139      -0.003446   0.001640  -0.003113   0.000626  -0.000039  -0.015853
    140      -0.002771   0.001377  -0.003343   0.000610  -0.000028  -0.006616
    141      -0.001369   0.000599  -0.003287   0.000737  -0.000057  -0.023330
    142       0.002123  -0.000312   0.000797  -0.000149   0.000007   0.001769
    143       0.001105  -0.000998   0.005138  -0.001113   0.000080   0.031022
    144      -0.000480  -0.000358   0.002941  -0.000663   0.000052   0.020766
    145       0.002113  -0.001638   0.008723  -0.001971   0.000154   0.064970
    146      -0.001379   0.001140  -0.007428   0.001679  -0.000132  -0.054255
    147      -0.005374   0.000933  -0.003973   0.000821  -0.000055  -0.019786
    148      -0.002023   0.000648  -0.002885   0.000619  -0.000044  -0.016984
    149       0.004630  -0.001601   0.007165  -0.001503   0.000103   0.037953
    150       0.005632  -0.000155   0.000178  -0.000004  -0.000005  -0.003282
    151      -0.002016   0.000315  -0.000942   0.000173  -0.000009  -0.002110
    152       0.006413   0.000003  -0.000611   0.000160  -0.000016  -0.007435
    153      -0.025200   0.000475  -0.000904   0.000164  -0.000007  -0.001374
    154       0.005582  -0.000044  -0.000063   0.000020  -0.000002  -0.001168
    155      -0.004320   0.000061  -0.000004  -0.000008   0.000002   0.001265
    156       0.062482  -0.001019   0.001739  -0.000315   0.000015   0.003360
    157      -0.015908   0.000287  -0.000515   0.000092  -0.000004  -0.000589
    158      -0.015427   0.000517  -0.001200   0.000210  -0.000007   0.000137
    159      -0.061856   0.000702  -0.000473   0.000053   0.000008   0.006836
    160       0.017917  -0.000204   0.000136  -0.000013  -0.000002  -0.002113
    161       0.042244  -0.000486   0.000306  -0.000028  -0.000009  -0.006189
    162      -0.117038   0.001631  -0.002723   0.000528  -0.000041  -0.016196
    163       0.017951  -0.000272   0.000494  -0.000095   0.000007   0.002532
    164      -0.063601   0.000756  -0.001134   0.000232  -0.000023  -0.010508
    165       0.403840  -0.005740   0.009810  -0.001902   0.000147   0.057772
    166      -0.260311   0.003316  -0.005265   0.001054  -0.000095  -0.041618
    167       0.189630  -0.002170   0.003158  -0.000657   0.000070   0.033210
    168       0.003794  -0.000088  -0.002403   0.000630  -0.000061  -0.028044
    169       0.012478  -0.000263  -0.009540   0.002528  -0.000248  -0.115604
    170      -0.008941   0.000206   0.006558  -0.001731   0.000168   0.078401
    171      -0.000000  -0.000003   0.000001   0.000019   0.000368  -0.000001
    172       0.000000   0.000008  -0.000009  -0.000129  -0.002113   0.000003
    173       0.000000   0.000004  -0.000009  -0.000123  -0.001829   0.000003
    174      -0.000000   0.000001  -0.000001  -0.000007  -0.000177   0.000000
    175      -0.000000  -0.000001   0.000001   0.000015   0.000262  -0.000001
    176      -0.000000   0.000001   0.000001   0.000007   0.000024   0.000000
    177       0.000000  -0.000000  -0.000000  -0.000019  -0.000590   0.000002
    178      -0.000000  -0.000000   0.000001   0.000002  -0.000099   0.000001
    179      -0.000000   0.000003  -0.000006  -0.000076  -0.001167   0.000002
    180       0.000001   0.000001  -0.000002  -0.000043  -0.001004   0.000003
    181      -0.000000   0.000005  -0.000009  -0.000128  -0.002035   0.000003
    182       0.000000   0.000002  -0.000004  -0.000056  -0.000922   0.000002
    183       0.000001   0.000002  -0.000003  -0.000050  -0.001099   0.000003
    184      -0.000000   0.000002  -0.000003  -0.000038  -0.000551   0.000000
    185      -0.000001  -0.000003   0.000004   0.000068   0.001243  -0.000002
    186      -0.000001  -0.000007   0.000008   0.000115   0.001923  -0.000003
    187       0.000001   0.000023  -0.000026  -0.000369  -0.006154   0.000008
    188      -0.000000  -0.000003   0.000004   0.000050   0.000828  -0.000001
    189       0.000000   0.000004  -0.000005  -0.000070  -0.001153   0.000001
    190       0.000001   0.000022  -0.000025  -0.000349  -0.005758   0.000008
    191       0.000000   0.000003  -0.000005  -0.000078  -0.001268   0.000002
    192      -0.000000  -0.000008   0.000007   0.000104   0.001725  -0.000003
    193       0.000001   0.000020  -0.000023  -0.000325  -0.005336   0.000007
    194       0.000001   0.000012  -0.000015  -0.000213  -0.003489   0.000005
    195       0.000002  -0.000002   0.000002  -0.000044  -0.001861   0.000005
    196      -0.000001   0.000014  -0.000017  -0.000170  -0.001840   0.000001
    197      -0.000006   0.000001  -0.000001   0.000233   0.007956  -0.000021
    198      -0.000002  -0.000001   0.000002   0.000089   0.002242  -0.000005
    199      -0.000001  -0.000006   0.000010   0.000140   0.002326  -0.000003
    200      -0.000005  -0.000002   0.000001   0.000247   0.007909  -0.000020
    201      -0.000003  -0.000011   0.000015   0.000308   0.006593  -0.000013
    202      -0.000004   0.000012  -0.000018  -0.000028   0.003375  -0.000013
    203      -0.000004   0.000005  -0.000008   0.000076   0.004301  -0.000013
    204       0.000001   0.000012   0.000014   0.000188   0.002500  -0.000002
    205       0.000000  -0.000001  -0.000010  -0.000221  -0.004860   0.000009
    206      -0.000002  -0.000006   0.000002   0.000134   0.004248  -0.000010
    207      -0.000000  -0.000002  -0.000061  -0.000708  -0.008626   0.000010
    208       0.000001  -0.000011   0.000025   0.000161  -0.000565   0.000005
    209       0.000001   0.000001   0.000019   0.000156   0.000559   0.000002
    210       0.000002  -0.000005   0.000156   0.001445   0.008278   0.000008
    211      -0.000000  -0.000000  -0.000001  -0.000020  -0.000264   0.000000
    212      -0.000000  -0.000008  -0.000002  -0.000036  -0.000593   0.000001
    213      -0.000019  -0.000531   0.000346   0.003148   0.030094  -0.000026
    214      -0.000002  -0.000070   0.000111   0.001115   0.010805  -0.000009
    215       0.000003   0.000070  -0.000021  -0.000161  -0.001870   0.000003
    216      -0.000014  -0.000412   0.000261   0.002286   0.020206  -0.000014
    217      -0.000012  -0.000347   0.000213   0.001859   0.016482  -0.000011
    218       0.000009   0.000265  -0.000177  -0.001583  -0.014336   0.000010
    219      -0.000014  -0.000417   0.000257   0.002223   0.019196  -0.000013
    220       0.000005   0.000133  -0.000039  -0.000238  -0.001338   0.000000
    221       0.000014   0.000439  -0.000355  -0.003278  -0.029936   0.000022
    222       0.000001   0.000010  -0.000021  -0.000326  -0.006304   0.000011
    223       0.000003   0.000062   0.000174   0.002108   0.023105  -0.000016
    224      -0.000001  -0.000039  -0.000118  -0.001549  -0.020349   0.000022
    225      -0.000001  -0.000015   0.000026   0.000349   0.005645  -0.000009
    226       0.000002   0.000036  -0.000026  -0.000533  -0.013621   0.000029
    227       0.000001   0.000001  -0.000034  -0.000389  -0.003507  -0.000000
    228      -0.000001  -0.000047   0.000061   0.000433   0.000407   0.000005
    229       0.000002   0.000112  -0.000026   0.000188   0.007455  -0.000008
    230      -0.000002  -0.000090   0.000196   0.002720   0.048038  -0.000085
    231       0.000004   0.000221  -0.000529  -0.005936  -0.074686   0.000098
    232       0.000001  -0.000038   0.000398   0.003992   0.030104   0.000002
    233      -0.000001  -0.000053   0.000159   0.001657   0.016607  -0.000014
    234      -0.000007  -0.000445   0.001830   0.021620   0.272632  -0.000323
    235       0.000005   0.000348  -0.001328  -0.015522  -0.193215   0.000226
    236       0.000001   0.000067  -0.000167  -0.001737  -0.018183   0.000018
    237       0.000011   0.000551  -0.001489  -0.017752  -0.243741   0.000343
    238      -0.000002  -0.000107   0.000604   0.008904   0.156650  -0.000260
    239       0.000011   0.000538  -0.001620  -0.020553  -0.309301   0.000469
    240      -0.000001  -0.000068   0.000136   0.001538   0.020034  -0.000028
    241      -0.000006  -0.000323   0.001279   0.016117   0.231536  -0.000325
    242       0.000016   0.000833  -0.002724  -0.033993  -0.491584   0.000711
    243       0.000010   0.000564  -0.001835  -0.021990  -0.295370   0.000393
    244       0.000004   0.000227  -0.000865  -0.011357  -0.175195   0.000265
    245       0.000011   0.000554  -0.002083  -0.027393  -0.423993   0.000645
    246       0.000014   0.000846  -0.001663  -0.014348  -0.090082  -0.000000
    247       0.000009   0.000456  -0.000290  -0.000873   0.019242  -0.000031
    248      -0.000015  -0.000849   0.001450   0.012214   0.076481  -0.000013
    249       0.000009   0.000439   0.000126   0.003699   0.058857  -0.000035
    250       0.000005   0.000245  -0.000151  -0.001321  -0.020946   0.000054
    251      -0.000003  -0.000150  -0.000210  -0.004126  -0.073206   0.000098
    252       0.000004   0.000101  -0.000367  -0.002727  -0.024857   0.000044
    253      -0.000011  -0.000556  -0.000153  -0.002626  -0.005393  -0.000109
    254      -0.000022  -0.001160   0.000829   0.004695   0.026421  -0.000099
    255       0.000038   0.002245  -0.002802  -0.019495  -0.008975  -0.000260
    256       0.000039   0.002146  -0.002108  -0.013311  -0.022712  -0.000036
    257      -0.000005  -0.000118  -0.000344  -0.003622   0.013992  -0.000178
    258      -0.000073  -0.004825   0.009581   0.072097   0.059590   0.001163
    259      -0.000015  -0.000961   0.001357   0.009753   0.001345   0.000159
    260      -0.000031  -0.002032   0.003939   0.029712   0.031740   0.000450
    261      -0.000044  -0.001488  -0.004215  -0.043182  -0.069381  -0.001152
    262       0.000007  -0.000414   0.003055   0.027806   0.035075   0.000608
    263       0.000031   0.001689   0.000308   0.007354   0.023287   0.000344
    264      -0.000004   0.000161  -0.004622  -0.040691  -0.056158  -0.000927
    265       0.000022   0.000632   0.001724   0.018121   0.026357   0.000486
    266       0.000024   0.000307   0.006450   0.059308   0.081384   0.001398
    267       0.000010   0.000941  -0.004067  -0.033765  -0.040881  -0.000681
    268       0.000040   0.001338   0.006705   0.063751   0.096285   0.001598
    269       0.000041   0.002236  -0.001019  -0.002864   0.010324   0.000156
    270       0.000062   0.003554  -0.003780  -0.024426  -0.010190  -0.000232
    271       0.000001   0.000076  -0.001040  -0.007503  -0.006342  -0.000110
    272       0.000221   0.012972  -0.008820  -0.056521  -0.014712  -0.000508
    273       0.000003   0.000127   0.001416   0.010012   0.007233   0.000132
    274       0.000023   0.001066  -0.000451   0.000041   0.008379   0.000132
    275       0.000006   0.000377   0.003529   0.024822   0.018624   0.000333
    276       0.000006  -0.000053   0.002307   0.014384  -0.003386   0.000077
    277      -0.000100  -0.004550   0.006767   0.037966  -0.005650   0.000211
    278       0.000117   0.006266  -0.000029   0.000257  -0.009371  -0.000005
    279       0.000091   0.005949  -0.009022  -0.054235   0.010828  -0.000263
    280      -0.000226  -0.014289   0.009289   0.056138  -0.008390   0.000218
    281       0.000185   0.011365  -0.002634  -0.015945   0.000393  -0.000021
    282      -0.000981  -0.057455   0.043617   0.255266  -0.025792   0.001092
    283       0.000735   0.043808  -0.033914  -0.199881   0.021229  -0.000851
    284      -0.000362  -0.021534   0.016781   0.098378  -0.012673   0.000393
    285       0.000735   0.042846  -0.058002  -0.345611   0.034759  -0.001939
    286       0.000157   0.009311  -0.015654  -0.094310   0.009326  -0.000565
    287       0.000358   0.019548  -0.034245  -0.205085   0.020457  -0.001272
    288       0.000412   0.024024  -0.031579  -0.187921   0.018710  -0.001030
    289       0.000665   0.038047  -0.048971  -0.289649   0.029808  -0.001593
    290       0.000903   0.053134  -0.067782  -0.403892   0.039967  -0.002190
    291       0.000944   0.056082  -0.070839  -0.422562   0.041510  -0.002273
    292       0.000645   0.035744  -0.053816  -0.320020   0.032236  -0.001890
    293      -0.000124  -0.007657   0.007860   0.046892  -0.004631   0.000224
    294      -0.000173  -0.000856  -0.006137  -0.051996   0.005386  -0.000203
    295       0.000280   0.001592   0.012332   0.099990  -0.010596   0.000483
    296       0.000851   0.033543  -0.000520   0.035942  -0.004772   0.000544
    297      -0.000624  -0.033914   0.005762   0.020658  -0.001297  -0.000312
    298       0.000767   0.040862  -0.016379  -0.087224   0.008845  -0.000237
    299       0.000598   0.032546  -0.005548  -0.020689   0.001385   0.000276
    300      -0.000221  -0.006984  -0.000891  -0.012714   0.001508  -0.000016
    301       0.001565   0.087540   0.001523   0.048603  -0.004625   0.001603
    302       0.000235   0.002552  -0.000191   0.017231  -0.001745  -0.000016
    303      -0.000564  -0.001370   0.014331   0.017433  -0.001235   0.000079
    304       0.000228   0.017630   0.003078   0.010642  -0.001164   0.000211
    305       0.002382   0.112272  -0.008107   0.041218  -0.004750   0.001754
    306       0.001860  -0.025891  -0.053449  -0.019993   0.003160  -0.000538
    307       0.000213   0.001398  -0.004439   0.003045  -0.000162   0.000147
    308      -0.000200   0.002792   0.007308   0.010454  -0.001153   0.000089
    309       0.004248   0.289806   0.006340   0.054389  -0.005220   0.005152
    310      -0.003988  -0.266632  -0.004423  -0.048826   0.004652  -0.004647
    311       0.001777   0.119381   0.001572   0.022004  -0.002087   0.002202
    312       0.001352   0.102460   0.006402   0.016382  -0.001690   0.001612
    313      -0.007154  -0.498428  -0.015433  -0.092899   0.009032  -0.008651
    314      -0.000089  -0.016307  -0.003864  -0.001013   0.000192  -0.000224
    315       0.001870   0.140272   0.007496   0.022708  -0.002299   0.002367
    316      -0.004331  -0.293438  -0.006577  -0.054550   0.005253  -0.005030
    317       0.005435   0.383395   0.013287   0.069462  -0.006801   0.006617
    318       0.001289   0.037033  -0.038699   0.006967   0.000004   0.004472
    319       0.002898   0.135854   0.011686   0.006393   0.000229  -0.003870
    320      -0.001768  -0.060664   0.033637  -0.008898   0.000100  -0.003505
    321       0.001401   0.035539  -0.046234   0.008246  -0.000075   0.005342
    322       0.003221   0.127453  -0.024910   0.012136  -0.000055   0.000997
    323      -0.001501  -0.078992  -0.023663  -0.001220  -0.000196   0.004608
    324      -0.001395  -0.070394   0.035514  -0.010639   0.000357  -0.005488
    325      -0.003586  -0.155997   0.053499  -0.022400   0.000790  -0.006771
    326       0.001763   0.073493  -0.014752   0.009391  -0.000306   0.001297
    327      -0.001453  -0.072720   0.034029  -0.009614   0.000259  -0.005159
    328      -0.003640  -0.154924   0.041830  -0.018748   0.000506  -0.004605
    329       0.002306   0.103635  -0.041439   0.013905  -0.000412   0.005604
    330       0.002321  -0.062090  -0.026849   0.002057  -0.000018  -0.005171
    331       0.000446  -0.036284  -0.005660  -0.000965   0.000037  -0.002159
    332      -0.000342   0.024410   0.004183   0.000651  -0.000030   0.001443
    333       0.002020  -0.129171  -0.277636   0.043885  -0.002606   0.035783
    334      -0.000959   0.056883   0.122444  -0.019403   0.001151  -0.015664
    335       0.000460  -0.020146  -0.047012   0.007471  -0.000427   0.005820
    336       0.001332  -0.091405  -0.208934   0.032715  -0.001953   0.027741
    337      -0.002286   0.155705   0.339533  -0.053510   0.003188  -0.044221
    338      -0.000069   0.005771   0.025627  -0.003834   0.000232  -0.004109
    339       0.001489  -0.099387  -0.228926   0.035867  -0.002137   0.030354
    340      -0.001090   0.078002   0.156884  -0.024922   0.001494  -0.019911
    341       0.001891  -0.130900  -0.289547   0.045584  -0.002721   0.038055
    342      -0.000370   0.012866   0.014481  -0.002213   0.000153   0.000151
    343       0.004963   0.043444  -0.193068   0.035756  -0.001358   0.019023
    344      -0.002572  -0.034001   0.096106  -0.018116   0.000638  -0.011190
    345      -0.000220   0.013079   0.011937  -0.001795   0.000138   0.000064
    346       0.004815   0.051662  -0.179335   0.033443  -0.001215   0.018363
    347      -0.003279  -0.023567   0.127709  -0.023500   0.000909  -0.011435
    348       0.000580  -0.014367   0.010583  -0.001917   0.000026  -0.003169
    349      -0.003720  -0.048213   0.187593  -0.033176   0.001185  -0.024074
    350       0.002599   0.017976  -0.107090   0.018803  -0.000698   0.012206
    351       0.000522  -0.014768   0.009988  -0.001824   0.000020  -0.003377
    352      -0.004641  -0.040959   0.190785  -0.033700   0.001233  -0.023599
    353       0.002557   0.037479  -0.125902   0.022397  -0.000790   0.017364
    354       0.005726  -0.056035   0.065029  -0.010718   0.000189  -0.014559
    355       0.003516  -0.044377   0.065948  -0.011124   0.000263  -0.012494
    356      -0.001637   0.025840  -0.040344   0.006818  -0.000167   0.007506
    357      -0.003534  -0.057287   0.253245  -0.044490   0.001588  -0.014316
    358      -0.001025   0.002594  -0.006696   0.001090  -0.000029   0.004237
    359      -0.001991  -0.014996   0.060942  -0.010918   0.000399   0.004111
    360      -0.003784  -0.058181   0.261080  -0.046509   0.001687  -0.013934
    361       0.004561   0.049405  -0.222388   0.039240  -0.001413   0.008929
    362      -0.000600   0.003794  -0.021963   0.004240  -0.000169   0.002400
    363      -0.003049  -0.051028   0.228481  -0.040631   0.001471  -0.011496
    364       0.000597   0.013082  -0.059891   0.009950  -0.000331   0.009480
    365      -0.003198  -0.051308   0.235293  -0.041698   0.001509  -0.013306
    366       0.000662   0.002810   0.003378  -0.000688   0.000044   0.001866
    367       0.004130   0.015334   0.001855  -0.000545   0.000081  -0.006499
    368       0.002589   0.005043  -0.012746   0.002308  -0.000087  -0.008250
    369       0.007135   0.002366   0.001145  -0.000228   0.000026   0.006647
    370       0.013172  -0.011269   0.013805  -0.002355   0.000074   0.023787
    371       0.003928   0.004776   0.000158  -0.000087   0.000025   0.000364
    372       0.010040   0.003594  -0.026724   0.005204  -0.000272  -0.056710
    373       0.017383  -0.005545   0.013074  -0.002403   0.000111   0.029181
    374       0.024330  -0.004500   0.001362  -0.000186   0.000007   0.015893
    375       0.008273   0.000153  -0.008922   0.001715  -0.000085  -0.010937
    376       0.014943  -0.006158   0.002343  -0.000097  -0.000048  -0.019795
    377      -0.004927  -0.007210   0.026464  -0.004870   0.000211   0.031626
    378       0.009913  -0.004651   0.024079  -0.005508   0.000442   0.189831
    379      -0.015092   0.006881  -0.035509   0.007993  -0.000623  -0.260416
    380      -0.010836   0.003901  -0.019684   0.004420  -0.000343  -0.142835
    381       0.019683  -0.002840   0.011537  -0.002378   0.000157   0.056011
    382       0.009642  -0.002519   0.008522  -0.001652   0.000094   0.028240
    383      -0.037813   0.004458  -0.018065   0.003712  -0.000245  -0.086714
    384       0.013683  -0.002835   0.013275  -0.002857   0.000206   0.080421
    385      -0.002130  -0.002024   0.007830  -0.001575   0.000098   0.032591
    386      -0.010228   0.006863  -0.028914   0.006028  -0.000408  -0.148692
    387      -0.010741  -0.001100   0.005326  -0.001176   0.000091   0.037416
    388       0.013427   0.000595  -0.003154   0.000687  -0.000051  -0.019518
    389      -0.016313  -0.000324   0.002297  -0.000511   0.000035   0.013418
    390       0.001933  -0.000229   0.001690  -0.000438   0.000044   0.020960
    391       0.004250  -0.003027   0.011481  -0.002312   0.000150   0.051880
    392      -0.005607   0.002085  -0.006231   0.001066  -0.000041  -0.002845
    393       0.053672  -0.001404   0.002994  -0.000533   0.000019   0.001325
    394       0.009269  -0.000314   0.000900  -0.000179   0.000011   0.003619
    395       0.156892  -0.003719   0.007701  -0.001376   0.000052   0.005658
    396       0.080795  -0.000611  -0.000605   0.000180  -0.000033  -0.018583
    397      -0.028689   0.000172   0.000370  -0.000104   0.000015   0.006883
    398      -0.178350   0.001566   0.000457  -0.000221   0.000056   0.033613
    399       0.225191  -0.002037  -0.000151   0.000182  -0.000060  -0.035221
    400       0.056952  -0.000595   0.000207  -0.000001  -0.000015  -0.010000
    401      -0.137851   0.001277  -0.000021  -0.000081   0.000037   0.022884
    402       0.177992  -0.001621  -0.000083   0.000126  -0.000044  -0.027290
    403      -0.174766   0.001672  -0.000172  -0.000082   0.000046   0.028373
    404      -0.110464   0.001012   0.000016  -0.000073   0.000030   0.018317
    405       0.233856  -0.003070   0.005050  -0.001005   0.000088   0.037833
    406      -0.003790   0.000050  -0.000134   0.000034  -0.000003  -0.001923
    407       0.386125  -0.005238   0.008783  -0.001731   0.000144   0.060025
    408       0.484082  -0.006691   0.011213  -0.002189   0.000176   0.071280
    409       0.105637  -0.001026   0.001225  -0.000273   0.000039   0.019813
    410       0.143356  -0.001594   0.002195  -0.000456   0.000050   0.024316
    411      -0.001806   0.000000  -0.000107   0.000019  -0.000000   0.000344
    412      -0.058262   0.003383   0.028574  -0.008039   0.000837   0.401467
    413       0.013564  -0.001169  -0.005511   0.001655  -0.000184  -0.090016
    414       0.007125  -0.000357  -0.006820   0.001925  -0.000204  -0.100139
    415      -0.041790   0.002574   0.021570  -0.006136   0.000649   0.314287
    416       0.061460  -0.003441  -0.031249   0.008756  -0.000912  -0.436252
    417      -0.040624   0.002246   0.022079  -0.006160   0.000637   0.305181
    418      -0.055508   0.003183   0.029626  -0.008350   0.000875   0.421882
    419       0.021960  -0.001511  -0.009179   0.002598  -0.000272  -0.128598
    420       0.000000   0.000006   0.000004   0.000056   0.000872  -0.000002
    421      -0.000001  -0.000007  -0.000002  -0.000026  -0.000335   0.000001
    422       0.000000   0.000002   0.000008   0.000102   0.001623  -0.000002
                276        277        278        279        280        281    
      0      -0.000356  -0.000004   0.055907   0.000009   0.000001   0.004655
      1       0.000240   0.000003  -0.036566  -0.000006  -0.000000  -0.013626
      2      -0.000435  -0.000005   0.069565   0.000012   0.000001  -0.007364
      3       0.000996   0.000011  -0.157337  -0.000028  -0.000002   0.002680
      4      -0.000973  -0.000010   0.148220   0.000025   0.000001   0.051942
      5       0.000817   0.000009  -0.136930  -0.000025  -0.000004   0.071869
      6       0.000124   0.000001  -0.013283  -0.000001   0.000002  -0.073572
      7      -0.000238  -0.000003   0.037655   0.000006   0.000000   0.016589
      8      -0.000055  -0.000001   0.020643   0.000006   0.000004  -0.118098
      9      -0.000154  -0.000002   0.023559   0.000003  -0.000000   0.016600
     10       0.000179   0.000002  -0.027573  -0.000004  -0.000000  -0.015108
     11       0.000043   0.000001  -0.007383  -0.000002  -0.000001   0.004524
     12       0.000011   0.000000  -0.000388  -0.000000   0.000000  -0.014921
     13      -0.000033  -0.000001   0.005600   0.000001   0.000000  -0.001677
     14      -0.000024  -0.000000   0.003649   0.000000  -0.000000   0.001876
     15      -0.000126  -0.000001   0.014858   0.000001  -0.000001   0.050659
     16      -0.000337  -0.000004   0.051037   0.000009  -0.000000   0.024873
     17      -0.000629  -0.000006   0.087631   0.000012  -0.000003   0.124368
     18       0.000050   0.000000  -0.007121  -0.000002   0.000000  -0.008107
     19       0.000091   0.000001  -0.014891  -0.000003  -0.000000   0.005832
     20       0.000209   0.000002  -0.031635  -0.000005  -0.000000  -0.016182
     21       0.000039   0.000000  -0.005380  -0.000001   0.000000  -0.010253
     22      -0.000253  -0.000003   0.036207   0.000005  -0.000001   0.053467
     23      -0.000053  -0.000000   0.008108   0.000001  -0.000000   0.005345
     24      -0.000415  -0.000004   0.060012   0.000008  -0.000001   0.066930
     25       0.000906   0.000010  -0.136400  -0.000022   0.000001  -0.084678
     26       0.000306   0.000003  -0.050159  -0.000010  -0.000002   0.035152
     27       0.000188   0.000002  -0.032479  -0.000006  -0.000000   0.000259
     28      -0.000031   0.000000  -0.001084  -0.000002  -0.000002   0.050418
     29       0.000408   0.000005  -0.074063  -0.000016  -0.000003   0.070059
     30      -0.000110  -0.000001   0.019021   0.000004   0.000002  -0.068675
     31      -0.000236  -0.000002   0.032570   0.000003  -0.000003   0.104874
     32      -0.000462  -0.000005   0.077092   0.000014   0.000001  -0.015800
     33       0.000041  -0.000000   0.004464  -0.000001  -0.000000   0.010790
     34      -0.000187  -0.000001   0.008027   0.000002   0.000001  -0.028100
     35       0.000222   0.000001  -0.021947  -0.000004  -0.000001   0.002229
     36      -0.000116  -0.000001   0.006401   0.000004   0.000000   0.003380
     37      -0.000072  -0.000000   0.004501   0.000001  -0.000000   0.002461
     38       0.000262   0.000000  -0.008511  -0.000003  -0.000000  -0.006669
     39      -0.000086   0.000000  -0.007868  -0.000001   0.000000   0.001231
     40       0.000142   0.000000  -0.002618  -0.000004  -0.000000  -0.003514
     41      -0.000747  -0.000001   0.011538   0.000008  -0.000000   0.012271
     42       0.000732  -0.000001   0.026335   0.000005  -0.000001   0.011175
     43       0.000169  -0.000000   0.005010   0.000002  -0.000000   0.003169
     44      -0.000346   0.000001  -0.018869  -0.000005   0.000001  -0.012222
     45       0.000196  -0.000000   0.003865   0.000003   0.000001   0.000358
     46      -0.000821  -0.000000   0.004045   0.000007   0.000001   0.002152
     47       0.000589  -0.000000   0.000680  -0.000012  -0.000002  -0.003941
     48      -0.003038   0.000001  -0.003108  -0.000014  -0.000002  -0.001394
     49       0.001029  -0.000001   0.003476   0.000020   0.000003   0.001227
     50       0.000659  -0.000001   0.001684   0.000002   0.000001   0.000858
     51       0.002036  -0.000001   0.001083   0.000014   0.000001   0.000267
     52      -0.002522   0.000001  -0.002039  -0.000018  -0.000002  -0.000454
     53      -0.005038   0.000001  -0.002834  -0.000029  -0.000006  -0.000760
     54       0.003013  -0.000001   0.001488   0.000022   0.000003   0.000647
     55      -0.000033  -0.000000  -0.000045   0.000008   0.000003  -0.000237
     56       0.013350  -0.000005   0.005478   0.000087   0.000016   0.001326
     57      -0.009162   0.000003  -0.001984  -0.000025  -0.000004  -0.000185
     58       0.003277  -0.000001   0.000754   0.000007   0.000002   0.000126
     59      -0.029275   0.000007  -0.005716  -0.000065  -0.000017  -0.000302
     60      -0.001875   0.000000   0.000022   0.000038   0.000009  -0.000005
     61      -0.002280   0.000000   0.000125  -0.000002  -0.000004   0.000139
     62      -0.004245  -0.000000  -0.001361  -0.000025  -0.000004  -0.000365
     63       0.021110   0.000001   0.000132  -0.000048   0.000022   0.000036
     64       0.002716   0.000001   0.000382  -0.000004   0.000001   0.000162
     65       0.008843  -0.000000   0.000178  -0.000086  -0.000006   0.000043
     66      -0.017688  -0.000001  -0.000084  -0.000105  -0.000083  -0.000009
     67      -0.025261  -0.000001  -0.000169   0.000225   0.000037  -0.000017
     68      -0.025498  -0.000001  -0.000049   0.000162   0.000007   0.000007
     69      -0.041673  -0.000002  -0.000357   0.000247   0.000022  -0.000052
     70       0.060057   0.000003   0.000299  -0.000582  -0.000110   0.000013
     71       0.041048   0.000002   0.000184  -0.000465  -0.000078   0.000001
     72       0.082168   0.000003   0.000159  -0.000944  -0.000204  -0.000034
     73      -0.094403  -0.000003  -0.000208   0.001014   0.000166   0.000024
     74      -0.070102  -0.000002  -0.000150   0.000905   0.000193   0.000023
     75       0.006660  -0.000001   0.000063   0.000115   0.000060   0.000009
     76      -0.011988  -0.000001  -0.000039   0.000483   0.000118   0.000002
     77      -0.002786  -0.000002   0.000008   0.000389   0.000062   0.000002
     78       0.000435   0.000002   0.000036   0.001784   0.000719   0.000004
     79      -0.001731  -0.000002  -0.000065  -0.001333  -0.000452  -0.000012
     80       0.002634  -0.000002   0.000047   0.001083   0.000355   0.000007
     81      -0.000301   0.000002  -0.000007  -0.001832  -0.000973   0.000001
     82      -0.003978   0.000003   0.000052   0.003410   0.001067   0.000005
     83       0.000930   0.000001  -0.000000  -0.000877  -0.000496  -0.000002
     84       0.006797  -0.000004  -0.000078  -0.004740  -0.001434  -0.000011
     85       0.007743  -0.000008  -0.000056  -0.002185   0.000324  -0.000006
     86       0.003655  -0.000005  -0.000039  -0.001160   0.000074  -0.000007
     87      -0.013056   0.000021   0.000088   0.006279   0.002135   0.000009
     88      -0.012462   0.000020   0.000071   0.004344   0.001208   0.000007
     89      -0.008119   0.000013   0.000051   0.003330   0.001113   0.000004
     90      -0.001644   0.000004   0.000013   0.000778   0.000726   0.000002
     91      -0.000456   0.000010   0.000010  -0.007928  -0.005689  -0.000002
     92       0.000435   0.000000   0.000008  -0.002268  -0.001880  -0.000003
     93      -0.000620  -0.000044  -0.000002   0.021673   0.012204   0.000002
     94      -0.000254  -0.000008   0.000000  -0.001915  -0.002970  -0.000000
     95       0.000977   0.000007   0.000000  -0.007499  -0.005120  -0.000004
     96      -0.000227   0.000051   0.000009  -0.023564  -0.015483  -0.000000
     97      -0.000407   0.000060   0.000009  -0.025106  -0.013315  -0.000001
     98       0.000298  -0.000036  -0.000005   0.014646   0.007863  -0.000002
     99      -0.000152   0.000043   0.000008  -0.022997  -0.013274  -0.000002
    100       0.001504  -0.000161  -0.000031   0.072505   0.041290   0.000003
    101      -0.000685   0.000075   0.000015  -0.032811  -0.018568  -0.000004
    102       0.001253  -0.000100  -0.000013   0.031390   0.013701   0.000001
    103      -0.003139   0.000225   0.000030  -0.066714  -0.025073  -0.000003
    104       0.001395  -0.000106  -0.000012   0.030892   0.011540  -0.000002
    105      -0.000131  -0.000060   0.000007  -0.015231  -0.018479  -0.000000
    106      -0.000708   0.000118   0.000029  -0.065631  -0.046437  -0.000002
    107       0.000372  -0.000058  -0.000014   0.033838   0.024362  -0.000001
    108       0.000028   0.000026  -0.000008   0.017995   0.017677   0.000001
    109       0.000272   0.000057  -0.000019   0.039439   0.052114   0.000002
    110      -0.000145  -0.000034   0.000012  -0.022378  -0.029539  -0.000002
    111       0.000014  -0.000028   0.000004  -0.009681  -0.003786  -0.000000
    112      -0.000124   0.000047   0.000009  -0.024610  -0.003269   0.000000
    113       0.000081  -0.000027  -0.000005   0.014674   0.001887  -0.000001
    114      -0.000087   0.000186   0.000006  -0.020686   0.028736   0.000001
    115       0.000208  -0.000130  -0.000014   0.038728  -0.014021   0.000001
    116      -0.000118   0.000064   0.000008  -0.021395   0.006356  -0.000001
    117       0.000909  -0.000663  -0.000022   0.057287  -0.020678  -0.000000
    118      -0.000921   0.000647   0.000021  -0.056834   0.019670   0.000000
    119       0.000470  -0.000329  -0.000010   0.028812  -0.010142  -0.000001
    120       0.000015  -0.000147  -0.000001   0.003740  -0.012360  -0.000001
    121       0.000134  -0.000340   0.000012  -0.032663  -0.014347   0.000000
    122      -0.000080   0.000203  -0.000007   0.019233   0.009038  -0.000000
    123      -0.000047   0.000054   0.000000   0.000782  -0.003777   0.000000
    124      -0.000195   0.000588  -0.000009   0.018547   0.045076   0.000003
    125       0.000119  -0.000372   0.000005  -0.011511  -0.028823  -0.000002
    126      -0.000003   0.000015  -0.000000   0.000605   0.007459   0.000000
    127       0.000071  -0.000222   0.000002  -0.009676   0.021169   0.000002
    128      -0.000048   0.000137  -0.000002   0.006362  -0.014579  -0.000000
    129       0.000066  -0.000090   0.000002  -0.012672   0.075924   0.000003
    130      -0.000061   0.000606  -0.000004   0.011555  -0.034974   0.000000
    131       0.000039  -0.000155   0.000002  -0.007830   0.026382   0.000001
    132      -0.000153  -0.000423  -0.000012   0.043011  -0.084362  -0.000003
    133       0.000074   0.000026   0.000004  -0.019257   0.035829   0.000002
    134      -0.000061  -0.000175  -0.000005   0.017116  -0.030814  -0.000001
    135      -0.000016  -0.000599  -0.000001   0.004213  -0.016669  -0.000001
    136       0.000005  -0.000692  -0.000001   0.000660  -0.004819   0.000002
    137      -0.000016   0.000607  -0.000001   0.002951  -0.015159   0.000000
    138      -0.000012   0.001339   0.000001  -0.001768   0.001099   0.000000
    139       0.000033  -0.004907  -0.000002  -0.000599   0.004146   0.000002
    140       0.000014  -0.001619  -0.000001   0.001760  -0.003636   0.000002
    141       0.000036  -0.003413  -0.000001  -0.000266   0.000196  -0.000000
    142      -0.000002   0.001090  -0.000001  -0.000159  -0.000194   0.000001
    143      -0.000047   0.004440   0.000000  -0.000211   0.000968   0.000001
    144      -0.000030   0.000497   0.000001   0.000172   0.000174  -0.000000
    145      -0.000103   0.011762   0.000001   0.000587   0.000869   0.000001
    146       0.000082  -0.005578  -0.000002  -0.000567  -0.000223   0.000002
    147       0.000029   0.005557   0.000001   0.000359  -0.000668  -0.000000
    148       0.000026  -0.001659  -0.000001   0.000191  -0.000761   0.000001
    149      -0.000056  -0.003277  -0.000001  -0.000542   0.001275   0.000002
    150       0.000006  -0.000929   0.000001  -0.000286   0.000298   0.000000
    151       0.000003   0.006846   0.000001   0.000296  -0.000301   0.000000
    152       0.000012   0.004999   0.000000  -0.000138  -0.000020   0.000002
    153      -0.000000  -0.017824  -0.000002   0.000083  -0.000144   0.000000
    154       0.000002   0.002916   0.000000  -0.000016   0.000006  -0.000000
    155      -0.000003  -0.005130  -0.000001   0.000019   0.000004   0.000002
    156      -0.000001   0.031474   0.000005  -0.000104   0.000196  -0.000000
    157      -0.000001  -0.010712  -0.000001   0.000050  -0.000075  -0.000001
    158      -0.000005  -0.027963  -0.000005   0.000236  -0.000292   0.000002
    159      -0.000022  -0.091656  -0.000013  -0.000159   0.000006  -0.000000
    160       0.000006   0.027951   0.000005   0.000049  -0.000003  -0.000001
    161       0.000019   0.078945   0.000011   0.000138  -0.000007   0.000002
    162       0.000032   0.047375   0.000006   0.000134  -0.000146   0.000001
    163      -0.000005  -0.004279  -0.000000  -0.000027   0.000039  -0.000001
    164       0.000023   0.047555   0.000006  -0.000010   0.000044   0.000002
    165      -0.000114  -0.176410  -0.000022  -0.000600   0.000633  -0.000003
    166       0.000089   0.173875   0.000024   0.000119  -0.000015   0.000001
    167      -0.000076  -0.165257  -0.000023   0.000092  -0.000250   0.000000
    168       0.000043  -0.002843   0.000000  -0.000944   0.000653   0.000000
    169       0.000178  -0.014193  -0.000003  -0.004204   0.003347   0.000002
    170      -0.000121   0.008752  -0.000000   0.002755  -0.002037   0.000002
    171      -0.000101  -0.000001   0.015832   0.000002   0.000000   0.007255
    172       0.000410   0.000004  -0.060544  -0.000009   0.000001  -0.066951
    173       0.000285   0.000003  -0.040745  -0.000005   0.000001  -0.069009
    174       0.000060   0.000000  -0.008422  -0.000002  -0.000000   0.002451
    175      -0.000062  -0.000001   0.008723   0.000002  -0.000000   0.008892
    176       0.000034   0.000000  -0.006567  -0.000002  -0.000001   0.016396
    177       0.000183   0.000001  -0.035644  -0.000009  -0.000002   0.069413
    178       0.000048   0.000000  -0.010286  -0.000003  -0.000001   0.029511
    179       0.000214   0.000003  -0.033733  -0.000006  -0.000001  -0.010019
    180       0.000263   0.000002  -0.047732  -0.000011  -0.000002   0.045659
    181       0.000389   0.000004  -0.061904  -0.000010  -0.000001  -0.016902
    182       0.000186   0.000002  -0.030809  -0.000006  -0.000001   0.003648
    183       0.000277   0.000003  -0.049557  -0.000011  -0.000002   0.040324
    184       0.000090   0.000001  -0.012176  -0.000001   0.000001  -0.031766
    185      -0.000273  -0.000003   0.045795   0.000008   0.000001  -0.006716
    186      -0.000374  -0.000004   0.052535   0.000007  -0.000002   0.085453
    187       0.001192   0.000013  -0.165514  -0.000022   0.000007  -0.306459
    188      -0.000159  -0.000001   0.022683   0.000003  -0.000001   0.038650
    189       0.000223   0.000002  -0.031320  -0.000005   0.000001  -0.054084
    190       0.001100   0.000011  -0.150256  -0.000020   0.000007  -0.306724
    191       0.000247   0.000004  -0.038932  -0.000007  -0.000001  -0.009322
    192      -0.000326  -0.000002   0.040471   0.000004  -0.000003   0.132756
    193       0.001018   0.000011  -0.140035  -0.000019   0.000006  -0.271619
    194       0.000671   0.000008  -0.095055  -0.000014   0.000003  -0.153345
    195       0.000600   0.000008  -0.115221  -0.000024  -0.000005   0.116437
    196       0.000206   0.000001  -0.007674   0.000002   0.000004  -0.144698
    197      -0.002460  -0.000032   0.453251   0.000093   0.000018  -0.400601
    198      -0.000566  -0.000008   0.117996   0.000023   0.000004  -0.085084
    199      -0.000440  -0.000005   0.082118   0.000015   0.000001  -0.002837
    200      -0.002400  -0.000028   0.402826   0.000080   0.000013  -0.260258
    201      -0.001627  -0.000021   0.297408   0.000057   0.000009  -0.147973
    202      -0.001530  -0.000018   0.264070   0.000057   0.000013  -0.335755
    203      -0.001531  -0.000019   0.272760   0.000057   0.000012  -0.282743
    204      -0.000191  -0.000003   0.040133   0.000003  -0.000000   0.010966
    205       0.001278   0.000009  -0.122401  -0.000021  -0.000001  -0.015996
    206      -0.001486  -0.000008   0.114211   0.000022   0.000001  -0.013242
    207       0.000924   0.000014  -0.197429  -0.000032  -0.000003   0.024908
    208       0.000885   0.000001  -0.013373  -0.000003   0.000001  -0.000482
    209       0.000440  -0.000001   0.004217  -0.000001  -0.000000   0.007859
    210       0.003066   0.000002  -0.040462  -0.000037  -0.000001  -0.032424
    211       0.000000   0.000000   0.000684   0.000001   0.000000   0.004364
    212       0.000058   0.000000  -0.009369  -0.000001   0.000000  -0.005304
    213      -0.004256   0.000006  -0.108420  -0.000022   0.000006  -0.056713
    214      -0.000629   0.000002  -0.006300  -0.000013  -0.000000  -0.004887
    215       0.000741  -0.000001   0.013850  -0.000002  -0.000001   0.004321
    216      -0.002486   0.000004  -0.081975  -0.000016   0.000005  -0.033777
    217      -0.002131   0.000004  -0.070813  -0.000012   0.000004  -0.029271
    218       0.001719  -0.000003   0.063103   0.000013  -0.000004   0.043879
    219      -0.002262   0.000005  -0.086671  -0.000016   0.000005  -0.037182
    220       0.000584  -0.000001   0.026546  -0.000002  -0.000002   0.001260
    221       0.002749  -0.000006   0.091732   0.000031  -0.000005   0.057119
    222       0.001906   0.000002  -0.029731  -0.000007   0.000000  -0.002429
    223       0.000001   0.000003  -0.027399  -0.000063  -0.000010  -0.009634
    224       0.002161   0.000000  -0.013889   0.000031   0.000006   0.002438
    225      -0.001485  -0.000002   0.019402   0.000003  -0.000000   0.001146
    226       0.005509   0.000000  -0.018015  -0.000014   0.000001  -0.001155
    227      -0.000676   0.000003  -0.025208   0.000010   0.000001  -0.001108
    228       0.001330  -0.000001   0.007107   0.000000   0.000002   0.001779
    229      -0.000373   0.000002  -0.021884  -0.000045  -0.000011  -0.005666
    230      -0.014888   0.000003  -0.006457   0.000017  -0.000001  -0.002622
    231       0.014183  -0.000004   0.005939   0.000016   0.000001   0.003650
    232       0.005762   0.000001  -0.005498  -0.000096  -0.000010  -0.005363
    233      -0.001034   0.000000  -0.000422  -0.000017  -0.000001  -0.000708
    234      -0.039519   0.000014  -0.015829  -0.000252  -0.000037  -0.003865
    235       0.027578  -0.000010   0.013059   0.000177   0.000025   0.003237
    236       0.001813  -0.000001  -0.000704   0.000013   0.000001  -0.000325
    237       0.051291  -0.000013   0.007989   0.000063   0.000011  -0.000414
    238      -0.042864   0.000009  -0.006395  -0.000049  -0.000031   0.000136
    239       0.073977  -0.000018   0.010559   0.000072   0.000031  -0.000666
    240      -0.004264   0.000001  -0.000346   0.000003   0.000002   0.000137
    241      -0.047655   0.000014  -0.010431  -0.000136  -0.000034  -0.000826
    242       0.107596  -0.000029   0.018104   0.000182   0.000047  -0.000368
    243       0.055342  -0.000018   0.012062   0.000164   0.000030   0.000651
    244       0.041381  -0.000011   0.006773   0.000067   0.000025  -0.000112
    245       0.100871  -0.000026   0.015831   0.000159   0.000060  -0.000694
    246      -0.011731  -0.000007   0.004183   0.000189   0.000023   0.001077
    247      -0.001751   0.000000  -0.004047  -0.000145  -0.000027  -0.001688
    248       0.005409   0.000005  -0.002263  -0.000080  -0.000006  -0.000199
    249       0.005364   0.000003  -0.006673  -0.000321  -0.000058  -0.002368
    250       0.012631  -0.000001  -0.000111  -0.000145  -0.000031  -0.000427
    251       0.011706  -0.000004   0.005088   0.000114   0.000023   0.001242
    252       0.011689  -0.000003   0.000835   0.000081   0.000077   0.000093
    253      -0.036087  -0.000001  -0.000742   0.000581   0.000114  -0.000147
    254      -0.032841   0.000002  -0.001969   0.000542   0.000083  -0.000375
    255      -0.062857  -0.000002  -0.003043  -0.000084  -0.000127  -0.000913
    256       0.001552  -0.000003  -0.000681  -0.000520  -0.000116  -0.000440
    257      -0.052326   0.000001  -0.001301   0.000384  -0.000003  -0.000126
    258       0.310745   0.000011   0.001979  -0.001703  -0.000063   0.000131
    259       0.040674   0.000001   0.000492  -0.000071   0.000042   0.000025
    260       0.120682   0.000005   0.000450  -0.000590   0.000011   0.000044
    261      -0.364752  -0.000007  -0.000522   0.004248   0.000692   0.000154
    262       0.183630   0.000003   0.000309  -0.001029   0.000221  -0.000035
    263       0.120017   0.000002   0.000027  -0.002460  -0.000764  -0.000113
    264      -0.282110  -0.000011  -0.000146   0.004057   0.001211   0.000260
    265       0.153371   0.000002   0.000366  -0.001271   0.000046   0.000003
    266       0.428334   0.000012   0.000626  -0.004903  -0.000941  -0.000208
    267      -0.200071  -0.000008  -0.000093   0.002342   0.000615   0.000169
    268       0.497495   0.000015   0.000505  -0.006759  -0.001659  -0.000313
    269       0.065378  -0.000001   0.000102  -0.001427  -0.000303  -0.000011
    270      -0.044266  -0.000004  -0.000255  -0.000454  -0.000129  -0.000005
    271      -0.025504  -0.000002  -0.000116   0.000309   0.000063   0.000002
    272      -0.109470  -0.000003  -0.000784  -0.002646  -0.000736  -0.000081
    273       0.026517   0.000004   0.000172  -0.000183   0.000034   0.000020
    274       0.052090  -0.000001   0.000356  -0.000632  -0.000050   0.000055
    275       0.067712   0.000010   0.000408  -0.000760  -0.000063   0.000043
    276      -0.012698   0.000004  -0.000060   0.001541   0.000815  -0.000009
    277      -0.016750   0.000021   0.000006  -0.000688  -0.000770   0.000008
    278      -0.040694   0.000009  -0.000214   0.000415   0.000673  -0.000031
    279       0.031758  -0.000014   0.000050  -0.004808  -0.002060   0.000002
    280      -0.005418  -0.000004   0.000197   0.007638   0.002890   0.000042
    281      -0.023848   0.000016  -0.000297  -0.004096  -0.001261  -0.000057
    282      -0.029120   0.000019   0.000321   0.020964   0.006161   0.000039
    283       0.027795  -0.000012  -0.000238  -0.018197  -0.005896  -0.000032
    284      -0.024557   0.000006   0.000113   0.009150   0.002957   0.000022
    285       0.050115  -0.000089  -0.000263  -0.019726  -0.006889  -0.000026
    286       0.013258  -0.000027  -0.000069  -0.005347  -0.002111  -0.000007
    287       0.029895  -0.000064  -0.000155  -0.008498  -0.003032  -0.000018
    288       0.026579  -0.000045  -0.000157  -0.011887  -0.004382  -0.000017
    289       0.045453  -0.000079  -0.000210  -0.015163  -0.004824  -0.000024
    290       0.054774  -0.000092  -0.000355  -0.027063  -0.010122  -0.000040
    291       0.055806  -0.000091  -0.000373  -0.029645  -0.011221  -0.000040
    292       0.048049  -0.000095  -0.000233  -0.014155  -0.004633  -0.000028
    293      -0.005761   0.000006   0.000051   0.004370   0.001696   0.000005
    294       0.006636   0.000039  -0.000058  -0.026003  -0.013481  -0.000010
    295      -0.014107  -0.000052   0.000110   0.042097   0.022417   0.000018
    296      -0.009740  -0.000032   0.000028   0.037119   0.024343   0.000012
    297       0.002062  -0.000021   0.000037  -0.000506  -0.004633  -0.000001
    298       0.008830  -0.000019  -0.000122   0.001222   0.003957  -0.000014
    299      -0.001598   0.000017  -0.000033   0.000536   0.004365  -0.000001
    300       0.002050   0.000021  -0.000017  -0.011152  -0.003174  -0.000004
    301      -0.005561   0.000077   0.000043   0.011018   0.021581   0.000008
    302      -0.001578  -0.000050   0.000020   0.026144   0.012366   0.000003
    303       0.000106   0.000125   0.000041  -0.068174  -0.040200  -0.000005
    304      -0.001832   0.000028   0.000014  -0.009140  -0.004071   0.000001
    305      -0.008513   0.000000   0.000023   0.058578   0.050021   0.000013
    306       0.006417  -0.000641  -0.000144   0.350988   0.216967   0.000017
    307      -0.000008  -0.000037  -0.000009   0.027480   0.018930   0.000002
    308      -0.001777   0.000070   0.000024  -0.037613  -0.023923  -0.000002
    309      -0.008181   0.000553   0.000064  -0.139348  -0.040728  -0.000005
    310       0.007282  -0.000482  -0.000053   0.116239   0.031349   0.000002
    311      -0.003242   0.000230   0.000027  -0.056410  -0.016463  -0.000007
    312      -0.003030   0.000221   0.000027  -0.073189  -0.033839  -0.000002
    313       0.014449  -0.000971  -0.000114   0.261247   0.087051   0.000010
    314       0.000577  -0.000070  -0.000009   0.033656   0.021354  -0.000001
    315      -0.004008   0.000312   0.000038  -0.099850  -0.044630  -0.000005
    316       0.008288  -0.000530  -0.000060   0.131443   0.035579   0.000004
    317      -0.011050   0.000763   0.000092  -0.212844  -0.075674  -0.000011
    318       0.000713   0.000232  -0.000023   0.041774   0.070838   0.000002
    319       0.001857  -0.000657  -0.000088   0.212382   0.107152   0.000005
    320      -0.000743  -0.000110   0.000034  -0.069891  -0.075456  -0.000004
    321       0.000572   0.000289  -0.000023   0.043134   0.077253   0.000003
    322       0.001470  -0.000282  -0.000080   0.187181   0.129356   0.000006
    323      -0.001053   0.000575   0.000057  -0.139599  -0.052976  -0.000005
    324      -0.000087  -0.000360   0.000006  -0.008565  -0.081757  -0.000006
    325      -0.000405  -0.000271   0.000049  -0.109355  -0.142839  -0.000007
    326       0.000364  -0.000045  -0.000035   0.082535   0.061770  -0.000000
    327      -0.000225  -0.000329   0.000009  -0.014284  -0.081693  -0.000005
    328      -0.000847  -0.000086   0.000062  -0.136822  -0.130636  -0.000004
    329       0.000349   0.000291  -0.000023   0.049729   0.097036   0.000005
    330       0.000355  -0.000817  -0.000042   0.163202  -0.194487  -0.000002
    331       0.000044  -0.000283  -0.000009   0.043593  -0.076175  -0.000000
    332      -0.000039   0.000196   0.000007  -0.031261   0.053491   0.000000
    333      -0.004130   0.002867   0.000089  -0.224076   0.061942  -0.000001
    334       0.001813  -0.001253  -0.000039   0.096045  -0.022350  -0.000000
    335      -0.000654   0.000455   0.000014  -0.031042   0.008724  -0.000003
    336      -0.003193   0.002268   0.000075  -0.190343   0.056823   0.000001
    337       0.005118  -0.003559  -0.000113   0.287242  -0.084205   0.000002
    338       0.000437  -0.000384  -0.000014   0.039653  -0.016832  -0.000003
    339      -0.003489   0.002481   0.000081  -0.207581   0.062945   0.000000
    340       0.002354  -0.001564  -0.000049   0.122159  -0.028105   0.000002
    341      -0.004398   0.003086   0.000100  -0.253785   0.075134  -0.000002
    342       0.000241   0.000168  -0.000002  -0.003545   0.073637   0.000003
    343      -0.000594   0.000869  -0.000037   0.099050  -0.009610   0.000000
    344       0.000164  -0.000747   0.000021  -0.046561  -0.063146  -0.000003
    345       0.000237   0.000148  -0.000003  -0.001789   0.071307   0.000003
    346      -0.000394   0.001003  -0.000038   0.094564   0.048507   0.000003
    347       0.000429  -0.000391   0.000024  -0.069797   0.038707   0.000001
    348      -0.000057  -0.000132  -0.000003   0.011725  -0.085362  -0.000006
    349       0.000521  -0.001866   0.000018  -0.043597  -0.155469  -0.000008
    350      -0.000347   0.001023  -0.000015   0.037380   0.032394   0.000001
    351      -0.000063  -0.000154  -0.000003   0.011847  -0.086643  -0.000006
    352       0.000595  -0.001941   0.000022  -0.054866  -0.099842  -0.000003
    353      -0.000338   0.001338  -0.000010   0.022844   0.126971   0.000007
    354      -0.000190   0.000174  -0.000000   0.043563  -0.394314  -0.000016
    355      -0.000074  -0.000106   0.000001   0.024707  -0.285733  -0.000010
    356       0.000035   0.000085  -0.000002  -0.013651   0.166599   0.000008
    357       0.000516   0.001770   0.000044  -0.148954   0.225471   0.000006
    358      -0.000012   0.000128  -0.000002   0.002368   0.000027   0.000001
    359       0.000100   0.001090   0.000012  -0.036301   0.045016   0.000001
    360       0.000556   0.002027   0.000050  -0.169877   0.286602   0.000009
    361      -0.000453  -0.001572  -0.000040   0.134277  -0.206600  -0.000004
    362      -0.000073  -0.000420  -0.000007   0.024537  -0.066158  -0.000003
    363       0.000482   0.001948   0.000043  -0.146596   0.243786   0.000007
    364      -0.000121   0.000450  -0.000007   0.024397  -0.021929   0.000002
    365       0.000506   0.001770   0.000043  -0.149878   0.254526   0.000007
    366       0.000040  -0.000035   0.000001  -0.005500   0.019258   0.000001
    367       0.000154   0.000004   0.000003  -0.032000   0.167857   0.000008
    368      -0.000005   0.000286  -0.000002  -0.004925   0.056092   0.000002
    369      -0.000001   0.003720   0.000002  -0.012491   0.070502   0.000001
    370      -0.000108   0.007060  -0.000002   0.003590  -0.052345  -0.000002
    371       0.000036   0.002057   0.000001  -0.014366   0.083855   0.000003
    372       0.000030  -0.008518  -0.000006   0.012927  -0.027429  -0.000002
    373      -0.000061   0.014181   0.000002  -0.006748   0.014401   0.000001
    374      -0.000074   0.015472   0.000000   0.000939  -0.003743  -0.000000
    375      -0.000012   0.002234  -0.000001   0.007268  -0.020813  -0.000001
    376      -0.000011   0.002274  -0.000002   0.003440  -0.027036  -0.000002
    377      -0.000021   0.002445   0.000004  -0.011535   0.013111   0.000001
    378      -0.000301   0.039724   0.000008   0.003600  -0.003180   0.000000
    379       0.000408  -0.055541  -0.000011  -0.003169   0.000604   0.000001
    380       0.000223  -0.034180  -0.000007  -0.001699   0.000537   0.000002
    381      -0.000083  -0.005221   0.000001  -0.001255   0.002492   0.000000
    382      -0.000042  -0.006302  -0.000001  -0.002339   0.004430  -0.000001
    383       0.000127   0.015444  -0.000002   0.001779  -0.002970   0.000001
    384      -0.000120  -0.002898   0.000002   0.000100   0.000350   0.000001
    385      -0.000047  -0.000926  -0.000000  -0.001443   0.002734  -0.000000
    386       0.000221   0.001758  -0.000002   0.002787  -0.006484   0.000004
    387      -0.000060  -0.027757  -0.000006   0.000018   0.000256  -0.000002
    388       0.000029  -0.000619   0.000000   0.000067  -0.000332   0.000001
    389      -0.000016   0.035586   0.000005   0.000149   0.000224   0.000002
    390      -0.000036  -0.019843  -0.000004   0.000428  -0.000161  -0.000001
    391      -0.000080  -0.059575  -0.000010  -0.001732   0.002137  -0.000002
    392      -0.000002   0.018609  -0.000001   0.002364  -0.002378   0.000001
    393       0.000010   0.075421   0.000011  -0.000361   0.000418  -0.000001
    394      -0.000005   0.006652   0.000001  -0.000053   0.000100  -0.000000
    395       0.000018   0.174925   0.000025  -0.000945   0.001185   0.000000
    396       0.000053   0.177114   0.000025   0.000467  -0.000210  -0.000001
    397      -0.000014  -0.061635  -0.000012  -0.000206   0.000112  -0.000004
    398      -0.000097  -0.343632  -0.000049  -0.000829   0.000311   0.000002
    399       0.000100   0.393801   0.000060   0.001057  -0.000428   0.000002
    400       0.000031   0.133790   0.000020   0.000356  -0.000130  -0.000002
    401      -0.000070  -0.286856  -0.000043  -0.000854   0.000375   0.000003
    402       0.000082   0.296308   0.000041   0.000739  -0.000286  -0.000001
    403      -0.000085  -0.344166  -0.000049  -0.000927   0.000365  -0.000002
    404      -0.000055  -0.231408  -0.000035  -0.000711   0.000323   0.000001
    405      -0.000080  -0.154987  -0.000020  -0.000226   0.000163  -0.000002
    406       0.000003   0.005861   0.000001  -0.000026   0.000022  -0.000001
    407      -0.000124  -0.220086  -0.000030  -0.000438   0.000399  -0.000001
    408      -0.000144  -0.240064  -0.000030  -0.000585   0.000549  -0.000004
    409      -0.000048  -0.118942  -0.000016   0.000156  -0.000306  -0.000003
    410      -0.000057  -0.129445  -0.000018   0.000070  -0.000217  -0.000000
    411      -0.000001  -0.000001  -0.000000   0.000256  -0.000857  -0.000001
    412      -0.000615   0.043265   0.000002   0.016551  -0.013897   0.000000
    413       0.000138  -0.009761  -0.000002  -0.004067   0.003368   0.000002
    414       0.000158  -0.016542  -0.000001  -0.004953   0.005776   0.000001
    415      -0.000485   0.036952   0.000002   0.014043  -0.013596  -0.000001
    416       0.000670  -0.047589  -0.000005  -0.018293   0.016225   0.000006
    417      -0.000469   0.034460   0.000004   0.012632  -0.010904  -0.000001
    418      -0.000650   0.050410   0.000004   0.018478  -0.017652  -0.000001
    419       0.000194  -0.009652  -0.000002  -0.004769   0.002603   0.000002
    420      -0.000188  -0.000003   0.044708   0.000011   0.000005  -0.165585
    421       0.000072   0.000002  -0.028548  -0.000008  -0.000005   0.175472
    422      -0.000330  -0.000004   0.066065   0.000014   0.000005  -0.139160
                282        283        284        285        286        287    
      0       0.000000   0.000251  -0.000165  -0.000000   0.000000   0.000000
      1       0.000000  -0.007785   0.000868  -0.000000  -0.000000  -0.000000
      2      -0.000000  -0.008747   0.000705  -0.000000  -0.000000   0.000000
      3       0.000000  -0.002728   0.000103   0.000000  -0.000000  -0.000000
      4      -0.000000   0.032770  -0.001486  -0.000000   0.000000   0.000000
      5       0.000000   0.035013   0.000279  -0.000000  -0.000000  -0.000000
      6       0.000000   0.005087   0.000291   0.000000  -0.000000  -0.000000
      7      -0.000000  -0.002638  -0.004766  -0.000000   0.000000   0.000001
      8      -0.000000   0.005106  -0.005113  -0.000000  -0.000000   0.000000
      9       0.000000   0.028188  -0.007368  -0.000000   0.000000   0.000001
     10       0.000000  -0.009362   0.003287  -0.000000  -0.000000  -0.000000
     11       0.000000  -0.006274   0.001697  -0.000000  -0.000000   0.000000
     12       0.000000   0.088281  -0.020524   0.000000   0.000001   0.000001
     13      -0.000000  -0.005594   0.001270  -0.000000  -0.000000  -0.000000
     14       0.000000  -0.018062   0.004311  -0.000000  -0.000000   0.000000
     15       0.000000  -0.019468   0.001462  -0.000000   0.000000   0.000000
     16      -0.000000   0.012349  -0.001472  -0.000000   0.000000  -0.000000
     17      -0.000000  -0.023097   0.000468  -0.000000  -0.000000   0.000001
     18       0.000000   0.001166   0.000718  -0.000000   0.000000  -0.000000
     19      -0.000000  -0.002338  -0.000620  -0.000000   0.000000   0.000000
     20       0.000000   0.005000   0.000394  -0.000000  -0.000000  -0.000000
     21       0.000000  -0.008808   0.002469  -0.000000   0.000000  -0.000000
     22      -0.000000  -0.020643   0.001463  -0.000000   0.000000   0.000000
     23      -0.000000  -0.008297   0.000443  -0.000000  -0.000000   0.000000
     24       0.000000   0.016619  -0.006219   0.000000   0.000000   0.000000
     25       0.000000  -0.033225   0.006351   0.000000  -0.000000  -0.000001
     26       0.000000  -0.008182  -0.014100  -0.000000   0.000000   0.000001
     27       0.000000   0.004756   0.024331   0.000000  -0.000000  -0.000002
     28      -0.000000   0.006081  -0.009124  -0.000000   0.000000   0.000001
     29       0.000000   0.013938   0.013057  -0.000000  -0.000000  -0.000001
     30       0.000000  -0.008896   0.016545   0.000000  -0.000000  -0.000001
     31      -0.000000   0.019548  -0.011886  -0.000000   0.000000   0.000001
     32      -0.000000   0.002626   0.008303  -0.000000  -0.000000  -0.000000
     33       0.000000   0.006700   0.020755   0.000000   0.000000  -0.000002
     34       0.000000   0.009458   0.060227   0.000000  -0.000001  -0.000004
     35       0.000000  -0.006903  -0.024640  -0.000000   0.000000   0.000002
     36       0.000000   0.000140   0.001637   0.000000  -0.000000   0.000000
     37      -0.000000   0.001087   0.003742  -0.000000  -0.000000  -0.000000
     38      -0.000000  -0.000231   0.003418  -0.000000  -0.000000  -0.000000
     39       0.000000  -0.000281  -0.003904   0.000000   0.000000   0.000000
     40       0.000000   0.000603   0.003056  -0.000000   0.000000  -0.000003
     41       0.000000  -0.000753  -0.008292  -0.000000  -0.000000   0.000001
     42       0.000001   0.000554   0.003086   0.000000  -0.000000  -0.000000
     43       0.000000  -0.000755  -0.008006  -0.000000   0.000001  -0.000006
     44      -0.000001   0.000109   0.004827  -0.000000  -0.000000  -0.000002
     45      -0.000000   0.001472   0.006956   0.000000   0.000000  -0.000000
     46      -0.000000   0.002578   0.012399   0.000000  -0.000000   0.000001
     47       0.000000   0.005377   0.025896  -0.000000  -0.000000  -0.000002
     48       0.000000   0.000821   0.006293   0.000000   0.000000   0.000001
     49      -0.000000   0.000736   0.003251  -0.000000   0.000000   0.000001
     50      -0.000000  -0.000774  -0.005434  -0.000000  -0.000000  -0.000001
     51       0.000001  -0.000283  -0.001993  -0.000000   0.000000   0.000003
     52      -0.000000   0.000239   0.001969   0.000000   0.000000  -0.000001
     53       0.000000  -0.000319  -0.001265  -0.000000   0.000000   0.000001
     54      -0.000000   0.000024   0.000176   0.000000   0.000000   0.000003
     55      -0.000001   0.000096   0.000617   0.000000   0.000000   0.000003
     56      -0.000001   0.000023  -0.000281  -0.000000  -0.000000  -0.000006
     57      -0.000000  -0.000347  -0.002041  -0.000000   0.000001   0.000010
     58      -0.000001   0.000619   0.004172   0.000000   0.000001   0.000009
     59       0.000004   0.000050   0.000683  -0.000000  -0.000000  -0.000005
     60      -0.000000  -0.000006  -0.000077   0.000000  -0.000000  -0.000009
     61       0.000003   0.000002  -0.000285   0.000000  -0.000001  -0.000012
     62      -0.000003   0.000003   0.000139  -0.000000   0.000001   0.000007
     63      -0.000020   0.000016   0.000091  -0.000000  -0.000000  -0.000009
     64      -0.000000   0.000007  -0.000041  -0.000000  -0.000000  -0.000004
     65      -0.000014   0.000019   0.000212  -0.000001   0.000003   0.000042
     66       0.000059  -0.000012  -0.000110   0.000000   0.000002   0.000054
     67      -0.000009  -0.000008  -0.000044  -0.000000  -0.000001  -0.000015
     68       0.000009  -0.000007  -0.000053  -0.000000   0.000000   0.000011
     69      -0.000002  -0.000008  -0.000026  -0.000000  -0.000002  -0.000036
     70       0.000039   0.000012   0.000072   0.000000  -0.000001  -0.000027
     71       0.000013   0.000007   0.000056   0.000000   0.000004   0.000073
     72       0.000078  -0.000002  -0.000045   0.000001  -0.000001  -0.000010
     73      -0.000012  -0.000003  -0.000041   0.000000  -0.000005  -0.000107
     74      -0.000055  -0.000005  -0.000025   0.000000   0.000008   0.000171
     75      -0.000033   0.000005   0.000042   0.000001   0.000001   0.000017
     76      -0.000028   0.000001   0.000026   0.000001   0.000002   0.000048
     77       0.000007  -0.000002  -0.000020  -0.000000  -0.000004  -0.000069
     78      -0.000346   0.000000   0.000011   0.000001  -0.000004  -0.000088
     79       0.000174  -0.000000   0.000000  -0.000002   0.000008   0.000155
     80      -0.000140  -0.000005  -0.000037  -0.000001  -0.000004  -0.000067
     81       0.000637  -0.000001  -0.000005  -0.000001   0.000036   0.000664
     82      -0.000352  -0.000001  -0.000004   0.000000   0.000005   0.000076
     83       0.000336  -0.000000   0.000001  -0.000000   0.000011   0.000206
     84       0.000378  -0.000000   0.000001   0.000000  -0.000060  -0.001076
     85      -0.000915   0.000000   0.000003  -0.000000  -0.000093  -0.001632
     86      -0.000359  -0.000001  -0.000002  -0.000000  -0.000036  -0.000641
     87      -0.000716  -0.000001  -0.000004  -0.000001   0.000077   0.001422
     88      -0.000151  -0.000001   0.000003   0.000001  -0.000015  -0.000293
     89      -0.000324  -0.000002  -0.000011  -0.000002  -0.000045  -0.000806
     90      -0.000667  -0.000000  -0.000001  -0.000000  -0.000069  -0.001212
     91       0.004207  -0.000001  -0.000001   0.000000  -0.000066  -0.001356
     92       0.001532  -0.000001   0.000002   0.000001   0.000303   0.005428
     93      -0.008586  -0.000000   0.000000   0.000002   0.000465   0.008515
     94       0.003726  -0.000000   0.000001   0.000003   0.000898   0.015921
     95       0.003882  -0.000001   0.000001   0.000001   0.000328   0.005853
     96       0.014552  -0.000000  -0.000001  -0.000000   0.000011  -0.000245
     97       0.009140  -0.000000  -0.000000   0.000000  -0.000017  -0.000096
     98      -0.005492  -0.000001  -0.000000   0.000000   0.000112   0.001949
     99       0.009386  -0.000000   0.000001   0.000001   0.000287   0.004819
    100      -0.030892  -0.000000  -0.000000  -0.000000   0.000082   0.000843
    101       0.014051  -0.000001  -0.000000   0.000001   0.000007   0.000368
    102      -0.009561  -0.000000  -0.000001  -0.000003  -0.000661  -0.012030
    103       0.012471  -0.000000  -0.000000  -0.000001  -0.000365  -0.006164
    104      -0.005687  -0.000002   0.000000   0.000001   0.000329   0.005905
    105       0.016728  -0.000000   0.000001   0.000006   0.002002   0.031796
    106       0.042998  -0.000000  -0.000002  -0.000004  -0.001897  -0.029369
    107      -0.022674  -0.000001   0.000001   0.000002   0.000850   0.013143
    108      -0.014138  -0.000000  -0.000002  -0.000008  -0.002546  -0.042151
    109      -0.067478   0.000000   0.000002   0.000005   0.002369   0.035839
    110       0.037925  -0.000001  -0.000001  -0.000000  -0.000991  -0.015302
    111      -0.015082  -0.000000   0.000000  -0.000000   0.000016  -0.002302
    112      -0.015131   0.000000  -0.000000  -0.000003  -0.000114  -0.000803
    113       0.009851  -0.000000   0.000000   0.000002   0.000072   0.000761
    114      -0.067428  -0.000000  -0.000000  -0.000007  -0.000297  -0.005130
    115       0.060162   0.000000  -0.000000   0.000006  -0.000137  -0.005371
    116      -0.031162  -0.000000   0.000000  -0.000010  -0.000050   0.004827
    117       0.038433  -0.000000  -0.000000   0.000002  -0.000741  -0.012997
    118      -0.029331   0.000000  -0.000000   0.000001  -0.000233  -0.002543
    119       0.014642  -0.000001   0.000000   0.000009   0.000712   0.006076
    120       0.007255  -0.000000   0.000001   0.000036   0.002683   0.007535
    121      -0.060131   0.000000  -0.000000  -0.000025  -0.001190   0.000890
    122       0.035682  -0.000000   0.000000   0.000026   0.001063  -0.000731
    123      -0.013410  -0.000000  -0.000000  -0.000028  -0.001876   0.004460
    124       0.063145   0.000001  -0.000000   0.000049   0.001999  -0.001043
    125      -0.039844   0.000000   0.000000  -0.000028  -0.001202   0.000451
    126       0.004942  -0.000000   0.000000   0.000032   0.000810  -0.001516
    127       0.003093   0.000001  -0.000000   0.000008   0.000187  -0.000578
    128      -0.003220   0.000000   0.000000  -0.000004  -0.000083   0.000297
    129       0.048727  -0.000000   0.000000   0.000044   0.001442   0.001121
    130      -0.013691   0.000001  -0.000000  -0.000055  -0.001645   0.000001
    131       0.011238   0.000001   0.000000  -0.000033  -0.001154  -0.000340
    132      -0.028186  -0.000000   0.000000   0.000086   0.001975  -0.001260
    133       0.009156   0.000001  -0.000000  -0.000077  -0.003405  -0.002725
    134      -0.007751   0.000000   0.000000  -0.000239  -0.007710   0.000069
    135      -0.009284  -0.000000   0.000000   0.000113   0.003004   0.000051
    136      -0.002883   0.000001  -0.000000   0.000064   0.000700  -0.000376
    137      -0.010643   0.000001   0.000000   0.000293   0.010300   0.001453
    138      -0.000492  -0.000000   0.000000   0.000686   0.020196  -0.000584
    139       0.001901   0.000001  -0.000000   0.000387   0.008910  -0.000351
    140      -0.002066   0.000001   0.000000  -0.000152  -0.004893   0.000286
    141       0.000106  -0.000000   0.000000   0.000276   0.005914  -0.000530
    142      -0.000314   0.000001  -0.000000  -0.000357  -0.006943   0.000845
    143       0.000544   0.000001   0.000000  -0.000088  -0.001705   0.000191
    144       0.000034  -0.000000   0.000000   0.000130   0.001481  -0.000077
    145       0.000977   0.000001  -0.000000   0.000069   0.003183  -0.000272
    146      -0.000225   0.000002   0.000000   0.000079   0.003148  -0.000221
    147      -0.000093  -0.000001   0.000000   0.001212   0.031568  -0.002368
    148      -0.000427   0.000001  -0.000001  -0.003261  -0.065981   0.004907
    149       0.000319   0.000002   0.000000   0.000616   0.006005  -0.000422
    150       0.000009  -0.000001   0.000000  -0.000568   0.001020  -0.000176
    151      -0.000003  -0.000000  -0.000000   0.000225  -0.005751   0.000389
    152      -0.000088   0.000001   0.000000  -0.000869  -0.001488   0.000097
    153      -0.000023  -0.000000   0.000000  -0.000057  -0.002372   0.000179
    154      -0.000005  -0.000000  -0.000000  -0.000064   0.001823  -0.000144
    155       0.000016   0.000001   0.000000   0.001414   0.004191  -0.000301
    156       0.000027  -0.000001   0.000000   0.000063   0.001397  -0.000103
    157      -0.000005  -0.000000  -0.000000  -0.004298  -0.000003   0.000002
    158      -0.000010   0.000001   0.000000   0.000036  -0.001485   0.000117
    159      -0.000005  -0.000000  -0.000000   0.007100   0.002758  -0.000206
    160       0.000002  -0.000001  -0.000000   0.033018  -0.001933   0.000124
    161       0.000011   0.000001   0.000000  -0.002024   0.003807  -0.000261
    162      -0.000033  -0.000001   0.000000  -0.011007  -0.000701   0.000071
    163       0.000010  -0.000001  -0.000000  -0.046411   0.002482  -0.000162
    164      -0.000012   0.000001   0.000000   0.006392  -0.000474   0.000025
    165       0.000108  -0.000001  -0.000001   0.380761  -0.014384   0.000795
    166      -0.000052  -0.000001  -0.000000  -0.050355   0.001176  -0.000085
    167       0.000029   0.000002   0.000000  -0.143252   0.006808  -0.000357
    168       0.000042  -0.000000   0.000000  -0.000159  -0.004102   0.000082
    169       0.000237   0.000001  -0.000000   0.000086   0.003658   0.000022
    170      -0.000097   0.000002   0.000000   0.000470   0.012495  -0.000614
    171       0.000000   0.005129   0.017964  -0.000000  -0.000000  -0.000001
    172       0.000000  -0.012014  -0.005143   0.000000  -0.000000   0.000000
    173      -0.000000  -0.004422   0.030917  -0.000000  -0.000000  -0.000002
    174       0.000000   0.001624  -0.013849   0.000000   0.000000   0.000001
    175      -0.000000  -0.000976   0.006440  -0.000000  -0.000000  -0.000000
    176       0.000000   0.002224  -0.020230  -0.000000   0.000000   0.000001
    177      -0.000000  -0.511312   0.117515  -0.000001  -0.000003  -0.000004
    178      -0.000000  -0.232995   0.053717  -0.000001  -0.000001  -0.000002
    179       0.000000   0.132970  -0.032229   0.000000   0.000000   0.000001
    180       0.000000  -0.481490   0.114239  -0.000001  -0.000003  -0.000005
    181       0.000000   0.132593  -0.029844   0.000001   0.000000  -0.000000
    182       0.000000  -0.019454   0.005298  -0.000000  -0.000000  -0.000001
    183       0.000000  -0.429817   0.100182  -0.000001  -0.000002  -0.000004
    184       0.000000   0.160716  -0.035284   0.000000   0.000001   0.000001
    185      -0.000000   0.181911  -0.044209  -0.000000   0.000001   0.000003
    186       0.000000   0.027012  -0.012918  -0.000000  -0.000000   0.000002
    187       0.000000   0.179936  -0.026513   0.000001  -0.000002  -0.000001
    188      -0.000000  -0.073449   0.014895  -0.000001   0.000000  -0.000000
    189       0.000000   0.003937   0.002918   0.000000   0.000000  -0.000001
    190       0.000000   0.018025   0.015043   0.000001   0.000002  -0.000005
    191       0.000000   0.053670  -0.007869  -0.000000  -0.000002   0.000001
    192       0.000000   0.095344  -0.028661  -0.000000  -0.000003   0.000004
    193       0.000000   0.100762  -0.006027   0.000001   0.000000  -0.000003
    194       0.000000   0.130520  -0.020169   0.000000  -0.000002  -0.000000
    195       0.000000   0.022990   0.037639   0.000000  -0.000000  -0.000003
    196       0.000000   0.012564   0.086210  -0.000000  -0.000001  -0.000006
    197      -0.000000  -0.111361  -0.236367  -0.000001   0.000002   0.000019
    198       0.000000  -0.015819  -0.081278  -0.000000   0.000001   0.000007
    199      -0.000000  -0.005106  -0.064958  -0.000000   0.000001   0.000006
    200      -0.000000   0.017104   0.136481  -0.000000  -0.000002  -0.000012
    201      -0.000000  -0.096473  -0.310458  -0.000000   0.000003   0.000025
    202      -0.000000  -0.021020   0.119716   0.000000  -0.000002  -0.000010
    203      -0.000000  -0.052076  -0.046489  -0.000000  -0.000000   0.000003
    204       0.000000   0.007856   0.007344  -0.000000   0.000000   0.000001
    205      -0.000000  -0.078159  -0.296661  -0.000000   0.000002   0.000021
    206       0.000000   0.108791   0.463877   0.000000  -0.000003  -0.000034
    207       0.000000  -0.077076  -0.315578   0.000000   0.000002   0.000023
    208      -0.000000  -0.096117  -0.418941  -0.000001   0.000003   0.000031
    209      -0.000000  -0.029473  -0.132231  -0.000001   0.000001   0.000010
    210      -0.000000   0.000341   0.013763  -0.000001   0.000002  -0.000002
    211      -0.000000  -0.002661  -0.014924  -0.000000  -0.000000   0.000002
    212      -0.000000  -0.001660  -0.002691  -0.000000  -0.000000   0.000000
    213      -0.000004   0.000533   0.030217   0.000001  -0.000003  -0.000003
    214      -0.000002   0.007901   0.081347  -0.000000  -0.000016   0.000079
    215       0.000000   0.002246   0.019271  -0.000000  -0.000004   0.000021
    216      -0.000002  -0.003516  -0.037241  -0.000001   0.000005  -0.000002
    217      -0.000002  -0.003389  -0.033345  -0.000001   0.000004  -0.000007
    218       0.000002   0.003048   0.012785  -0.000001  -0.000008   0.000057
    219      -0.000002  -0.003363  -0.030997  -0.000001   0.000003   0.000007
    220      -0.000000   0.005388   0.061599   0.000001  -0.000008   0.000017
    221       0.000004  -0.005705  -0.077110  -0.000001   0.000012  -0.000051
    222       0.000000  -0.035469  -0.168033  -0.000001   0.000001   0.000004
    223       0.000002  -0.020041  -0.093771  -0.000000   0.000001  -0.000003
    224      -0.000001  -0.020266  -0.096179  -0.000001  -0.000000   0.000006
    225       0.000000   0.021482   0.101193   0.000000  -0.000000  -0.000003
    226      -0.000001  -0.020784  -0.102097  -0.000001   0.000001  -0.000002
    227      -0.000000  -0.037604  -0.172899  -0.000001   0.000000   0.000009
    228      -0.000001  -0.000187  -0.004254  -0.000000  -0.000000  -0.000003
    229       0.000003  -0.006285  -0.029409  -0.000000  -0.000001  -0.000003
    230       0.000001   0.011293   0.072125   0.000002   0.000004   0.000020
    231       0.000001  -0.012651  -0.078561  -0.000002  -0.000003  -0.000018
    232      -0.000001  -0.000701  -0.007633  -0.000001  -0.000001  -0.000012
    233      -0.000001   0.001228   0.006460  -0.000000   0.000000  -0.000001
    234      -0.000000   0.001060   0.006596  -0.000000   0.000000  -0.000002
    235       0.000001  -0.001125  -0.006898  -0.000000  -0.000001  -0.000003
    236       0.000001  -0.000568  -0.002762  -0.000000   0.000000   0.000002
    237       0.000003  -0.004150  -0.029487  -0.000002  -0.000008  -0.000093
    238       0.000017  -0.001366  -0.010152  -0.000001  -0.000011  -0.000147
    239      -0.000012  -0.001892  -0.013192  -0.000001   0.000003   0.000051
    240      -0.000002   0.002554   0.017308   0.000001   0.000003   0.000027
    241       0.000008  -0.008747  -0.057875  -0.000002  -0.000005  -0.000040
    242      -0.000006  -0.000148  -0.003178  -0.000001  -0.000006  -0.000085
    243       0.000001   0.006961   0.044520   0.000001  -0.000004  -0.000076
    244      -0.000009   0.000717   0.004876   0.000000   0.000004   0.000052
    245      -0.000023   0.002307   0.015396   0.000001   0.000009   0.000116
    246       0.000000   0.000082  -0.000334   0.000001  -0.000001  -0.000018
    247      -0.000008  -0.000193   0.001139  -0.000002   0.000007   0.000105
    248       0.000003   0.000035  -0.000438   0.000001  -0.000003  -0.000050
    249      -0.000002  -0.000029   0.001595  -0.000001   0.000006   0.000085
    250       0.000001  -0.000122   0.000631  -0.000001   0.000005   0.000072
    251      -0.000005  -0.000178  -0.000308  -0.000001   0.000003   0.000040
    252      -0.000077   0.000001   0.000420  -0.000002   0.000007   0.000099
    253       0.000007  -0.000077  -0.000772   0.000002  -0.000012  -0.000202
    254       0.000055  -0.000072  -0.001011   0.000004  -0.000019  -0.000326
    255       0.000090  -0.000090  -0.000628   0.000002  -0.000007  -0.000102
    256      -0.000026   0.000044   0.000946  -0.000003   0.000015   0.000254
    257       0.000092  -0.000089  -0.001234   0.000004  -0.000017  -0.000280
    258      -0.000073   0.000106   0.000743   0.000000   0.000001  -0.000008
    259      -0.000035   0.000038   0.000250  -0.000000   0.000002   0.000025
    260      -0.000049  -0.000000   0.000075   0.000000  -0.000004  -0.000086
    261       0.000006  -0.000017  -0.000212   0.000003   0.000035   0.000747
    262      -0.000426   0.000012   0.000306  -0.000002   0.000078   0.001571
    263       0.000392  -0.000004  -0.000159  -0.000001  -0.000107  -0.002189
    264      -0.000720   0.000042   0.000652  -0.000007   0.000012   0.000157
    265      -0.000320   0.000025   0.000431  -0.000003   0.000063   0.001243
    266       0.000217  -0.000011  -0.000090   0.000003   0.000053   0.001136
    267      -0.000351   0.000036   0.000452  -0.000005  -0.000036  -0.000820
    268       0.000695  -0.000026  -0.000429   0.000004  -0.000060  -0.001169
    269       0.000006   0.000022   0.000253  -0.000004  -0.000082  -0.001751
    270      -0.000012  -0.000043  -0.000463  -0.000009  -0.000022  -0.000483
    271      -0.000028  -0.000020  -0.000201  -0.000003  -0.000009  -0.000189
    272       0.000132   0.000002   0.000105   0.000001   0.000024   0.000496
    273      -0.000039   0.000010   0.000092   0.000002   0.000006   0.000133
    274      -0.000061  -0.000030  -0.000416  -0.000009  -0.000027  -0.000601
    275      -0.000019   0.000010   0.000076   0.000001   0.000009   0.000154
    276      -0.000472   0.000010   0.000103   0.000004  -0.000001  -0.000041
    277       0.000731   0.000002   0.000079   0.000012   0.000019   0.000227
    278      -0.000538   0.000026   0.000247   0.000010   0.000007   0.000075
    279       0.001006  -0.000022  -0.000231  -0.000015  -0.000009  -0.000056
    280      -0.001339   0.000000   0.000012   0.000004  -0.000010  -0.000193
    281       0.000495   0.000016   0.000176   0.000007   0.000024   0.000367
    282      -0.001661  -0.000005  -0.000023   0.000001   0.000089   0.001557
    283       0.002032   0.000003   0.000013  -0.000001  -0.000067  -0.001188
    284      -0.001009  -0.000003  -0.000005   0.000001   0.000061   0.001083
    285       0.002204  -0.000007  -0.000080  -0.000016  -0.000197  -0.003493
    286       0.000807  -0.000001  -0.000010  -0.000002   0.000050   0.000919
    287       0.000617   0.000010   0.000082   0.000013   0.000938   0.017145
    288       0.001741   0.000003   0.000038   0.000007  -0.000137  -0.002673
    289       0.001242  -0.000009  -0.000097  -0.000019  -0.000395  -0.007168
    290       0.004178   0.000007   0.000102   0.000018  -0.000331  -0.006424
    291       0.004761   0.000007   0.000098   0.000017  -0.000462  -0.008818
    292       0.000878   0.000007   0.000055   0.000008   0.000809   0.014816
    293      -0.000820  -0.000001  -0.000012  -0.000002   0.000174   0.003248
    294       0.007732  -0.000000  -0.000004  -0.000003  -0.001249  -0.022821
    295      -0.013606  -0.000001  -0.000001   0.000002   0.000973   0.017930
    296      -0.018018  -0.000002  -0.000016  -0.000008  -0.002153  -0.038635
    297       0.005576   0.000000   0.000011   0.000007   0.001983   0.035708
    298      -0.003459  -0.000000   0.000007   0.000004   0.001307   0.023986
    299      -0.005113  -0.000002  -0.000008  -0.000005  -0.001247  -0.022374
    300      -0.002286  -0.000000   0.000002  -0.000000  -0.000284  -0.004670
    301      -0.027784  -0.000000  -0.000011  -0.000029  -0.008207  -0.146329
    302      -0.005372  -0.000001  -0.000002   0.000000   0.000250   0.004350
    303       0.026641  -0.000001  -0.000005  -0.000016  -0.004526  -0.082393
    304       0.002060  -0.000000  -0.000003  -0.000005  -0.001454  -0.026301
    305      -0.045556  -0.000002  -0.000012  -0.000023  -0.006139  -0.108750
    306      -0.173045  -0.000001  -0.000004  -0.000011  -0.002872  -0.047998
    307      -0.016608  -0.000000  -0.000001  -0.000001  -0.000510  -0.008526
    308       0.019932  -0.000001  -0.000000   0.000002   0.000243   0.003503
    309       0.011932   0.000000  -0.000004  -0.000017  -0.004743  -0.083144
    310      -0.007379   0.000000   0.000002   0.000013   0.003704   0.063418
    311       0.005992  -0.000000  -0.000003  -0.000011  -0.002995  -0.054674
    312       0.027533  -0.000000   0.000007   0.000029   0.007839   0.140170
    313      -0.040904  -0.000002  -0.000003  -0.000006  -0.001367  -0.024257
    314      -0.021440  -0.000001  -0.000006  -0.000023  -0.006120  -0.109619
    315       0.034974   0.000001   0.000007   0.000029   0.007648   0.135192
    316      -0.007344   0.000000   0.000001   0.000006   0.001875   0.031533
    317       0.040781  -0.000001   0.000005   0.000018   0.004526   0.081759
    318      -0.086352  -0.000001  -0.000009  -0.000049  -0.016568  -0.266161
    319      -0.072547   0.000001   0.000009   0.000037   0.014263   0.226249
    320       0.077320  -0.000000   0.000006   0.000033   0.010995   0.176629
    321      -0.092704  -0.000001  -0.000010  -0.000049  -0.017669  -0.285007
    322      -0.108239   0.000000   0.000001  -0.000000   0.000431   0.004120
    323       0.024422  -0.000002  -0.000010  -0.000045  -0.016721  -0.266059
    324       0.140545   0.000002   0.000017   0.000070   0.021789   0.366023
    325       0.174341  -0.000000  -0.000000   0.000005   0.000031   0.009026
    326      -0.053586   0.000001   0.000015   0.000058   0.019179   0.312613
    327       0.137740   0.000001   0.000015   0.000069   0.019239   0.319843
    328       0.136184  -0.000001  -0.000013  -0.000043  -0.017152  -0.279564
    329      -0.135045  -0.000002  -0.000010  -0.000051  -0.013711  -0.228820
    330       0.562986  -0.000001  -0.000003   0.000025  -0.005254  -0.066768
    331       0.203677   0.000000  -0.000001   0.000003  -0.002092  -0.023067
    332      -0.143361  -0.000000   0.000001  -0.000012   0.001107   0.016188
    333      -0.055129  -0.000000  -0.000002  -0.000033  -0.006936  -0.077503
    334       0.015559   0.000000  -0.000000  -0.000036  -0.000083   0.008418
    335      -0.003918  -0.000001  -0.000001  -0.000084  -0.005719  -0.046699
    336      -0.101824   0.000000   0.000003   0.000038   0.010701   0.145732
    337       0.103859  -0.000001  -0.000001   0.000045   0.000955  -0.014383
    338       0.061603  -0.000001  -0.000003  -0.000060  -0.011362  -0.141223
    339      -0.113372   0.000001   0.000003   0.000012   0.010202   0.150125
    340       0.001736   0.000001   0.000000  -0.000039   0.003130   0.056067
    341      -0.108581  -0.000000   0.000003   0.000035   0.006382   0.087596
    342       0.012633  -0.000001  -0.000003  -0.000161  -0.015503  -0.036529
    343       0.160960   0.000001   0.000002   0.000218   0.012202   0.015419
    344      -0.090693   0.000001   0.000002   0.000061   0.008889   0.027544
    345       0.015336  -0.000001  -0.000003  -0.000256  -0.018610  -0.035881
    346       0.171481   0.000000  -0.000000  -0.000103  -0.006939  -0.013859
    347      -0.108570  -0.000001  -0.000002  -0.000170  -0.013397  -0.028213
    348      -0.004618   0.000001   0.000002   0.000062   0.009413  -0.027103
    349      -0.183178   0.000001   0.000001  -0.000101  -0.000257  -0.005865
    350       0.128554   0.000001   0.000002   0.000147   0.009884  -0.023268
    351      -0.004847   0.000001   0.000002   0.000065   0.009350  -0.027353
    352      -0.192754   0.000000  -0.000001  -0.000150  -0.008290   0.018930
    353       0.101896  -0.000001  -0.000001   0.000010  -0.004727   0.016012
    354      -0.265149  -0.000000   0.000000  -0.000294  -0.010591   0.002194
    355      -0.199779   0.000001  -0.000000  -0.000247  -0.008647   0.002256
    356       0.118900   0.000001   0.000000   0.000145   0.005177  -0.001254
    357       0.038647  -0.000000  -0.000000  -0.000094  -0.009445  -0.018494
    358       0.000369   0.000001   0.000000   0.001495   0.050144   0.006472
    359       0.001048   0.000001   0.000001   0.002962   0.098216   0.009451
    360       0.083552   0.000000   0.000001  -0.000530  -0.006286   0.021501
    361      -0.037715  -0.000000  -0.000001  -0.001819  -0.059666  -0.000647
    362      -0.041142   0.000001   0.000000   0.001772   0.049707  -0.015924
    363       0.068071   0.000000   0.000001  -0.000893  -0.020567   0.015165
    364       0.015650   0.000002   0.000001   0.001622   0.064270   0.032296
    365       0.070876   0.000001   0.000000  -0.001293  -0.036699   0.006854
    366      -0.001556  -0.000000   0.000001   0.001226   0.042368   0.006082
    367       0.096287   0.000001  -0.000000  -0.000608  -0.016109  -0.000041
    368       0.055688   0.000001  -0.000000  -0.002312  -0.076628  -0.009845
    369       0.056549   0.000000  -0.000000  -0.001917  -0.061401  -0.007899
    370      -0.041195   0.000001   0.000000   0.000532   0.022636   0.002216
    371       0.064928   0.000001  -0.000000  -0.001878  -0.061078  -0.007292
    372      -0.008206  -0.000000  -0.000000  -0.005772  -0.170604   0.004226
    373       0.006851   0.000001  -0.000000   0.000280   0.018320   0.000414
    374       0.000359   0.000001   0.000000  -0.002690  -0.066061   0.002985
    375      -0.009114  -0.000000  -0.000000  -0.003451  -0.097137   0.003114
    376      -0.013141   0.000001  -0.000001  -0.004264  -0.123158   0.002425
    377       0.002447   0.000001   0.000001   0.003929   0.110875  -0.004348
    378      -0.000596  -0.000000  -0.000000  -0.001928  -0.032904   0.002668
    379      -0.000869   0.000000   0.000000   0.001853   0.030590  -0.002612
    380      -0.000170   0.000001   0.000000   0.001116   0.018692  -0.001916
    381       0.000651  -0.000001   0.000001   0.003570   0.067382  -0.005008
    382       0.001869  -0.000002   0.000004   0.028600   0.594242  -0.044413
    383      -0.000224   0.000001   0.000002   0.008683   0.196014  -0.014706
    384      -0.000313   0.000002  -0.000003  -0.024836  -0.527335   0.039480
    385       0.000977  -0.000001   0.000002   0.012670   0.263542  -0.019681
    386      -0.002358   0.000003  -0.000001  -0.011941  -0.237905   0.017671
    387       0.000132   0.000001   0.000000   0.008013   0.022888  -0.000925
    388      -0.000106  -0.000000  -0.000000  -0.001540   0.006256  -0.000578
    389       0.000126   0.000001  -0.000000  -0.000790  -0.038726   0.002586
    390       0.000164  -0.000000   0.000000   0.002691   0.033590  -0.002111
    391       0.000133   0.000001   0.000000   0.002787   0.023455  -0.001041
    392       0.000058   0.000002   0.000001   0.002907   0.026447  -0.001679
    393      -0.000039  -0.000000  -0.000000  -0.001393  -0.013182   0.001002
    394       0.000018  -0.000000  -0.000000  -0.001712  -0.000454   0.000067
    395      -0.000013   0.000001   0.000000  -0.000213  -0.014405   0.001098
    396      -0.000015  -0.000001   0.000000  -0.093787  -0.009505   0.000739
    397       0.000005   0.000000   0.000001  -0.388197   0.023689  -0.001482
    398       0.000020   0.000002   0.000000   0.043286   0.025848  -0.001882
    399       0.000011  -0.000002  -0.000001   0.251086  -0.017912   0.001194
    400       0.000042  -0.000001   0.000001  -0.076623   0.033395  -0.002290
    401      -0.000067   0.000002  -0.000001   0.069372  -0.047502   0.003260
    402      -0.000014  -0.000001   0.000001  -0.262307  -0.009526   0.000840
    403      -0.000053  -0.000000  -0.000001   0.011602  -0.031988   0.002187
    404      -0.000056   0.000002  -0.000000  -0.083721  -0.034089   0.002394
    405       0.000052  -0.000001  -0.000000   0.129638  -0.004262   0.000202
    406      -0.000023  -0.000002  -0.000001   0.577587  -0.028521   0.001805
    407       0.000109   0.000002   0.000000  -0.068471   0.007562  -0.000601
    408       0.000136   0.000001   0.000000  -0.357401   0.022566  -0.001528
    409      -0.000004  -0.000001  -0.000001   0.135246  -0.007446   0.000544
    410       0.000003   0.000001   0.000000   0.118993  -0.006118   0.000449
    411      -0.000500   0.000000  -0.000001  -0.001874  -0.053347   0.003190
    412      -0.001502   0.000001   0.000000   0.003729   0.091814  -0.004211
    413       0.000235   0.000002  -0.000000  -0.002287  -0.060421   0.003388
    414       0.001097  -0.000000   0.000000   0.003689   0.099061  -0.002981
    415      -0.002213   0.000001  -0.000001  -0.002831  -0.079034   0.002686
    416       0.002239   0.000001   0.000001   0.000655   0.023864  -0.001089
    417      -0.001236  -0.000000   0.000001   0.000409   0.008094  -0.001235
    418      -0.002785   0.000002  -0.000001  -0.003723  -0.104967   0.003383
    419      -0.000292   0.000003  -0.000001  -0.005013  -0.134613   0.006231
    420       0.000000  -0.072079   0.028258   0.000000  -0.000001  -0.000002
    421      -0.000000   0.070259  -0.019460  -0.000000   0.000001   0.000001
    422      -0.000000  -0.062766   0.017789  -0.000000  -0.000001  -0.000001
                288        289        290        291        292        293    
      0      -0.000000  -0.000131  -0.000000   0.000015   0.000017   0.000001
      1      -0.000000   0.000054   0.000000  -0.000016  -0.000027  -0.000003
      2      -0.000000  -0.000203   0.000000   0.000011   0.000005  -0.000001
      3       0.000000   0.000596   0.000000  -0.000038  -0.000044  -0.000003
      4      -0.000000  -0.000610  -0.000000   0.000080   0.000145   0.000021
      5       0.000000   0.000207  -0.000000   0.000036   0.000122   0.000023
      6       0.000000  -0.000265   0.000000  -0.000022  -0.000023  -0.000001
      7      -0.000000   0.000596  -0.000000  -0.000007  -0.000062  -0.000015
      8       0.000000   0.000200   0.000000  -0.000049  -0.000118  -0.000019
      9       0.000000   0.000527  -0.000000  -0.000001  -0.000026  -0.000007
     10      -0.000000  -0.000247   0.000000  -0.000002   0.000014   0.000004
     11      -0.000000  -0.000115   0.000000   0.000003   0.000012   0.000002
     12       0.000001   0.001453  -0.000000  -0.000035  -0.000100  -0.000019
     13      -0.000000  -0.000157  -0.000000   0.000011   0.000017   0.000002
     14      -0.000000  -0.000427  -0.000000   0.000017   0.000034   0.000005
     15       0.000000   0.000173   0.000000   0.000001  -0.000014  -0.000004
     16      -0.000000  -0.000327  -0.000000  -0.000008  -0.000009   0.000000
     17      -0.000000   0.000048  -0.000000  -0.000011  -0.000045  -0.000009
     18       0.000000  -0.000139   0.000000   0.000002   0.000009   0.000002
     19      -0.000000   0.000348  -0.000000   0.000011   0.000012   0.000001
     20       0.000000   0.000031  -0.000000   0.000010   0.000029   0.000005
     21       0.000000  -0.000428  -0.000000  -0.000014  -0.000018  -0.000001
     22      -0.000000   0.000420  -0.000000   0.000055   0.000071   0.000006
     23      -0.000000  -0.000052  -0.000000  -0.000010  -0.000025  -0.000004
     24       0.000000  -0.000047  -0.000000  -0.000017  -0.000074  -0.000015
     25      -0.000000   0.000203   0.000000  -0.000041  -0.000037  -0.000000
     26       0.000000   0.001599   0.000000  -0.000180  -0.000394  -0.000062
     27      -0.000001  -0.003242  -0.000000   0.000220   0.000485   0.000078
     28      -0.000000   0.001076  -0.000000  -0.000082  -0.000201  -0.000035
     29      -0.000000  -0.001471  -0.000000   0.000084   0.000189   0.000031
     30      -0.000000  -0.001733   0.000000   0.000123   0.000287   0.000048
     31      -0.000000   0.000978  -0.000000  -0.000051  -0.000153  -0.000029
     32      -0.000000  -0.001225  -0.000000   0.000126   0.000256   0.000039
     33      -0.000001  -0.005118  -0.000000   0.000154   0.000301   0.000047
     34      -0.000002  -0.006587  -0.000000   0.000368   0.000835   0.000135
     35       0.000001   0.003546   0.000000  -0.000202  -0.000391  -0.000056
     36       0.000002   0.005558   0.000000   0.000060   0.000093   0.000002
     37      -0.000000  -0.000507  -0.000000   0.000018   0.000032   0.000004
     38      -0.000000  -0.000436  -0.000000   0.000047   0.000156   0.000032
     39      -0.000000  -0.000842  -0.000000   0.000019   0.000052   0.000012
     40      -0.000005  -0.018427  -0.000001   0.000693   0.000648   0.000026
     41      -0.000000  -0.000176   0.000000   0.000043  -0.000370  -0.000115
     42       0.000001   0.004273   0.000000  -0.000370  -0.000306   0.000002
     43      -0.000014  -0.053511  -0.000002   0.002241   0.001710  -0.000032
     44      -0.000003  -0.010984  -0.000000   0.000844   0.000876   0.000041
     45       0.000000  -0.000351   0.000000  -0.000068  -0.000090  -0.000006
     46       0.000002   0.009205   0.000000  -0.000388  -0.000713  -0.000114
     47      -0.000000  -0.001949  -0.000000  -0.000297  -0.000034   0.000070
     48      -0.000001  -0.003884   0.000002  -0.001317  -0.003504  -0.000630
     49      -0.000000  -0.000611   0.000000   0.000814   0.000144  -0.000183
     50       0.000001   0.004048  -0.000001   0.000598   0.002727   0.000610
     51       0.000001  -0.000722  -0.000001   0.003293   0.002419  -0.000231
     52      -0.000001  -0.000874   0.000000  -0.001825  -0.001779   0.000015
     53      -0.000000  -0.001060  -0.000000   0.001047   0.000468  -0.000135
     54       0.000001   0.001421   0.000002  -0.000275  -0.001198  -0.000263
     55       0.000000  -0.001312   0.000001   0.001236  -0.000614  -0.000531
     56      -0.000000   0.002041   0.000002  -0.004019  -0.002273   0.000360
     57       0.000002   0.000197  -0.000001   0.009596   0.004459  -0.001436
     58       0.000001  -0.001022   0.000002   0.003002  -0.002048  -0.001406
     59      -0.000001  -0.000986  -0.000001  -0.002445  -0.001017   0.000415
     60      -0.000001  -0.000542   0.000001  -0.002940  -0.001448   0.000277
     61      -0.000000  -0.001057   0.000011  -0.015558  -0.011542   0.001015
     62       0.000001  -0.000401   0.000002  -0.001590  -0.001882   0.000029
     63      -0.000005   0.000870  -0.000012   0.010527   0.010069  -0.000186
     64      -0.000001   0.000188  -0.000004   0.003019   0.003390   0.000054
     65       0.000003   0.003698  -0.000035   0.040162   0.032933  -0.001088
     66       0.000018  -0.001005   0.000019  -0.008010  -0.012643  -0.000276
     67      -0.000002  -0.000407   0.000002  -0.005549  -0.003409   0.000230
     68       0.000004  -0.000173   0.000004  -0.001729  -0.002660  -0.000075
     69      -0.000007  -0.000272  -0.000004  -0.006950  -0.000923   0.000711
     70      -0.000009  -0.000029   0.000008  -0.002026  -0.003408  -0.000239
     71       0.000016   0.000412   0.000003   0.011300   0.003250  -0.000667
     72       0.000004  -0.001285   0.000025  -0.011762  -0.016326  -0.000630
     73      -0.000023  -0.001210   0.000004  -0.029851  -0.012591   0.002045
     74       0.000048   0.000128   0.000021   0.021557  -0.003313  -0.002729
     75       0.000003   0.000268   0.000024   0.012285  -0.006335  -0.003077
     76       0.000011   0.000271   0.000044   0.019651  -0.012945  -0.004934
     77      -0.000014  -0.000177  -0.000012  -0.007163   0.002910   0.000749
     78      -0.000016  -0.000005   0.000065   0.010904  -0.020979  -0.005432
     79       0.000034   0.000113  -0.000100  -0.015842   0.034386   0.007883
     80      -0.000008   0.000013  -0.000066  -0.012162   0.023889   0.003594
     81       0.000121  -0.000046  -0.000028  -0.004783   0.004777   0.007987
     82       0.000011   0.000003   0.000035   0.004527  -0.008759  -0.004419
     83       0.000037   0.000008  -0.000025  -0.003531   0.006511   0.003800
     84      -0.000213   0.000025  -0.000011   0.000948  -0.000042  -0.001930
     85      -0.000271  -0.000014  -0.000017  -0.001462   0.002659  -0.001510
     86      -0.000091   0.000030  -0.000021  -0.004772   0.011915  -0.003320
     87       0.000279  -0.000013   0.000003   0.002624  -0.007766   0.014251
     88      -0.000042  -0.000011   0.000073   0.008172  -0.014588  -0.011552
     89      -0.000109   0.000029  -0.000057  -0.015089   0.031083  -0.008802
     90      -0.000181  -0.000002   0.000010  -0.000790   0.001079  -0.003645
     91      -0.000440  -0.000013  -0.000039  -0.002833   0.003631  -0.015046
     92       0.001031   0.000015   0.000061   0.005700  -0.008861   0.019533
     93       0.001746   0.000006   0.000051   0.001338   0.002798   0.032871
     94       0.002836   0.000020   0.000118   0.001357   0.003755   0.034649
     95       0.001085   0.000019   0.000052   0.001245   0.000430   0.012765
     96      -0.000483  -0.000010  -0.000129  -0.002109  -0.000071  -0.025390
     97       0.000438   0.000004   0.000215   0.000193  -0.000374  -0.000194
     98       0.000189  -0.000000  -0.000082   0.000004   0.001147   0.006840
     99       0.000807   0.000002   0.000259   0.000460  -0.001173  -0.001859
    100      -0.001339  -0.000004  -0.000713   0.000151   0.000950   0.008107
    101       0.000781   0.000005   0.000304   0.000169   0.000234   0.003320
    102      -0.002852  -0.000013  -0.000423  -0.001616  -0.001506  -0.026884
    103      -0.000579   0.000002   0.000118  -0.000112  -0.000866  -0.006568
    104       0.000846   0.000008  -0.000189   0.001226   0.001508   0.024221
    105      -0.001178  -0.000011  -0.002670  -0.001238   0.001105  -0.007364
    106       0.002460   0.000010   0.002559   0.000420  -0.000216   0.002639
    107      -0.001249  -0.000005  -0.001199  -0.000180  -0.000076  -0.002223
    108      -0.005042   0.000019  -0.001310   0.000974   0.001065   0.015633
    109      -0.003665  -0.000013  -0.002562  -0.000531  -0.000707  -0.008622
    110       0.002465   0.000005   0.001655   0.000148   0.000259   0.002456
    111      -0.003973   0.000002  -0.000475   0.000321  -0.000483   0.000905
    112      -0.000832   0.000000  -0.000635   0.000025  -0.000052  -0.000071
    113       0.000835  -0.000000   0.000457  -0.000029   0.000041  -0.000115
    114      -0.008089   0.000004  -0.004540   0.000196   0.000383   0.004475
    115       0.000526   0.000002   0.001629   0.000089   0.000012   0.000781
    116       0.000111  -0.000002  -0.001451  -0.000138  -0.000039  -0.001699
    117       0.003201   0.000004   0.002953   0.000521  -0.000352   0.003590
    118       0.005434   0.000000   0.003163   0.000319  -0.000395   0.001392
    119      -0.004132  -0.000001  -0.001345  -0.000421   0.000237  -0.003623
    120      -0.038454   0.000008  -0.009534  -0.000023  -0.000269  -0.001921
    121       0.016021  -0.000005   0.003012  -0.000137   0.000097  -0.000863
    122      -0.009993   0.000004  -0.000772   0.000090  -0.000053   0.000652
    123       0.048931  -0.000017   0.020459  -0.000522  -0.000062  -0.006157
    124      -0.018557   0.000006  -0.001658   0.000150  -0.000040   0.001359
    125       0.010822  -0.000004   0.000704  -0.000079   0.000028  -0.000659
    126       0.002780   0.000000   0.003418   0.000058   0.000058   0.001022
    127       0.001049  -0.000000   0.000672   0.000029   0.000030   0.000534
    128      -0.001340   0.000000  -0.000607  -0.000007  -0.000018  -0.000206
    129       0.002376  -0.000001   0.007261  -0.000101  -0.000000  -0.001193
    130       0.008812  -0.000003   0.002110  -0.000063   0.000010  -0.000646
    131      -0.000176   0.000000  -0.004843   0.000027  -0.000004   0.000312
    132       0.008619  -0.000002   0.006050  -0.000004   0.000050   0.000270
    133       0.018246  -0.000004  -0.007058   0.000036   0.000071   0.000962
    134       0.009376  -0.000003  -0.019959  -0.000035  -0.000066  -0.000713
    135      -0.003210   0.000001   0.003618   0.000010   0.000005   0.000119
    136       0.001471  -0.000000  -0.009978   0.000020  -0.000024   0.000124
    137      -0.014515   0.000004   0.037321  -0.000034   0.000074  -0.000130
    138      -0.009395   0.000004   0.042561   0.000002   0.000159   0.000822
    139      -0.001595   0.000001   0.004281  -0.000000   0.000012   0.000049
    140       0.002456  -0.000001  -0.015557  -0.000002  -0.000064  -0.000350
    141       0.002455  -0.000001  -0.009291   0.000000  -0.000035  -0.000176
    142      -0.005174   0.000001   0.019359  -0.000003   0.000071   0.000320
    143      -0.002115   0.000000   0.010143   0.000002   0.000041   0.000228
    144      -0.000298   0.000000   0.001367   0.000001   0.000005   0.000034
    145       0.000067   0.000000   0.002871   0.000001   0.000011   0.000069
    146       0.000791  -0.000001  -0.003194  -0.000001  -0.000013  -0.000077
    147       0.005367  -0.000000  -0.013430   0.000001  -0.000043  -0.000193
    148      -0.010225   0.000001   0.023386  -0.000003   0.000071   0.000299
    149       0.000394  -0.000000   0.000012   0.000001   0.000003   0.000027
    150       0.001398  -0.000001  -0.007754   0.000006  -0.000037  -0.000122
    151      -0.000458  -0.000000  -0.000370   0.000002  -0.000006  -0.000014
    152      -0.000002  -0.000000  -0.000730   0.000001  -0.000004  -0.000015
    153      -0.000399   0.000000   0.001150  -0.000000   0.000004   0.000015
    154       0.000393   0.000000  -0.001294   0.000001  -0.000005  -0.000019
    155       0.000504  -0.000000  -0.000344  -0.000001   0.000001   0.000001
    156       0.000182   0.000000  -0.000407   0.000000  -0.000002  -0.000003
    157       0.000003   0.000000  -0.000031   0.000000  -0.000003  -0.000002
    158      -0.000309  -0.000000   0.001073  -0.000000   0.000005   0.000014
    159       0.000385   0.000000   0.000153  -0.000001   0.000003   0.000009
    160      -0.000134   0.000000   0.000005   0.000000  -0.000003  -0.000004
    161       0.000317  -0.000000   0.000545  -0.000001   0.000006   0.000015
    162      -0.000282   0.000000   0.001259  -0.000000   0.000005   0.000019
    163       0.000243   0.000000  -0.000690   0.000001  -0.000008  -0.000010
    164       0.000046  -0.000000  -0.000761   0.000001  -0.000004  -0.000013
    165      -0.000019  -0.000000  -0.003939  -0.000007   0.000016  -0.000066
    166       0.000384   0.000000  -0.003922   0.000006  -0.000031  -0.000073
    167      -0.000481   0.000000   0.007863  -0.000004   0.000035   0.000145
    168       0.002525  -0.000001  -0.013566   0.000003  -0.000059  -0.000270
    169      -0.002851   0.000001   0.011563  -0.000001   0.000042   0.000190
    170      -0.002560   0.000001   0.015920  -0.000001   0.000063   0.000306
    171      -0.000001  -0.002381  -0.000000   0.000189   0.000424   0.000069
    172       0.000000   0.000980   0.000000  -0.000094  -0.000198  -0.000030
    173      -0.000001  -0.003701  -0.000000   0.000274   0.000634   0.000105
    174       0.000001   0.001670   0.000000  -0.000129  -0.000293  -0.000048
    175      -0.000000  -0.000766  -0.000000   0.000063   0.000143   0.000023
    176       0.000001   0.002475   0.000000  -0.000194  -0.000436  -0.000071
    177      -0.000004  -0.008180   0.000001   0.000205   0.000568   0.000104
    178      -0.000002  -0.003785   0.000000   0.000098   0.000266   0.000049
    179       0.000002   0.003788   0.000001  -0.000187  -0.000325  -0.000045
    180      -0.000003  -0.008563   0.000001   0.000195   0.000563   0.000106
    181       0.000001   0.003268   0.000001  -0.000194  -0.000319  -0.000041
    182       0.000000   0.000013   0.000001  -0.000048  -0.000041  -0.000000
    183      -0.000003  -0.006461   0.000001   0.000092   0.000386   0.000082
    184       0.000001   0.002109  -0.000000  -0.000066  -0.000170  -0.000030
    185       0.000001   0.002943  -0.000001  -0.000009  -0.000138  -0.000035
    186       0.000000   0.001888   0.000001   0.000007  -0.000050  -0.000015
    187       0.000000   0.000722   0.000004  -0.000225  -0.000295  -0.000025
    188      -0.000000  -0.001233  -0.000002   0.000054   0.000092   0.000012
    189       0.000000  -0.000970   0.000000  -0.000052  -0.000058  -0.000003
    190      -0.000001  -0.005709   0.000000  -0.000327  -0.000418  -0.000030
    191       0.000000   0.002151   0.000001   0.000155   0.000294   0.000040
    192       0.000001   0.005994   0.000002   0.000240   0.000344   0.000031
    193      -0.000000  -0.002619   0.000002  -0.000276  -0.000365  -0.000030
    194       0.000000   0.000949   0.000003  -0.000120  -0.000153  -0.000012
    195      -0.000001  -0.005339  -0.000000   0.000321   0.000677   0.000105
    196      -0.000003  -0.010072  -0.000001   0.000728   0.001785   0.000309
    197       0.000008   0.032037   0.000002  -0.001994  -0.004425  -0.000715
    198       0.000003   0.012190   0.000000  -0.000769  -0.001568  -0.000237
    199       0.000002   0.009278  -0.000000  -0.000599  -0.001267  -0.000197
    200      -0.000005  -0.021222  -0.000001   0.001612   0.003513   0.000563
    201       0.000011   0.042394   0.000002  -0.002796  -0.006210  -0.001005
    202      -0.000005  -0.017710  -0.000000   0.001314   0.002832   0.000449
    203       0.000001   0.005661   0.000001  -0.000271  -0.000649  -0.000110
    204       0.000001   0.002186  -0.000000  -0.000160  -0.000069   0.000020
    205       0.000009   0.036204   0.000002  -0.001926  -0.004197  -0.000665
    206      -0.000015  -0.060895  -0.000003   0.003176   0.006694   0.001038
    207       0.000014   0.052675   0.000003  -0.002364  -0.004842  -0.000750
    208       0.000012   0.050626   0.000003  -0.002709  -0.005965  -0.000951
    209       0.000003   0.013661   0.000001  -0.000834  -0.001835  -0.000289
    210      -0.000006  -0.022392  -0.000001  -0.000029   0.000624   0.000215
    211       0.000001   0.006467   0.000000  -0.000292  -0.000333  -0.000023
    212       0.000001   0.003876   0.000000  -0.000033   0.000017   0.000008
    213       0.000007   0.022586  -0.000001   0.002445   0.002965   0.000165
    214       0.000179   0.684358   0.000019  -0.028731  -0.022456   0.000274
    215       0.000045   0.173478   0.000005  -0.007918  -0.006287   0.000067
    216      -0.000021  -0.080841  -0.000002   0.002104   0.000760  -0.000216
    217      -0.000027  -0.103972  -0.000003   0.003649   0.002246  -0.000171
    218       0.000114   0.438610   0.000013  -0.021149  -0.017767  -0.000054
    219      -0.000001  -0.003815   0.000000  -0.001022  -0.001694  -0.000190
    220       0.000056   0.212083   0.000005  -0.007021  -0.004434   0.000293
    221      -0.000123  -0.466280  -0.000012   0.017725   0.013125  -0.000316
    222      -0.000004  -0.014411  -0.000001   0.001802   0.002746   0.000334
    223      -0.000009  -0.032774   0.000000   0.000328   0.000149   0.000012
    224       0.000003   0.013427  -0.000001   0.001414   0.002835   0.000412
    225       0.000003   0.008890   0.000001  -0.001137  -0.001782  -0.000225
    226      -0.000008  -0.027733  -0.000002   0.001601   0.003758   0.000695
    227       0.000000   0.001146   0.000001   0.001318   0.000917  -0.000077
    228       0.000001   0.006687  -0.000002  -0.000296   0.003630   0.001117
    229       0.000001   0.006145  -0.000001   0.001630   0.004482   0.000805
    230      -0.000008  -0.043242   0.000016  -0.004077  -0.028955  -0.007088
    231       0.000009   0.042198  -0.000015   0.005557   0.029082   0.006719
    232       0.000001   0.010544  -0.000005  -0.001838   0.007230   0.002546
    233      -0.000000  -0.001281   0.000000  -0.000683  -0.000887  -0.000064
    234      -0.000001  -0.001292  -0.000002  -0.002601  -0.001348   0.000468
    235       0.000002   0.008040   0.000002  -0.001604   0.000779   0.000537
    236      -0.000000  -0.002468   0.000000   0.001750   0.000657  -0.000293
    237      -0.000010   0.010409  -0.000017  -0.047729   0.007879   0.015524
    238      -0.000021   0.004598  -0.000011  -0.097840  -0.021506   0.021256
    239       0.000010   0.003386  -0.000004   0.044112   0.023298  -0.005730
    240       0.000002  -0.005328   0.000009   0.007094  -0.009570  -0.004664
    241      -0.000000   0.015505  -0.000030   0.019936   0.045796   0.007154
    242      -0.000012   0.004773  -0.000005  -0.068392  -0.015826   0.014712
    243      -0.000015  -0.010076   0.000020  -0.095258  -0.058117   0.010414
    244       0.000008  -0.001466   0.000005   0.031696   0.005785  -0.007210
    245       0.000016  -0.005379   0.000013   0.066749   0.009276  -0.015932
    246       0.000004  -0.002836   0.000049  -0.057236  -0.047366   0.002375
    247       0.000007   0.008529  -0.000078   0.109812   0.081330  -0.006851
    248      -0.000007  -0.003355   0.000009  -0.023550  -0.013203   0.002563
    249       0.000008   0.004346  -0.000049   0.072023   0.051575  -0.004520
    250       0.000005   0.007459  -0.000057   0.080319   0.059830  -0.004925
    251       0.000000   0.007677  -0.000052   0.069463   0.054076  -0.004108
    252       0.000002   0.009179  -0.000081   0.094679   0.076896  -0.002985
    253      -0.000024  -0.014304   0.000127  -0.156112  -0.124405   0.004371
    254      -0.000034  -0.023349   0.000208  -0.253325  -0.202158   0.007356
    255       0.000002  -0.013117   0.000123  -0.143629  -0.118318   0.004274
    256       0.000032   0.015681  -0.000129   0.162272   0.126669  -0.004794
    257      -0.000024  -0.021967   0.000189  -0.231648  -0.184214   0.007039
    258      -0.000020   0.002035  -0.000017   0.033144   0.022973  -0.001771
    259       0.000001   0.001019  -0.000007   0.015431   0.009736  -0.000817
    260      -0.000027   0.000014  -0.000005  -0.000528   0.002980  -0.000093
    261       0.000232  -0.005255   0.000187   0.010122  -0.089009  -0.010237
    262       0.000365   0.013056  -0.000020   0.346936   0.128247  -0.024668
    263      -0.000554  -0.008621  -0.000134  -0.348881  -0.053387   0.032406
    264      -0.000041   0.017620  -0.000283   0.211241   0.212314   0.000024
    265       0.000258   0.014527  -0.000106   0.306242   0.157770  -0.016510
    266       0.000307   0.000955   0.000136   0.163618  -0.010577  -0.019732
    267      -0.000274   0.009082  -0.000275  -0.010639   0.132659   0.016020
    268      -0.000255  -0.012252   0.000074  -0.250254  -0.121527   0.013535
    269      -0.000494   0.003172  -0.000286  -0.170244   0.083657   0.027813
    270      -0.000094  -0.002736  -0.000386  -0.167336   0.114666   0.041375
    271      -0.000036  -0.001086  -0.000144  -0.062278   0.042539   0.015224
    272       0.000099   0.000895   0.000038   0.044300  -0.008601  -0.004935
    273       0.000027   0.000730   0.000071   0.033214  -0.019104  -0.006855
    274      -0.000122  -0.002615  -0.000406  -0.177145   0.122467   0.043380
    275       0.000031   0.000863   0.000038   0.022078  -0.007243  -0.001519
    276      -0.000016  -0.000075   0.000255   0.045030  -0.087060  -0.018277
    277      -0.000014  -0.000703   0.000739   0.119812  -0.265372  -0.044648
    278      -0.000018  -0.000332   0.000598   0.104267  -0.208569  -0.040871
    279       0.000034   0.000592  -0.000881  -0.149432   0.308490   0.059256
    280      -0.000032  -0.000188   0.000230   0.041159  -0.076060  -0.020409
    281       0.000033  -0.000190   0.000414   0.068004  -0.148888  -0.021975
    282       0.000283   0.000139   0.000088   0.012056  -0.015298  -0.010254
    283      -0.000227  -0.000141  -0.000095  -0.013737   0.018289   0.010270
    284       0.000200   0.000017   0.000076   0.008889  -0.023798  -0.001002
    285      -0.000573   0.000264  -0.000771  -0.138984   0.277802  -0.002425
    286       0.000144   0.000027  -0.000135  -0.016990   0.030673   0.017738
    287       0.002816  -0.000332   0.000378   0.144675  -0.322562   0.205035
    288      -0.000591  -0.000043   0.000248   0.031861  -0.052769  -0.056000
    289      -0.001189   0.000355  -0.000861  -0.175509   0.360097  -0.051277
    290      -0.001416  -0.000139   0.000689   0.098210  -0.172153  -0.127874
    291      -0.001826  -0.000108   0.000666   0.085701  -0.144006  -0.154303
    292       0.002426  -0.000229   0.000126   0.093845  -0.218736   0.190003
    293       0.000603  -0.000007  -0.000106  -0.005914   0.003430   0.047096
    294      -0.004768  -0.000090  -0.000275  -0.020591   0.027010  -0.100261
    295       0.003890   0.000058   0.000218   0.012632  -0.013821   0.079393
    296      -0.007439  -0.000197  -0.000479  -0.040462   0.059043  -0.145103
    297       0.006911   0.000128   0.000369   0.033504  -0.047941   0.133858
    298       0.005210   0.000188   0.000364   0.024854  -0.029845   0.121518
    299      -0.004198  -0.000069  -0.000191  -0.020445   0.029822  -0.078325
    300      -0.000445   0.000053   0.000112   0.003426  -0.004420   0.004121
    301      -0.026928  -0.000223  -0.001073  -0.015154  -0.036059  -0.348641
    302       0.000612  -0.000043  -0.000115  -0.001655   0.003463   0.008205
    303      -0.016860  -0.000144  -0.000758  -0.012672  -0.023705  -0.270181
    304      -0.005217  -0.000052  -0.000222  -0.004010  -0.006938  -0.078347
    305      -0.019265  -0.000190  -0.000748  -0.010783  -0.024610  -0.224377
    306      -0.007696  -0.000020  -0.001691   0.006114   0.000178   0.084781
    307      -0.000891  -0.000002   0.000047   0.001581  -0.002351   0.009076
    308       0.000263  -0.000009   0.000195  -0.000955  -0.002405  -0.022558
    309      -0.012946  -0.000059   0.000080  -0.008633  -0.011371  -0.168121
    310       0.009198   0.000006   0.000733   0.001490   0.003611   0.034284
    311      -0.008873  -0.000105   0.001709  -0.014064  -0.015485  -0.264134
    312       0.026006   0.000152   0.000978   0.019757   0.021963   0.358312
    313      -0.006452  -0.000009  -0.002043  -0.000074   0.001759   0.018577
    314      -0.020522  -0.000122  -0.000735  -0.015988  -0.017751  -0.290681
    315       0.025380   0.000099   0.002552   0.012582   0.014567   0.222731
    316       0.004986  -0.000025   0.001263  -0.002543  -0.001158  -0.041577
    317       0.016749   0.000106   0.001159   0.012947   0.012812   0.223199
    318      -0.002760   0.000098   0.014328   0.008896  -0.004126   0.072633
    319      -0.006592  -0.000083  -0.015915  -0.006472   0.002424  -0.056296
    320       0.001422  -0.000064  -0.009919  -0.006151   0.003359  -0.047385
    321      -0.001972   0.000106   0.016215   0.010082  -0.003915   0.088692
    322      -0.004328   0.000001  -0.001539   0.001601  -0.000360   0.018187
    323       0.004694   0.000097   0.017542   0.007868  -0.003872   0.061957
    324       0.051299  -0.000164   0.011534  -0.008737  -0.008320  -0.135135
    325       0.014531  -0.000008   0.004698  -0.001447   0.000566  -0.014940
    326       0.028690  -0.000135   0.004768  -0.006510  -0.007452  -0.104678
    327       0.046154  -0.000144   0.011327  -0.007913  -0.007092  -0.119888
    328      -0.019252   0.000118  -0.001468   0.005400   0.006917   0.090569
    329      -0.034694   0.000104  -0.008634   0.005849   0.004897   0.086900
    330       0.074837   0.000004   0.037679   0.000018   0.001483   0.005220
    331       0.028248   0.000000   0.012868  -0.000144   0.000699   0.001132
    332      -0.019496  -0.000000  -0.010193   0.000108  -0.000445  -0.000324
    333       0.063347   0.000017   0.032938   0.004501  -0.003286   0.032199
    334      -0.024195   0.000001  -0.018182  -0.000577   0.001412   0.002809
    335       0.017116   0.000014  -0.000548   0.002571  -0.000285   0.029501
    336      -0.053974  -0.000046  -0.033072  -0.006639   0.003755  -0.052080
    337      -0.011385   0.000008   0.002562  -0.000315   0.000020  -0.005916
    338       0.062504   0.000042   0.033549   0.007008  -0.003991   0.056206
    339      -0.057665  -0.000047  -0.039011  -0.006757   0.004227  -0.049937
    340      -0.048922  -0.000012  -0.035101  -0.003089   0.003617  -0.012276
    341      -0.016768  -0.000030  -0.010149  -0.003612   0.001265  -0.032972
    342       0.289049  -0.000072   0.086944  -0.000564   0.001573   0.003571
    343      -0.152772   0.000040  -0.029723   0.000527  -0.001085  -0.000793
    344      -0.187119   0.000044  -0.061597   0.000154  -0.000894  -0.003967
    345       0.293540  -0.000073   0.078555  -0.000605   0.001541   0.002888
    346       0.103078  -0.000024   0.028738  -0.000091   0.000176   0.000019
    347       0.219541  -0.000055   0.058845  -0.000443   0.001428   0.004028
    348      -0.355138   0.000123  -0.162008   0.003712   0.000085   0.041787
    349      -0.136074   0.000045  -0.079226   0.001377   0.000021   0.015730
    350      -0.256387   0.000091  -0.103956   0.002720   0.000115   0.030721
    351      -0.351365   0.000122  -0.160276   0.003692   0.000095   0.041641
    352       0.177153  -0.000064   0.064042  -0.001947  -0.000093  -0.021980
    353       0.238864  -0.000082   0.117249  -0.002456  -0.000076  -0.027867
    354       0.050431  -0.000017  -0.012389  -0.000361  -0.000095  -0.004435
    355       0.034209  -0.000012  -0.013943  -0.000269  -0.000095  -0.003447
    356      -0.021617   0.000007   0.008010   0.000160   0.000051   0.002005
    357       0.123553  -0.000027  -0.000748   0.000192   0.000660   0.006860
    358      -0.093686   0.000025   0.124244   0.000073   0.000160   0.001000
    359      -0.160724   0.000045   0.249411   0.000174   0.000458   0.003322
    360      -0.165246   0.000039  -0.046832   0.000062  -0.000840  -0.004974
    361       0.083059  -0.000026  -0.156634  -0.000286  -0.000473  -0.005358
    362       0.060257  -0.000009   0.151631   0.000198   0.000989   0.008113
    363      -0.106269   0.000024  -0.076316   0.000050  -0.000722  -0.004043
    364      -0.273021   0.000066   0.131403  -0.000110  -0.000674  -0.007021
    365      -0.032773   0.000006  -0.107326   0.000048  -0.000538  -0.002518
    366      -0.061585   0.000016   0.151721  -0.000135   0.000295  -0.000530
    367       0.011260  -0.000004  -0.016430  -0.000040  -0.000029  -0.000559
    368       0.103726  -0.000027  -0.248002   0.000197  -0.000477   0.000616
    369       0.080620  -0.000021  -0.185406   0.000161  -0.000328   0.000796
    370      -0.038631   0.000011   0.106487  -0.000004   0.000274   0.001082
    371       0.081748  -0.000022  -0.189368   0.000125  -0.000360   0.000215
    372       0.077521  -0.000028  -0.335706   0.000013  -0.001217  -0.005929
    373      -0.021065   0.000007   0.093677  -0.000013   0.000329   0.001454
    374       0.013602  -0.000007  -0.058916  -0.000016  -0.000234  -0.001402
    375       0.036654  -0.000014  -0.166916   0.000008  -0.000614  -0.002987
    376       0.057310  -0.000021  -0.234877   0.000031  -0.000825  -0.003715
    377      -0.038023   0.000015   0.187890   0.000011   0.000718   0.003772
    378      -0.008305   0.000001   0.029234  -0.000005   0.000094   0.000412
    379       0.011705  -0.000003  -0.046693   0.000000  -0.000164  -0.000811
    380       0.010446  -0.000003  -0.039761   0.000003  -0.000137  -0.000642
    381       0.010243  -0.000001  -0.024199   0.000006  -0.000075  -0.000285
    382       0.096783  -0.000009  -0.235575   0.000030  -0.000737  -0.003183
    383       0.033229  -0.000004  -0.081966   0.000005  -0.000257  -0.001183
    384      -0.087668   0.000009   0.217286  -0.000023   0.000684   0.003008
    385       0.042603  -0.000004  -0.103485   0.000013  -0.000321  -0.001386
    386      -0.036079   0.000002   0.081710  -0.000013   0.000243   0.001004
    387      -0.005824   0.000004   0.047558  -0.000043   0.000251   0.000786
    388       0.002507  -0.000001  -0.010604   0.000006  -0.000049  -0.000172
    389      -0.002752  -0.000001  -0.006541   0.000016  -0.000059  -0.000138
    390       0.000597   0.000002   0.015369  -0.000020   0.000099   0.000277
    391      -0.004803   0.000004   0.040449  -0.000036   0.000216   0.000687
    392       0.000676   0.000001   0.011769  -0.000016   0.000075   0.000195
    393      -0.002354   0.000000   0.005546  -0.000000   0.000018   0.000078
    394      -0.000474   0.000000   0.002466  -0.000002   0.000012   0.000039
    395      -0.002648  -0.000000   0.005565   0.000001   0.000016   0.000083
    396      -0.001483  -0.000000  -0.000513   0.000005  -0.000007  -0.000030
    397       0.001195  -0.000001   0.001967  -0.000006   0.000046   0.000087
    398       0.003140  -0.000000   0.001917  -0.000011   0.000031   0.000089
    399      -0.001576   0.000001   0.000578   0.000005  -0.000026  -0.000040
    400       0.002867  -0.000000   0.004878  -0.000014   0.000055   0.000143
    401      -0.004021  -0.000000  -0.007807   0.000020  -0.000080  -0.000213
    402      -0.002213  -0.000000   0.000014   0.000006   0.000004  -0.000018
    403      -0.002546   0.000001  -0.006480   0.000015  -0.000061  -0.000162
    404      -0.003171  -0.000000  -0.006593   0.000017  -0.000059  -0.000167
    405       0.000363  -0.000000  -0.003667  -0.000001  -0.000008  -0.000064
    406      -0.002197   0.000000   0.004226  -0.000016   0.000069   0.000059
    407       0.001810  -0.000001  -0.008625   0.000007  -0.000049  -0.000141
    408       0.002585   0.000000  -0.006940   0.000011  -0.000061  -0.000098
    409      -0.001503   0.000001   0.008905  -0.000011   0.000060   0.000152
    410      -0.001299   0.000000   0.008195  -0.000010   0.000056   0.000142
    411       0.001153  -0.000000  -0.010492  -0.000011   0.000013  -0.000055
    412      -0.022497   0.000011   0.138968  -0.000026   0.000592   0.002757
    413       0.005085  -0.000003  -0.036220  -0.000002  -0.000115  -0.000619
    414      -0.043203   0.000018   0.224916  -0.000039   0.000924   0.004265
    415       0.029261  -0.000012  -0.147532   0.000020  -0.000574  -0.002695
    416      -0.003449  -0.000000   0.008183   0.000009  -0.000020  -0.000026
    417       0.009075  -0.000003  -0.036830   0.000009  -0.000157  -0.000683
    418       0.041400  -0.000017  -0.208611   0.000030  -0.000818  -0.003824
    419       0.029162  -0.000013  -0.163902   0.000016  -0.000619  -0.002990
    420      -0.000001  -0.003239   0.000000   0.000138   0.000304   0.000049
    421       0.000000   0.001949  -0.000001  -0.000048  -0.000119  -0.000021
    422      -0.000001  -0.001896   0.000000   0.000064   0.000138   0.000022
                294        295        296        297        298        299    
      0       0.000066   0.000037  -0.000085  -0.000064  -0.000000   0.000000
      1      -0.000147  -0.000074   0.000179   0.000144  -0.000000  -0.000000
      2      -0.000032  -0.000008   0.000027   0.000029  -0.000000   0.000000
      3      -0.000159  -0.000083   0.000174   0.000124  -0.000000  -0.000001
      4       0.000830   0.000395  -0.000957  -0.000776  -0.000000   0.000003
      5       0.000888   0.000405  -0.001032  -0.000875  -0.000000   0.000003
      6      -0.000067  -0.000057   0.000141   0.000112  -0.000000  -0.000001
      7      -0.000515  -0.000196   0.000476   0.000395  -0.000000  -0.000001
      8      -0.000757  -0.000347   0.000847   0.000695  -0.000000  -0.000002
      9      -0.000216  -0.000078   0.000193   0.000167  -0.000000   0.000001
     10       0.000135   0.000048  -0.000125  -0.000112  -0.000000  -0.000001
     11       0.000077   0.000032  -0.000079  -0.000065  -0.000000   0.000001
     12      -0.000646  -0.000268   0.000652   0.000551   0.000000   0.000003
     13       0.000094   0.000051  -0.000136  -0.000122  -0.000000  -0.000001
     14       0.000193   0.000087  -0.000210  -0.000170  -0.000000   0.000001
     15      -0.000137  -0.000050   0.000125   0.000106  -0.000000  -0.000000
     16      -0.000044  -0.000062   0.000229   0.000241   0.000000   0.000005
     17      -0.000376  -0.000193   0.000558   0.000522   0.000000   0.000005
     18       0.000064   0.000016  -0.000018   0.000002  -0.000000   0.000002
     19       0.000071   0.000066  -0.000216  -0.000213  -0.000000  -0.000003
     20       0.000195   0.000095  -0.000251  -0.000216  -0.000000   0.000001
     21      -0.000118  -0.000117   0.000429   0.000458   0.000000   0.000012
     22       0.000346   0.000246  -0.000708  -0.000651  -0.000001  -0.000006
     23      -0.000192  -0.000109   0.000328   0.000316   0.000000   0.000005
     24      -0.000578  -0.000278   0.000765   0.000692   0.000000   0.000004
     25      -0.000078  -0.000052   0.000070   0.000012  -0.000000  -0.000004
     26      -0.002476  -0.001193   0.003059   0.002619   0.000000   0.000004
     27       0.003017   0.001396  -0.003492  -0.002943  -0.000000  -0.000002
     28      -0.001337  -0.000619   0.001579   0.001348   0.000000   0.000002
     29       0.001133   0.000500  -0.001194  -0.000975  -0.000000   0.000000
     30       0.001834   0.000854  -0.002174  -0.001859  -0.000000  -0.000004
     31      -0.001079  -0.000493   0.001289   0.001129   0.000000   0.000004
     32       0.001563   0.000766  -0.001967  -0.001684  -0.000000  -0.000003
     33       0.001730   0.000727  -0.001691  -0.001358  -0.000000   0.000000
     34       0.005044   0.002241  -0.005405  -0.004451  -0.000001  -0.000001
     35      -0.002175  -0.000994   0.002372   0.001937   0.000000   0.000000
     36       0.000283   0.000298  -0.000763  -0.000636  -0.000000  -0.000000
     37       0.000163   0.000082  -0.000210  -0.000183  -0.000000   0.000000
     38       0.001155   0.000487  -0.001193  -0.000983  -0.000000  -0.000000
     39       0.000427   0.000153  -0.000360  -0.000288  -0.000000   0.000000
     40       0.001508   0.000724  -0.001116  -0.000569  -0.000000   0.000001
     41      -0.003891  -0.001480   0.003720   0.003116   0.000000   0.000000
     42      -0.000382  -0.000344   0.000575   0.000320  -0.000000  -0.000001
     43       0.001147   0.001120  -0.000829   0.000341  -0.000000   0.000004
     44       0.002388   0.001331  -0.002500  -0.001611  -0.000000   0.000002
     45      -0.000439  -0.000344   0.001076   0.001045   0.000000   0.000001
     46      -0.004382  -0.001852   0.004422   0.003601   0.000000   0.000000
     47       0.001530   0.000014   0.000378   0.000538   0.000000   0.000001
     48      -0.025044  -0.011903   0.031121   0.026864   0.000003   0.000008
     49      -0.004417  -0.000409   0.000252  -0.000295  -0.000000  -0.000005
     50       0.022264   0.009461  -0.023650  -0.019716  -0.000002  -0.000000
     51      -0.000402   0.005197  -0.016082  -0.015516  -0.000002  -0.000021
     52      -0.004273  -0.005144   0.015612   0.014840   0.000002   0.000016
     53      -0.002908  -0.000230   0.000798   0.000713   0.000000  -0.000003
     54      -0.006826  -0.001447  -0.000884  -0.003547  -0.000001  -0.000016
     55      -0.013115  -0.001408  -0.001544  -0.004431  -0.000001  -0.000021
     56       0.006861   0.000323  -0.003809  -0.004704  -0.000001   0.000000
     57      -0.027326   0.005735  -0.024397  -0.027127  -0.000004  -0.000063
     58      -0.038788  -0.008360   0.013223   0.006175  -0.000000  -0.000034
     59       0.005565  -0.003919   0.017000   0.018666   0.000003   0.000029
     60       0.003499  -0.000452   0.001472   0.001732   0.000000   0.000010
     61       0.016073  -0.008996   0.007936  -0.002310  -0.000003  -0.000027
     62       0.000905  -0.002599   0.003300   0.000735  -0.000001  -0.000005
     63       0.000676   0.009111  -0.002672   0.011141   0.000005   0.000089
     64       0.001323   0.002889  -0.000571   0.003192   0.000001   0.000011
     65       0.003919   0.023000  -0.004159   0.027540   0.000010   0.000110
     66       0.003343  -0.015650   0.007007  -0.016722  -0.000010  -0.000193
     67      -0.001923  -0.002669   0.000176  -0.004639  -0.000002  -0.000034
     68       0.000699  -0.003898   0.001597  -0.004760  -0.000003  -0.000058
     69      -0.003218   0.001044  -0.001076  -0.001739  -0.000000  -0.000020
     70      -0.000714   0.004879  -0.005258   0.008003   0.000006   0.000203
     71       0.003035  -0.002332   0.003851  -0.000635  -0.000003  -0.000085
     72       0.001659  -0.014224   0.003615  -0.013281  -0.000006  -0.000068
     73      -0.005778   0.003195  -0.007112  -0.000876   0.000005   0.000163
     74       0.009126  -0.027623   0.018768  -0.026371  -0.000021  -0.000516
     75       0.002595  -0.007511  -0.001544   0.001023   0.000004   0.000235
     76       0.004178  -0.014897  -0.000882  -0.002488   0.000002   0.000282
     77      -0.001254   0.002378  -0.000577   0.000423   0.000001  -0.000055
     78       0.000274  -0.004687  -0.014678   0.012726   0.000020   0.000841
     79      -0.000277   0.005016   0.021775  -0.018988  -0.000023  -0.001023
     80      -0.000056   0.001244   0.011518  -0.010476  -0.000007  -0.000518
     81      -0.000898   0.011525   0.011789  -0.008758  -0.000030  -0.000674
     82       0.000107  -0.005674  -0.011090   0.009231   0.000023   0.000694
     83      -0.000260   0.005026   0.007752  -0.006098  -0.000016  -0.000509
     84       0.000398   0.003193   0.004484  -0.003372  -0.000024  -0.001155
     85       0.000161   0.001739   0.004072  -0.003472  -0.000011  -0.000491
     86       0.000310  -0.009198  -0.002086  -0.000115   0.000023   0.000577
     87      -0.000724   0.021233   0.015565  -0.009781  -0.000044  -0.000528
     88       0.000766  -0.016050  -0.022626   0.017801   0.000049   0.001329
     89       0.000055  -0.023819  -0.008772   0.002714   0.000060   0.001384
     90       0.000030  -0.002371  -0.002291   0.001635   0.000008   0.000175
     91       0.000354  -0.004047  -0.002890   0.001861  -0.000051  -0.003950
     92      -0.000443   0.006556   0.002944  -0.001346   0.000039   0.003925
     93      -0.000596  -0.012750  -0.008556   0.004822   0.000171   0.010346
     94      -0.000601  -0.013590  -0.008809   0.004918   0.000146   0.007469
     95      -0.000191  -0.004234  -0.002864   0.001664   0.000047   0.002671
     96       0.000452   0.007724   0.005632  -0.003322  -0.000243  -0.014486
     97      -0.000005   0.001079   0.000765  -0.000446   0.000027   0.000565
     98      -0.000118  -0.003496  -0.002256   0.001242   0.000027   0.002060
     99       0.000041   0.001746   0.000921  -0.000418   0.000061  -0.001983
    100      -0.000141  -0.004294  -0.003013   0.001746  -0.000030  -0.005030
    101      -0.000072  -0.001061  -0.000876   0.000598   0.000063  -0.017917
    102       0.000485   0.009232   0.006335  -0.003631  -0.000139  -0.018864
    103       0.000117   0.003050   0.001883  -0.000951   0.000033  -0.035187
    104      -0.000460  -0.009483  -0.007075   0.004339   0.000120  -0.036197
    105       0.000116   0.000446   0.000430  -0.000278  -0.000777  -0.000843
    106      -0.000045   0.000229   0.000257  -0.000179   0.000437   0.001429
    107       0.000041   0.000341   0.000182  -0.000092  -0.000200   0.002122
    108      -0.000267  -0.005146  -0.003226   0.001735  -0.000443   0.004196
    109       0.000146   0.002843   0.001760  -0.000951  -0.000096  -0.001392
    110      -0.000040  -0.000772  -0.000424   0.000207   0.000103   0.002310
    111      -0.000010   0.000281   0.000097  -0.000022   0.000477   0.000210
    112       0.000003   0.000045   0.000010   0.000003  -0.000023   0.000053
    113       0.000002  -0.000047  -0.000030   0.000016  -0.000002  -0.000069
    114      -0.000081  -0.001597  -0.001014   0.000545  -0.000637   0.002291
    115      -0.000011  -0.000135  -0.000057   0.000020   0.000267   0.000420
    116       0.000030   0.000458   0.000305  -0.000172  -0.000208   0.000583
    117      -0.000056  -0.000500  -0.000389   0.000239   0.000560   0.001136
    118      -0.000021   0.000086  -0.000015   0.000033   0.000553   0.002179
    119       0.000064   0.000752   0.000610  -0.000384  -0.000209   0.001027
    120       0.000042   0.000880   0.000609  -0.000352   0.000531  -0.002010
    121       0.000012   0.000071   0.000044  -0.000023  -0.000059  -0.000035
    122      -0.000010  -0.000074  -0.000046   0.000024   0.000201  -0.000091
    123       0.000106   0.001814   0.001263  -0.000728   0.002987  -0.004058
    124      -0.000022  -0.000287  -0.000193   0.000109   0.000039   0.000355
    125       0.000010   0.000123   0.000080  -0.000044  -0.000054  -0.000286
    126      -0.000020  -0.000370  -0.000268   0.000160  -0.000241   0.001093
    127      -0.000010  -0.000201  -0.000147   0.000088  -0.000258   0.000606
    128       0.000004   0.000088   0.000065  -0.000039   0.000132  -0.000282
    129       0.000021   0.000355   0.000254  -0.000149   0.001004  -0.000944
    130       0.000011   0.000171   0.000120  -0.000068   0.000142  -0.000403
    131      -0.000006  -0.000102  -0.000076   0.000046  -0.000936   0.000290
    132      -0.000007  -0.000137  -0.000100   0.000061   0.000249   0.000487
    133      -0.000022  -0.000439  -0.000340   0.000211  -0.002594   0.001759
    134       0.000014   0.000220   0.000145  -0.000082  -0.002605  -0.000466
    135      -0.000002  -0.000020  -0.000009   0.000003   0.000282  -0.000072
    136      -0.000002  -0.000048  -0.000046   0.000031  -0.001245   0.000414
    137       0.000002   0.000109   0.000119  -0.000084   0.005110  -0.001278
    138      -0.000018  -0.000323  -0.000220   0.000130   0.002504   0.000961
    139      -0.000001  -0.000013  -0.000006   0.000003   0.001329  -0.000013
    140       0.000008   0.000141   0.000098  -0.000059  -0.000093  -0.000457
    141       0.000004   0.000072   0.000051  -0.000031   0.002591  -0.000216
    142      -0.000007  -0.000130  -0.000090   0.000055  -0.005903   0.000347
    143      -0.000005  -0.000093  -0.000066   0.000040  -0.000400   0.000322
    144      -0.000000  -0.000010  -0.000004  -0.000001   0.014607   0.000185
    145      -0.000001  -0.000024  -0.000013   0.000005   0.010400   0.000119
    146       0.000002   0.000032   0.000024  -0.000016   0.006676  -0.000036
    147       0.000005   0.000069   0.000044  -0.000025  -0.003243  -0.000216
    148      -0.000007  -0.000103  -0.000065   0.000037   0.001854   0.000246
    149      -0.000001  -0.000012  -0.000009   0.000006  -0.000884   0.000042
    150       0.000004   0.000062   0.000050  -0.000035   0.015211  -0.000262
    151       0.000001   0.000013   0.000013  -0.000010   0.007232  -0.000076
    152       0.000000   0.000008   0.000006  -0.000004   0.000417  -0.000051
    153      -0.000000  -0.000007  -0.000005   0.000003  -0.000775   0.000030
    154       0.000000   0.000008   0.000006  -0.000004   0.001033  -0.000026
    155      -0.000000  -0.000006  -0.000007   0.000006  -0.005752   0.000052
    156       0.000000   0.000001   0.000000   0.000000  -0.000284   0.000000
    157       0.000000   0.000002   0.000001  -0.000001   0.000535  -0.000011
    158      -0.000000  -0.000006  -0.000004   0.000002  -0.000124   0.000017
    159      -0.000000  -0.000013  -0.000014   0.000012  -0.009681   0.000110
    160       0.000000   0.000004   0.000004  -0.000003   0.002193  -0.000033
    161      -0.000001  -0.000014  -0.000014   0.000012  -0.008113   0.000097
    162      -0.000000  -0.000010  -0.000009   0.000006  -0.002798   0.000059
    163       0.000000   0.000005   0.000004  -0.000003   0.001343  -0.000033
    164       0.000000   0.000009   0.000008  -0.000007   0.003885  -0.000063
    165       0.000003   0.000045   0.000041  -0.000029   0.014380  -0.000244
    166       0.000003   0.000051   0.000046  -0.000037   0.022093  -0.000377
    167      -0.000007  -0.000101  -0.000092   0.000072  -0.041578   0.000707
    168       0.000007   0.000129   0.000104  -0.000074   0.046301  -0.000050
    169      -0.000004  -0.000075  -0.000050   0.000029   0.003427   0.000257
    170      -0.000007  -0.000126  -0.000084   0.000046   0.019927   0.000648
    171       0.002657   0.001232  -0.003077  -0.002582  -0.000000  -0.000000
    172      -0.001194  -0.000555   0.001355   0.001111  -0.000000  -0.000003
    173       0.004015   0.001862  -0.004687  -0.003964  -0.000001  -0.000004
    174      -0.001842  -0.000856   0.002148   0.001811   0.000000   0.000001
    175       0.000899   0.000419  -0.001050  -0.000884  -0.000000  -0.000000
    176      -0.002732  -0.001273   0.003195   0.002695   0.000000   0.000002
    177       0.003673   0.001552  -0.003852  -0.003300  -0.000002  -0.000023
    178       0.001715   0.000728  -0.001811  -0.001553  -0.000001  -0.000011
    179      -0.001833  -0.000873   0.002139   0.001755   0.000002  -0.000011
    180       0.003692   0.001501  -0.003596  -0.002979  -0.000002  -0.000003
    181      -0.001738  -0.000887   0.002285   0.001963   0.000002   0.000004
    182      -0.000133  -0.000128   0.000374   0.000343   0.000000   0.000002
    183       0.002697   0.001041  -0.002517  -0.002140  -0.000001  -0.000018
    184      -0.001074  -0.000493   0.001309   0.001190   0.000001   0.000020
    185      -0.001072  -0.000346   0.000735   0.000563  -0.000001  -0.000003
    186      -0.000394   0.000013  -0.000435  -0.000664  -0.000002  -0.000042
    187      -0.001194  -0.000551   0.000812   0.000214  -0.000002  -0.000065
    188       0.000407   0.000073   0.000225   0.000506   0.000002   0.000044
    189      -0.000286  -0.000276   0.000928   0.000944   0.000001   0.000019
    190      -0.002270  -0.001922   0.006312   0.006326   0.000007   0.000116
    191       0.001997   0.001342  -0.004275  -0.004223  -0.000004  -0.000067
    192       0.002215   0.001926  -0.006707  -0.006964  -0.000009  -0.000156
    193      -0.001841  -0.001310   0.003811   0.003517   0.000003   0.000027
    194      -0.000562  -0.000190  -0.000031  -0.000431  -0.000002  -0.000056
    195       0.004047   0.001856  -0.004560  -0.003798  -0.000000   0.000000
    196       0.011678   0.005311  -0.013308  -0.011213  -0.000002  -0.000010
    197      -0.027323  -0.012454   0.030743   0.025671   0.000002   0.000006
    198      -0.009299  -0.004359   0.010853   0.009129   0.000000   0.000003
    199      -0.007685  -0.003587   0.008965   0.007558   0.000000   0.000004
    200       0.022054   0.010371  -0.026236  -0.022250  -0.000002  -0.000013
    201      -0.038633  -0.017775   0.044258   0.037171   0.000004   0.000016
    202       0.017629   0.008323  -0.021093  -0.017926  -0.000002  -0.000014
    203      -0.004010  -0.001705   0.003995   0.003212   0.000000  -0.000003
    204       0.000460   0.000073  -0.000278  -0.000284  -0.000000  -0.000000
    205      -0.024868  -0.011041   0.026411   0.021611   0.000002   0.000001
    206       0.039002   0.017380  -0.041487  -0.033906  -0.000004  -0.000002
    207      -0.028185  -0.012500   0.029851   0.024389   0.000003   0.000003
    208      -0.035540  -0.015765   0.037800   0.030995   0.000003   0.000000
    209      -0.010839  -0.004850   0.011632   0.009544   0.000001   0.000000
    210       0.006841   0.002119  -0.005096  -0.004176  -0.000000   0.000001
    211      -0.001063  -0.000514   0.001012   0.000711  -0.000000   0.000000
    212       0.000346   0.000202  -0.000578  -0.000514  -0.000000  -0.000000
    213       0.009381   0.005721  -0.011570  -0.007917  -0.000000   0.000007
    214      -0.019936  -0.016561   0.016236   0.000318  -0.000001  -0.000045
    215      -0.006012  -0.005014   0.005521   0.000867  -0.000000  -0.000013
    216      -0.005524  -0.001918   0.005939   0.005422   0.000001   0.000002
    217      -0.002241   0.000036   0.002550   0.003425   0.000001   0.000005
    218      -0.024391  -0.017004   0.023264   0.009010  -0.000000  -0.000037
    219      -0.007790  -0.003722   0.007658   0.005383   0.000001  -0.000004
    220       0.003382  -0.000187  -0.004901  -0.006710  -0.000001  -0.000009
    221       0.006565   0.007251  -0.002885   0.005438   0.000000   0.000027
    222       0.015481   0.008323  -0.021999  -0.019083  -0.000002  -0.000007
    223      -0.000136  -0.000857   0.003042   0.002918   0.000000  -0.000001
    224       0.018454   0.010066  -0.027239  -0.023882  -0.000002  -0.000007
    225      -0.010271  -0.005427   0.014311   0.012398   0.000001   0.000004
    226       0.026448   0.011314  -0.027851  -0.023023  -0.000002  -0.000000
    227       0.001024   0.002767  -0.008712  -0.008270  -0.000001  -0.000007
    228       0.037307   0.013536  -0.032040  -0.025499  -0.000002   0.000010
    229       0.033018   0.016500  -0.045603  -0.041028  -0.000005  -0.000026
    230      -0.254486  -0.105010   0.264365   0.221717   0.000023   0.000010
    231       0.246934   0.105447  -0.270015  -0.229446  -0.000025  -0.000033
    232       0.082296   0.028141  -0.066010  -0.052337  -0.000005   0.000020
    233      -0.004561  -0.003304   0.010190   0.009760   0.000001   0.000009
    234       0.003246  -0.009133   0.037629   0.040690   0.000006   0.000062
    235       0.020538   0.010709  -0.035475  -0.034949  -0.000005  -0.000031
    236      -0.005185   0.001242  -0.006336  -0.007432  -0.000001  -0.000018
    237       0.402741   0.061441  -0.067046  -0.000427   0.000011   0.000428
    238       0.474758   0.000583   0.148973   0.221647   0.000042   0.000783
    239      -0.085984   0.044876  -0.169749  -0.179239  -0.000026  -0.000316
    240      -0.136938  -0.036340   0.070238   0.045575   0.000002  -0.000090
    241       0.270394   0.126085  -0.298347  -0.240236  -0.000022  -0.000015
    242       0.334157   0.003595   0.086838   0.135167   0.000026   0.000532
    243       0.137318  -0.109458   0.372741   0.377471   0.000051   0.000622
    244      -0.162013  -0.001880  -0.048503  -0.074703  -0.000015  -0.000267
    245      -0.365153  -0.013246  -0.080626  -0.140142  -0.000029  -0.000560
    246       0.027312  -0.037346   0.018339  -0.029865  -0.000015  -0.000149
    247      -0.102080   0.062522  -0.054578   0.015707   0.000018   0.000162
    248       0.046193  -0.010068   0.023116   0.017995   0.000001   0.000026
    249      -0.063025   0.035047  -0.024261   0.016801   0.000011   0.000081
    250      -0.071708   0.046823  -0.043167   0.008053   0.000012   0.000102
    251      -0.062879   0.047245  -0.048181   0.002925   0.000012   0.000130
    252       0.000875   0.057257  -0.016797   0.064050   0.000027   0.000389
    253      -0.022165  -0.081683   0.010143  -0.100781  -0.000033  -0.000294
    254      -0.028189  -0.136701   0.024193  -0.162567  -0.000057  -0.000598
    255      -0.009072  -0.089580   0.024547  -0.102900  -0.000042  -0.000585
    256       0.021620   0.079730  -0.007729   0.099965   0.000032   0.000270
    257      -0.022923  -0.126708   0.024088  -0.152527  -0.000055  -0.000655
    258       0.000243   0.031204  -0.013632   0.047378   0.000026   0.000654
    259       0.002491   0.007056  -0.000899   0.012352   0.000005   0.000109
    260      -0.008814   0.014994  -0.012892   0.015881   0.000013   0.000372
    261       0.038394  -0.168920   0.088684  -0.169026  -0.000110  -0.002370
    262       0.078489  -0.103455   0.125898  -0.071104  -0.000109  -0.003274
    263      -0.108623   0.238469  -0.195680   0.206605   0.000196   0.005125
    264      -0.003782   0.165271  -0.036244   0.175228   0.000072   0.000837
    265       0.053416  -0.016817   0.075430   0.009152  -0.000051  -0.001957
    266       0.064870  -0.167502   0.117947  -0.145560  -0.000122  -0.003000
    267      -0.054158   0.236141  -0.119228   0.227673   0.000146   0.003071
    268      -0.047011   0.035079  -0.075101   0.020546   0.000061   0.002058
    269      -0.095010   0.305104  -0.189601   0.284802   0.000213   0.004928
    270      -0.032886   0.108721   0.020087  -0.001896  -0.000030  -0.002883
    271      -0.011854   0.038503   0.008455  -0.002778  -0.000012  -0.001113
    272       0.010858  -0.038753   0.022399  -0.031425  -0.000025  -0.000221
    273       0.006204  -0.015138  -0.004426   0.003978   0.000006   0.000551
    274      -0.035311   0.126106   0.012591   0.013761  -0.000019  -0.002757
    275       0.002990   0.004531  -0.003998   0.010154   0.000000   0.000214
    276       0.000942  -0.014654  -0.051045   0.044284   0.000058   0.002769
    277      -0.000850  -0.013106  -0.144881   0.129372   0.000112   0.006431
    278       0.002112  -0.031142  -0.116920   0.101437   0.000122   0.006234
    279      -0.001421   0.037810   0.177091  -0.154890  -0.000179  -0.009170
    280       0.002996  -0.025998  -0.050786   0.041002   0.000077   0.003340
    281      -0.002335  -0.000946  -0.078116   0.071814   0.000056   0.003498
    282       0.001119  -0.023602  -0.031666   0.025001   0.000091   0.003127
    283      -0.001206   0.022584   0.031235  -0.024827  -0.000089  -0.003125
    284      -0.001461   0.002752  -0.018264   0.018043   0.000029   0.001318
    285      -0.003162  -0.077082   0.058183  -0.074186   0.000124   0.001026
    286      -0.001464   0.020632   0.033902  -0.027581  -0.000066  -0.001783
    287      -0.007852   0.417170   0.244301  -0.134114  -0.001029  -0.021710
    288       0.003892  -0.072649  -0.090234   0.068711   0.000189   0.003893
    289      -0.001097  -0.179780  -0.000030  -0.042841   0.000387   0.006752
    290       0.009355  -0.146789  -0.212717   0.167881   0.000382   0.007485
    291       0.010244  -0.193924  -0.244746   0.187173   0.000492   0.009627
    292      -0.008232   0.366452   0.244965  -0.146802  -0.000922  -0.020032
    293      -0.002748   0.071318   0.067746  -0.047692  -0.000178  -0.003564
    294       0.002397  -0.015423  -0.005964   0.002578  -0.000306  -0.023407
    295      -0.001992  -0.004118  -0.008054   0.006132   0.000322   0.021345
    296       0.003235  -0.056989  -0.033613   0.018926  -0.000265  -0.027790
    297      -0.003012   0.034874   0.017043  -0.008619   0.000302   0.027008
    298      -0.002619   0.038142   0.029065  -0.018924   0.000311   0.027022
    299       0.001729  -0.020562  -0.009523   0.004612  -0.000156  -0.014203
    300      -0.000032   0.005964   0.003559  -0.001767   0.000081   0.009985
    301       0.005937   0.134375   0.086171  -0.047658  -0.001432  -0.078808
    302      -0.000113  -0.009522  -0.006302   0.003451  -0.000001  -0.004496
    303       0.004755   0.096815   0.062284  -0.034310  -0.001260  -0.074676
    304       0.001324   0.028842   0.018525  -0.010231  -0.000349  -0.020756
    305       0.003545   0.092805   0.059947  -0.033588  -0.000885  -0.042049
    306      -0.001518  -0.028656  -0.020581   0.011721   0.000516   0.050271
    307      -0.000197   0.001489   0.000922  -0.000631   0.000099   0.013210
    308       0.000372   0.011559   0.008255  -0.004911  -0.000154   0.000346
    309       0.003111   0.063038   0.044262  -0.025819  -0.000564  -0.069182
    310      -0.000567  -0.010634  -0.004278   0.000803  -0.000286   0.387727
    311       0.005021   0.102688   0.077817  -0.048414  -0.001538   0.544436
    312      -0.006606  -0.130652  -0.092702   0.054719   0.001643  -0.059042
    313      -0.000472  -0.014296  -0.013941   0.010082   0.000281  -0.356929
    314       0.005371   0.106888   0.076364  -0.045326  -0.001384   0.089776
    315      -0.003971  -0.076337  -0.049759   0.027150   0.000676   0.424769
    316       0.000853   0.017916   0.016407  -0.011611  -0.000556   0.431483
    317      -0.004086  -0.079448  -0.056248   0.033188   0.001112  -0.051371
    318      -0.001183  -0.012314  -0.008415   0.004711   0.004749   0.033788
    319       0.000963   0.009352   0.006473  -0.003733  -0.004212   0.005974
    320       0.000760   0.007315   0.005034  -0.002807  -0.003267  -0.027215
    321      -0.001483  -0.017007  -0.011921   0.006854   0.005348   0.007634
    322      -0.000319  -0.005824  -0.004492   0.002751   0.000177  -0.020031
    323      -0.001016  -0.008811  -0.005922   0.003291   0.004893   0.023875
    324       0.002316   0.042987   0.027024  -0.014545   0.002183  -0.041953
    325       0.000272   0.003196   0.002251  -0.001261   0.000046   0.000020
    326       0.001775   0.034775   0.021836  -0.011793   0.001895  -0.033129
    327       0.002046   0.038530   0.024495  -0.013307   0.001991  -0.034243
    328      -0.001552  -0.030192  -0.018887   0.010192  -0.001623   0.021970
    329      -0.001478  -0.027693  -0.017593   0.009538  -0.001444   0.027374
    330      -0.000086  -0.002291  -0.001079   0.000474   0.002662  -0.003053
    331      -0.000020  -0.000806  -0.000352   0.000143   0.000677  -0.001696
    332       0.000004   0.000428   0.000157  -0.000051  -0.000662   0.000209
    333      -0.000534  -0.004746  -0.003993   0.002542   0.005271   0.009667
    334      -0.000079  -0.002790  -0.001914   0.001113  -0.003095  -0.018687
    335      -0.000542  -0.008152  -0.006166   0.003757  -0.000535  -0.021840
    336       0.000859   0.009218   0.007024  -0.004257  -0.005830  -0.013161
    337       0.000136   0.002169   0.001923  -0.001276   0.000886   0.018519
    338      -0.000947  -0.010386  -0.008110   0.004992   0.005683   0.003096
    339       0.000807   0.007880   0.006043  -0.003665  -0.006952  -0.021607
    340       0.000156  -0.001496  -0.000680   0.000292  -0.006238  -0.028380
    341       0.000559   0.007267   0.005312  -0.003158  -0.001841   0.000780
    342      -0.000119  -0.003150  -0.002251   0.001337  -0.000734   0.008375
    343       0.000042   0.001796   0.001238  -0.000716   0.002682  -0.006442
    344       0.000107   0.002285   0.001653  -0.000988  -0.000181  -0.004931
    345      -0.000106  -0.002987  -0.002149   0.001282  -0.002053   0.008923
    346      -0.000016  -0.000284  -0.000259   0.000178  -0.000348   0.003513
    347      -0.000115  -0.003087  -0.002168   0.001269  -0.001765   0.007131
    348      -0.000708  -0.011872  -0.008264   0.004754  -0.020931   0.026355
    349      -0.000267  -0.004599  -0.003234   0.001870  -0.010174   0.010422
    350      -0.000522  -0.008698  -0.006034   0.003466  -0.013746   0.018991
    351      -0.000706  -0.011839  -0.008242   0.004742  -0.020651   0.025748
    352       0.000375   0.006175   0.004279  -0.002458   0.008829  -0.012830
    353       0.000472   0.008016   0.005592  -0.003221   0.015082  -0.018057
    354       0.000078   0.001305   0.000909  -0.000525  -0.000369  -0.002892
    355       0.000062   0.001029   0.000717  -0.000415  -0.000657  -0.002249
    356      -0.000036  -0.000590  -0.000410   0.000237   0.000393   0.001358
    357      -0.000160  -0.003195  -0.002450   0.001511  -0.011971   0.012648
    358      -0.000011   0.000068   0.000184  -0.000155   0.020793  -0.002396
    359      -0.000055  -0.000512  -0.000137   0.000004   0.039100  -0.002011
    360       0.000132   0.002764   0.002123  -0.001316   0.006958  -0.011294
    361       0.000102   0.001574   0.001016  -0.000564  -0.022041  -0.003044
    362      -0.000183  -0.003367  -0.002436   0.001459   0.011205   0.011111
    363       0.000105   0.002131   0.001603  -0.000983  -0.000992  -0.008286
    364       0.000179   0.003919   0.003138  -0.001978   0.036781  -0.017522
    365       0.000063   0.001192   0.000845  -0.000503  -0.010185  -0.003943
    366       0.000011   0.000455   0.000496  -0.000351   0.020573  -0.005422
    367       0.000009   0.000121   0.000069  -0.000034  -0.003101  -0.000009
    368      -0.000014  -0.000680  -0.000765   0.000547  -0.034821   0.008633
    369      -0.000018  -0.000660  -0.000690   0.000483  -0.026827   0.007165
    370      -0.000021  -0.000190  -0.000025  -0.000022   0.012580  -0.002098
    371      -0.000007  -0.000465  -0.000551   0.000400  -0.026207   0.006592
    372       0.000134   0.002314   0.001553  -0.000903  -0.033592  -0.006580
    373      -0.000034  -0.000550  -0.000354   0.000202   0.008274   0.001194
    374       0.000030   0.000567   0.000402  -0.000241  -0.005171  -0.002097
    375       0.000068   0.001177   0.000793  -0.000463  -0.014929  -0.003412
    376       0.000084   0.001437   0.000946  -0.000546  -0.015889  -0.003615
    377      -0.000086  -0.001502  -0.001030   0.000607   0.019973   0.004774
    378      -0.000010  -0.000156  -0.000100   0.000057   0.000798   0.000223
    379       0.000019   0.000308   0.000200  -0.000112  -0.017921  -0.000830
    380       0.000015   0.000243   0.000157  -0.000089  -0.012276  -0.000647
    381       0.000008   0.000099   0.000061  -0.000033  -0.010432  -0.000379
    382       0.000078   0.001128   0.000721  -0.000413  -0.019646  -0.002876
    383       0.000028   0.000423   0.000277  -0.000163   0.010364  -0.000864
    384      -0.000073  -0.001066  -0.000680   0.000386   0.035886   0.002921
    385       0.000034   0.000491   0.000314  -0.000180  -0.006607  -0.001218
    386      -0.000025  -0.000349  -0.000222   0.000129  -0.008273   0.000641
    387      -0.000024  -0.000435  -0.000363   0.000266  -0.134635   0.001849
    388       0.000005   0.000081   0.000062  -0.000042   0.014082  -0.000341
    389       0.000005   0.000115   0.000111  -0.000089   0.062702  -0.000558
    390      -0.000009  -0.000175  -0.000153   0.000116  -0.066072   0.000793
    391      -0.000021  -0.000382  -0.000321   0.000236  -0.121688   0.001655
    392      -0.000006  -0.000124  -0.000107   0.000080  -0.044638   0.000538
    393      -0.000002  -0.000025  -0.000014   0.000006   0.004608   0.000045
    394      -0.000001  -0.000020  -0.000016   0.000012  -0.005178   0.000080
    395      -0.000002  -0.000022  -0.000009   0.000002   0.009258   0.000005
    396       0.000003   0.000045   0.000051  -0.000043   0.036541  -0.000404
    397      -0.000005  -0.000061  -0.000058   0.000051  -0.028026   0.000450
    398      -0.000007  -0.000108  -0.000117   0.000100  -0.078343   0.000911
    399       0.000003   0.000042   0.000045  -0.000041   0.028685  -0.000396
    400      -0.000008  -0.000132  -0.000133   0.000112  -0.079297   0.000970
    401       0.000012   0.000195   0.000195  -0.000163   0.115313  -0.001402
    402       0.000003   0.000054   0.000066  -0.000055   0.051622  -0.000510
    403       0.000009   0.000142   0.000139  -0.000115   0.080290  -0.000982
    404       0.000010   0.000158   0.000159  -0.000132   0.096111  -0.001135
    405       0.000003   0.000041   0.000037  -0.000028   0.014546  -0.000268
    406      -0.000001  -0.000019  -0.000011   0.000011  -0.003836   0.000157
    407       0.000005   0.000081   0.000069  -0.000053   0.026285  -0.000526
    408       0.000003   0.000040   0.000028  -0.000021   0.006543  -0.000227
    409      -0.000006  -0.000095  -0.000084   0.000066  -0.036688   0.000668
    410      -0.000006  -0.000090  -0.000080   0.000063  -0.035642   0.000644
    411      -0.000004  -0.000145  -0.000248   0.000280  -0.534308  -0.004266
    412      -0.000066  -0.001262  -0.000955   0.000630  -0.206755   0.002871
    413       0.000011   0.000168   0.000031   0.000061  -0.331311  -0.003642
    414      -0.000103  -0.001921  -0.001454   0.000971  -0.389295   0.003218
    415       0.000063   0.001134   0.000800  -0.000489   0.037301  -0.003473
    416       0.000004   0.000147   0.000210  -0.000217   0.358613   0.002462
    417       0.000018   0.000343   0.000296  -0.000230   0.222672   0.000945
    418       0.000090   0.001627   0.001163  -0.000723   0.102203  -0.004578
    419       0.000066   0.001170   0.000736  -0.000366  -0.326321  -0.007118
    420       0.001874   0.000865  -0.002194  -0.001881  -0.000000  -0.000007
    421      -0.000764  -0.000344   0.000892   0.000785   0.000000   0.000007
    422       0.000833   0.000384  -0.000981  -0.000849  -0.000000  -0.000005
                300        301        302        303        304        305    
      0      -0.000611  -0.000000   0.000000   0.002676   0.000001  -0.000000
      1       0.002372   0.000000   0.000000  -0.001538  -0.000000   0.000000
      2       0.001645  -0.000000   0.000000   0.003242   0.000000  -0.000000
      3       0.002391  -0.000000   0.000000  -0.007515  -0.000001   0.000000
      4      -0.012477  -0.000000  -0.000000   0.005845   0.000001  -0.000000
      5      -0.010724  -0.000000  -0.000000  -0.006114  -0.000001  -0.000000
      6       0.003405  -0.000000   0.000000   0.000822  -0.000000   0.000000
      7       0.005424  -0.000000   0.000000   0.001452   0.000000  -0.000000
      8       0.012828   0.000000   0.000001   0.001431  -0.000000  -0.000000
      9      -0.004178  -0.000000   0.000000  -0.001293   0.000000  -0.000000
     10       0.002741  -0.000000   0.000000  -0.005293  -0.000000   0.000000
     11      -0.000535   0.000000   0.000000  -0.008036  -0.000000  -0.000000
     12      -0.011959  -0.000001  -0.000000  -0.013792  -0.000000   0.000000
     13       0.004553  -0.000000   0.000000  -0.019953  -0.000000   0.000000
     14      -0.003552  -0.000000   0.000000  -0.054692  -0.000001   0.000000
     15       0.001553  -0.000000   0.000000  -0.000857   0.000000   0.000000
     16      -0.019890  -0.000001  -0.000000   0.001625   0.000000   0.000000
     17      -0.017084  -0.000000  -0.000000   0.000089   0.000000  -0.000000
     18      -0.009257  -0.000000  -0.000000   0.000942   0.000000  -0.000000
     19       0.010093  -0.000000   0.000000   0.000082   0.000000  -0.000000
     20      -0.002284   0.000000   0.000000   0.000273  -0.000000  -0.000000
     21      -0.050386  -0.000001  -0.000001   0.004554   0.000001  -0.000000
     22       0.023848  -0.000000   0.000001   0.001317   0.000000  -0.000000
     23      -0.017489  -0.000000  -0.000000  -0.000228   0.000000  -0.000000
     24      -0.014796  -0.000000  -0.000000   0.000518   0.000000   0.000000
     25       0.014942   0.000000   0.000001  -0.003571  -0.000001   0.000000
     26      -0.012741  -0.000000  -0.000000  -0.003434  -0.000000   0.000000
     27       0.003989  -0.000000   0.000000  -0.001008  -0.000000   0.000000
     28      -0.005744  -0.000000   0.000000   0.001432   0.000000   0.000000
     29      -0.001058  -0.000000   0.000000   0.000449   0.000000  -0.000000
     30       0.014228   0.000000   0.000001   0.002065   0.000000  -0.000000
     31      -0.016307  -0.000000  -0.000000  -0.000349   0.000000   0.000000
     32       0.010331   0.000000   0.000000   0.003661   0.000000  -0.000001
     33      -0.002571  -0.000000   0.000000  -0.000181   0.000001  -0.000000
     34       0.001416   0.000000   0.000000   0.000845  -0.000000   0.000000
     35      -0.000673  -0.000000   0.000000  -0.000784   0.000000  -0.000000
     36       0.000938  -0.000000  -0.000000   0.000326  -0.000002   0.000001
     37      -0.000398  -0.000000   0.000000   0.000030   0.000000   0.000000
     38       0.000655  -0.000000   0.000000  -0.000010  -0.000000  -0.000000
     39      -0.001127  -0.000000   0.000000  -0.000219   0.000000  -0.000000
     40       0.000234  -0.000000   0.000000   0.000150  -0.000000   0.000000
     41      -0.000463  -0.000000  -0.000000  -0.000049  -0.000001   0.000000
     42       0.000464  -0.000000  -0.000000   0.000189  -0.000000   0.000000
     43      -0.000029  -0.000000  -0.000000   0.000073  -0.000001   0.000000
     44       0.001838  -0.000000  -0.000001   0.000347  -0.000004   0.000001
     45      -0.000028  -0.000000   0.000000   0.000185  -0.000000   0.000000
     46      -0.000290  -0.000000  -0.000000   0.000233   0.000000   0.000000
     47      -0.000555   0.000000   0.000000   0.000549   0.000000  -0.000000
     48       0.001137  -0.000000  -0.000001  -0.000231   0.000000   0.000000
     49      -0.000049  -0.000000  -0.000000   0.000073   0.000001   0.000000
     50      -0.000804  -0.000000   0.000000   0.000175  -0.000002  -0.000000
     51      -0.000506  -0.000001  -0.000000   0.000108   0.000002   0.000000
     52       0.000503   0.000000  -0.000000  -0.000121  -0.000002   0.000000
     53       0.000097  -0.000001  -0.000001  -0.000048  -0.000000  -0.000000
     54      -0.000021   0.000001   0.000001  -0.000011   0.000007  -0.000000
     55       0.000044   0.000000   0.000001   0.000001   0.000006  -0.000000
     56      -0.000195   0.000002   0.000002   0.000047   0.000005  -0.000000
     57      -0.000573  -0.000002   0.000000   0.000097   0.000012  -0.000000
     58       0.000651  -0.000000   0.000001  -0.000140   0.000010  -0.000000
     59       0.000556  -0.000001  -0.000002  -0.000112  -0.000009   0.000000
     60       0.000031   0.000001   0.000001  -0.000005   0.000002  -0.000000
     61       0.000038   0.000007   0.000011   0.000033   0.000035  -0.000001
     62       0.000077   0.000001   0.000002  -0.000009   0.000004  -0.000000
     63       0.000052   0.000000  -0.000004   0.000002  -0.000031   0.000001
     64       0.000004  -0.000001  -0.000001   0.000008  -0.000001   0.000000
     65       0.000112  -0.000019  -0.000028  -0.000006  -0.000090   0.000002
     66      -0.000060  -0.000016  -0.000010   0.000006   0.000017  -0.000001
     67      -0.000029   0.000003   0.000004  -0.000000   0.000019  -0.000000
     68      -0.000028  -0.000005  -0.000003   0.000003   0.000001  -0.000000
     69      -0.000018   0.000008   0.000010  -0.000002   0.000043  -0.000000
     70       0.000030   0.000003  -0.000005  -0.000001  -0.000096  -0.000000
     71       0.000023  -0.000012  -0.000009  -0.000002   0.000026   0.000000
     72      -0.000042  -0.000008  -0.000007   0.000004  -0.000028  -0.000001
     73      -0.000042   0.000027   0.000023   0.000004  -0.000004  -0.000000
     74      -0.000047  -0.000046  -0.000031   0.000003   0.000085  -0.000001
     75       0.000011  -0.000006  -0.000018  -0.000001  -0.000228  -0.000001
     76      -0.000002  -0.000032  -0.000052  -0.000002  -0.000401  -0.000002
     77      -0.000003   0.000007   0.000008   0.000000   0.000054   0.000000
     78       0.000005   0.000070   0.000052   0.000001  -0.000196  -0.000002
     79      -0.000004  -0.000014   0.000021  -0.000002   0.000496   0.000004
     80      -0.000007   0.000051   0.000077   0.000000   0.000498   0.000003
     81      -0.000004  -0.000217  -0.000227  -0.000000  -0.000515  -0.000000
     82       0.000002   0.000122   0.000113   0.000001   0.000105  -0.000001
     83      -0.000001  -0.000110  -0.000109  -0.000001  -0.000154   0.000000
     84      -0.000002  -0.000210  -0.000197  -0.000000  -0.000002   0.000000
     85      -0.000001  -0.000015   0.000009  -0.000000   0.000266   0.000001
     86      -0.000001   0.000269   0.000290  -0.000000   0.000613   0.000001
     87      -0.000003  -0.000307  -0.000329  -0.000000  -0.000920  -0.000002
     88       0.000005   0.000268   0.000254   0.000002   0.000311  -0.000001
     89      -0.000000   0.000542   0.000563  -0.000001   0.001077   0.000002
     90       0.000000   0.000141   0.000168   0.000000   0.000623   0.000000
     91      -0.000001  -0.000874  -0.000897   0.000000  -0.000623  -0.000001
     92      -0.000000   0.000585   0.000556   0.000000  -0.000188  -0.000000
     93       0.000002   0.002111   0.002098   0.000000   0.001730   0.000007
     94       0.000002   0.001407   0.001328   0.000000   0.000474   0.000004
     95       0.000000   0.000413   0.000368   0.000000  -0.000204   0.000001
     96      -0.000004  -0.004318  -0.004714   0.000000  -0.010341  -0.000013
     97      -0.000000   0.000427   0.000487  -0.000000   0.001700   0.000000
     98       0.000000   0.000318   0.000300   0.000000  -0.000124   0.000002
     99      -0.000001   0.001221   0.001536  -0.000000   0.006926   0.000002
    100      -0.000002  -0.000720  -0.000783   0.000000  -0.003377   0.000000
    101      -0.000004  -0.000366  -0.000215  -0.000000   0.001167  -0.000003
    102      -0.000005  -0.002017  -0.001877  -0.000000  -0.001281  -0.000005
    103      -0.000008  -0.001139  -0.000765  -0.000000   0.002171  -0.000005
    104      -0.000009  -0.000837  -0.000558   0.000000   0.000026  -0.000002
    105      -0.000000  -0.011888  -0.013598   0.000001  -0.038145  -0.000027
    106      -0.000000   0.005309   0.005794  -0.000000   0.012997   0.000010
    107       0.000000  -0.002072  -0.002239   0.000000  -0.004693  -0.000002
    108       0.000001  -0.009556  -0.011791   0.000001  -0.050008  -0.000019
    109      -0.000000   0.002600   0.003842  -0.000001   0.023783   0.000009
    110       0.000000  -0.000507  -0.001030   0.000000  -0.008516  -0.000004
    111      -0.000000   0.009271   0.010673  -0.000001   0.022503   0.000030
    112      -0.000000   0.000741   0.001056  -0.000000   0.004794   0.000004
    113      -0.000000  -0.000811  -0.001058   0.000000  -0.003675  -0.000004
    114       0.000001  -0.005941  -0.006006   0.000000  -0.004256  -0.000009
    115      -0.000000   0.001773   0.001391  -0.000000  -0.006001  -0.000003
    116       0.000000  -0.001140  -0.000967  -0.000000   0.001650  -0.000006
    117       0.000000   0.006437   0.006914  -0.000000   0.015215   0.000005
    118       0.000000   0.006042   0.006532  -0.000001   0.022676  -0.000019
    119       0.000000  -0.004280  -0.005279   0.000000  -0.019319  -0.000030
    120      -0.000001   0.015943   0.017976  -0.000000  -0.000930   0.000105
    121      -0.000000  -0.002433  -0.002698  -0.000000  -0.001002  -0.000012
    122       0.000000   0.002017   0.001983  -0.000000   0.000631   0.000002
    123      -0.000002   0.028661   0.028201   0.000000  -0.019799   0.000077
    124      -0.000000  -0.000506  -0.000842  -0.000000   0.002030  -0.000016
    125       0.000000   0.000107   0.000338  -0.000000  -0.000944   0.000010
    126       0.000001  -0.010185  -0.011633   0.000000   0.004847  -0.000083
    127       0.000000  -0.005581  -0.006097  -0.000000   0.002845  -0.000031
    128       0.000000   0.002831   0.003098  -0.000000  -0.001243   0.000017
    129      -0.000001   0.007351   0.006573   0.000000  -0.006291   0.000011
    130      -0.000000   0.002530   0.002398  -0.000000  -0.002865   0.000014
    131       0.000001  -0.003356  -0.002135  -0.000000   0.001686   0.000050
    132       0.000001  -0.005667  -0.006630   0.000000   0.002545  -0.000056
    133       0.000001  -0.023190  -0.022057  -0.000000   0.010455  -0.000027
    134       0.000000   0.000724   0.005619  -0.000000  -0.000864   0.000181
    135       0.000000   0.002093   0.001653   0.000000  -0.000884  -0.000022
    136       0.000001  -0.007663  -0.005652  -0.000000   0.005747   0.000003
    137      -0.000001   0.024928   0.018003  -0.000000  -0.016425  -0.000087
    138       0.000002  -0.014911  -0.018534  -0.000000   0.008721  -0.000068
    139      -0.000000  -0.000865   0.002394  -0.000000  -0.000961   0.000026
    140       0.000000   0.007348   0.008203  -0.000000  -0.004088  -0.000006
    141      -0.000000   0.003911   0.004753   0.000000  -0.002733  -0.000101
    142       0.000000  -0.006439  -0.007787  -0.000000   0.004306   0.000123
    143       0.000001  -0.005558  -0.006065  -0.000000   0.003446   0.000065
    144       0.000001  -0.008340   0.003940   0.000000   0.000924   0.000320
    145      -0.000000   0.001669  -0.006067  -0.000000   0.001006  -0.000230
    146       0.000001  -0.001554   0.003512  -0.000000  -0.000703  -0.000011
    147       0.000000   0.008371  -0.003153   0.000000  -0.000914  -0.000972
    148      -0.000001  -0.008195   0.001746  -0.000000   0.001147   0.000803
    149       0.000001  -0.001386   0.000483  -0.000000   0.000194   0.000286
    150       0.000000   0.030185  -0.028749   0.000000   0.000906  -0.000639
    151      -0.000000   0.012802  -0.013795  -0.000000   0.000847  -0.001022
    152       0.000001   0.004906  -0.004465  -0.000000   0.000108   0.000380
    153       0.000000  -0.003096   0.002953   0.000000  -0.000121   0.000361
    154      -0.000001   0.002098  -0.001671  -0.000000  -0.000029   0.000319
    155       0.000000  -0.010881   0.012454  -0.000000  -0.000986   0.002192
    156       0.000000  -0.000720   0.001023   0.000000  -0.000136   0.007352
    157      -0.000001   0.001712  -0.001959   0.000000   0.000146   0.024429
    158       0.000001  -0.000342  -0.000448  -0.000000   0.000252  -0.004196
    159      -0.000000  -0.021879   0.024993   0.000000  -0.002008   0.011657
    160      -0.000001   0.005651  -0.006390   0.000000   0.000467   0.040277
    161       0.000000  -0.017342   0.019315  -0.000000  -0.001417  -0.000135
    162      -0.000000  -0.008296   0.008716   0.000000  -0.000536   0.006720
    163      -0.000001   0.004366  -0.004617   0.000000   0.000272   0.025835
    164       0.000001   0.010268  -0.011182  -0.000000   0.000770  -0.004671
    165       0.000002   0.038037  -0.040422  -0.000002   0.002726  -0.268272
    166       0.000000   0.061893  -0.068216   0.000000   0.004884   0.034383
    167      -0.000002  -0.115539   0.126727   0.000001  -0.009037   0.096516
    168       0.000000  -0.005664   0.013929   0.000000  -0.003722   0.000120
    169       0.000000  -0.006983  -0.001940  -0.000000   0.002366   0.000237
    170       0.000002  -0.017977  -0.005437  -0.000000   0.006837   0.000422
    171      -0.001993  -0.000000   0.000000   0.000557   0.000001  -0.000000
    172       0.012643   0.000000   0.000000  -0.001668  -0.000000   0.000000
    173       0.010971   0.000000   0.000001  -0.000536   0.000000  -0.000001
    174      -0.002235  -0.000000   0.000000  -0.000312  -0.000000   0.000000
    175      -0.000079  -0.000000   0.000000   0.000193   0.000000  -0.000000
    176      -0.004586  -0.000000  -0.000000  -0.000448  -0.000001   0.000000
    177       0.096745   0.000002   0.000004   0.071228   0.000001   0.000000
    178       0.046060   0.000001   0.000002   0.030869   0.000001   0.000000
    179       0.040157   0.000004   0.000004   0.702518   0.000015  -0.000005
    180       0.012608  -0.000001  -0.000000  -0.212933  -0.000006   0.000003
    181      -0.025635   0.000002   0.000001   0.494050   0.000010  -0.000002
    182      -0.010906   0.000001   0.000000   0.161913   0.000003  -0.000001
    183       0.073165   0.000003   0.000003   0.336876   0.000007  -0.000001
    184      -0.085973  -0.000003  -0.000003  -0.230321  -0.000006   0.000002
    185       0.015756  -0.000000   0.000001  -0.085336  -0.000001  -0.000001
    186       0.179570   0.000004   0.000006  -0.034118  -0.000003   0.000001
    187       0.265383   0.000006   0.000008  -0.030761  -0.000007   0.000004
    188      -0.182327  -0.000004  -0.000005   0.027477   0.000004  -0.000002
    189      -0.082311  -0.000002  -0.000002   0.006539   0.000001   0.000000
    190      -0.492466  -0.000009  -0.000016   0.027062   0.000005   0.000001
    191       0.280516   0.000005   0.000010   0.005634  -0.000003  -0.000001
    192       0.652879   0.000012   0.000021  -0.038337  -0.000008   0.000001
    193      -0.117825  -0.000002  -0.000004  -0.014571  -0.000002   0.000003
    194       0.231584   0.000005   0.000008  -0.032214  -0.000006   0.000003
    195      -0.005700  -0.000000  -0.000000  -0.001087  -0.000000   0.000000
    196       0.032802   0.000000   0.000002  -0.006431   0.000002  -0.000001
    197       0.002722  -0.000000  -0.000000   0.010715   0.000000  -0.000000
    198       0.002201  -0.000000   0.000000   0.001065   0.000003  -0.000001
    199      -0.005205  -0.000000   0.000000   0.002322   0.000002  -0.000001
    200       0.030676   0.000000   0.000001  -0.005929  -0.000002   0.000000
    201      -0.028876  -0.000001  -0.000001   0.014125   0.000002   0.000000
    202       0.037811   0.000001   0.000001  -0.003758  -0.000003   0.000001
    203       0.015308   0.000000   0.000001   0.003261  -0.000001   0.000000
    204      -0.000036  -0.000000   0.000000   0.001998   0.000002  -0.000001
    205       0.010615  -0.000000  -0.000000  -0.005353  -0.000001   0.000001
    206      -0.015568   0.000000   0.000000   0.005246  -0.000001  -0.000000
    207       0.002184  -0.000000  -0.000001  -0.006035  -0.000004   0.000002
    208       0.023239  -0.000001   0.000000  -0.001407   0.000001  -0.000000
    209       0.006417  -0.000000   0.000000  -0.000515   0.000001  -0.000001
    210      -0.001075  -0.000000   0.000002  -0.000606   0.000010  -0.000004
    211      -0.000107   0.000000   0.000000  -0.000152   0.000000  -0.000000
    212       0.001197  -0.000000  -0.000000  -0.000032  -0.000001   0.000000
    213       0.012396   0.000000  -0.000005   0.002475  -0.000034   0.000011
    214      -0.004173   0.000004   0.000007  -0.001927   0.000026  -0.000003
    215      -0.002770   0.000001   0.000003  -0.000863   0.000012  -0.000003
    216      -0.009100  -0.000001   0.000003  -0.002438   0.000024  -0.000009
    217      -0.006211  -0.000001   0.000002  -0.001676   0.000015  -0.000006
    218      -0.016044   0.000002   0.000009  -0.004071   0.000050  -0.000013
    219      -0.009723  -0.000001   0.000004  -0.002845   0.000027  -0.000010
    220       0.010387   0.000002  -0.000002   0.002314  -0.000022   0.000009
    221      -0.004796  -0.000003  -0.000002   0.000049  -0.000000  -0.000003
    222       0.004037  -0.000001   0.000000  -0.003780  -0.000000  -0.000001
    223       0.003481  -0.000000   0.000000  -0.002128   0.000002  -0.000000
    224       0.001138  -0.000001   0.000000  -0.002229  -0.000001  -0.000001
    225      -0.002427   0.000000  -0.000000   0.002173   0.000000   0.000000
    226       0.001217  -0.000000   0.000001  -0.002067  -0.000001  -0.000001
    227       0.005810  -0.000001  -0.000000  -0.003774  -0.000001  -0.000001
    228      -0.001129  -0.000000   0.000000   0.000378  -0.000004  -0.000000
    229      -0.001056  -0.000000   0.000002  -0.000320   0.000005   0.000000
    230       0.008782  -0.000001  -0.000005  -0.001599   0.000010   0.000001
    231      -0.008790   0.000000   0.000006   0.001490  -0.000005  -0.000001
    232      -0.002702   0.000000   0.000001   0.000626  -0.000006  -0.000000
    233       0.000205  -0.000000  -0.000001   0.000040  -0.000002  -0.000000
    234       0.001098  -0.000001  -0.000004  -0.000203  -0.000017   0.000000
    235      -0.001116   0.000001   0.000003   0.000226   0.000010   0.000000
    236      -0.000112  -0.000000   0.000000  -0.000017   0.000004  -0.000000
    237      -0.004797   0.000003  -0.000005   0.001087  -0.000110   0.000001
    238       0.001821   0.000006  -0.000013  -0.000175  -0.000182   0.000001
    239      -0.005043  -0.000003   0.000006   0.000951   0.000066  -0.000001
    240       0.003089   0.000000   0.000002  -0.000641   0.000030  -0.000000
    241      -0.011043  -0.000006  -0.000005   0.002195  -0.000034   0.000001
    242       0.000484   0.000008  -0.000004   0.000064  -0.000114   0.000000
    243       0.010805   0.000012  -0.000004  -0.001986  -0.000109   0.000000
    244      -0.000590  -0.000001   0.000005   0.000060   0.000066  -0.000001
    245      -0.000430  -0.000003   0.000012  -0.000028   0.000139  -0.000001
    246      -0.000072   0.000029   0.000044   0.000117   0.000134  -0.000004
    247      -0.000342  -0.000055  -0.000079  -0.000251  -0.000244   0.000005
    248       0.000366   0.000011   0.000015   0.000048   0.000044   0.000000
    249       0.000084  -0.000036  -0.000050  -0.000172  -0.000147   0.000003
    250      -0.000395  -0.000041  -0.000058  -0.000140  -0.000170   0.000004
    251      -0.000631  -0.000035  -0.000052  -0.000099  -0.000164   0.000003
    252       0.000193  -0.000037  -0.000062  -0.000036  -0.000268   0.000004
    253      -0.000433   0.000087   0.000118   0.000011   0.000339  -0.000010
    254      -0.000601   0.000134   0.000187   0.000030   0.000597  -0.000015
    255      -0.000323   0.000062   0.000102   0.000001   0.000417  -0.000009
    256       0.000461  -0.000090  -0.000120  -0.000045  -0.000340   0.000009
    257      -0.000599   0.000115   0.000168   0.000042   0.000585  -0.000013
    258       0.000302   0.000015  -0.000009  -0.000022  -0.000235   0.000001
    259       0.000083  -0.000002  -0.000006  -0.000010  -0.000048   0.000000
    260       0.000049   0.000022   0.000009  -0.000001  -0.000113  -0.000000
    261      -0.000424  -0.000189  -0.000119   0.000033   0.000341  -0.000005
    262       0.000236  -0.000357  -0.000266  -0.000036   0.000550   0.000002
    263       0.000107   0.000504   0.000357   0.000008  -0.000816   0.000002
    264       0.000659   0.000023  -0.000003  -0.000060   0.000051   0.000010
    265       0.000391  -0.000237  -0.000183  -0.000046   0.000396   0.000006
    266      -0.000143  -0.000301  -0.000218   0.000002   0.000379  -0.000003
    267       0.000542   0.000265   0.000177  -0.000041  -0.000326   0.000009
    268      -0.000222   0.000210   0.000149   0.000028  -0.000490  -0.000003
    269       0.000505   0.000447   0.000304  -0.000031  -0.000682   0.000008
    270      -0.000079   0.000262   0.000445   0.000020   0.003581   0.000017
    271      -0.000039   0.000092   0.000160   0.000008   0.001324   0.000006
    272      -0.000025  -0.000091  -0.000100  -0.000008  -0.000511  -0.000003
    273       0.000024  -0.000039  -0.000069  -0.000002  -0.000573  -0.000002
    274      -0.000035   0.000306   0.000493   0.000022   0.003789   0.000018
    275       0.000033  -0.000049  -0.000059   0.000003  -0.000217  -0.000000
    276       0.000022   0.000078  -0.000009   0.000001  -0.001286  -0.000010
    277       0.000025  -0.000394  -0.000687   0.000013  -0.005045  -0.000032
    278       0.000050   0.000069  -0.000144   0.000002  -0.003322  -0.000025
    279      -0.000055  -0.000042   0.000281  -0.000009   0.005058   0.000037
    280       0.000008   0.000293   0.000215   0.000003  -0.000902  -0.000009
    281       0.000034  -0.000224  -0.000378   0.000002  -0.002729  -0.000018
    282       0.000007   0.000627   0.000600   0.000002   0.000515  -0.000001
    283      -0.000009  -0.000651  -0.000633  -0.000002  -0.000627   0.000001
    284       0.000008   0.000111   0.000076   0.000002  -0.000342  -0.000002
    285      -0.000032   0.001914   0.002119  -0.000013   0.005187   0.000019
    286      -0.000010  -0.000383  -0.000377  -0.000003  -0.000639   0.000001
    287      -0.000032  -0.008487  -0.008848   0.000003  -0.018341  -0.000032
    288       0.000023   0.001122   0.001146   0.000005   0.002609   0.000001
    289      -0.000024   0.004224   0.004552  -0.000014   0.010490   0.000028
    290       0.000057   0.001891   0.001895   0.000013   0.004417  -0.000001
    291       0.000062   0.002699   0.002728   0.000013   0.006132   0.000002
    292      -0.000039  -0.007315  -0.007578  -0.000002  -0.015317  -0.000024
    293      -0.000015  -0.001192  -0.001226  -0.000002  -0.002642  -0.000003
    294      -0.000003  -0.004352  -0.004280   0.000000  -0.000731  -0.000003
    295       0.000005   0.004232   0.004183   0.000000   0.001545   0.000006
    296      -0.000001  -0.004405  -0.004268   0.000001   0.000890   0.000005
    297       0.000002   0.004308   0.004108  -0.000000  -0.001608  -0.000001
    298      -0.000001   0.005269   0.005308  -0.000001   0.002369   0.000002
    299      -0.000001  -0.002032  -0.001858   0.000000   0.002245   0.000001
    300       0.000003   0.002313   0.002590  -0.000000   0.006751   0.000006
    301      -0.000020  -0.013367  -0.012247  -0.000001   0.002393  -0.000037
    302      -0.000002  -0.001066  -0.001295   0.000000  -0.005137  -0.000001
    303      -0.000018  -0.014063  -0.013538  -0.000001  -0.005039  -0.000041
    304      -0.000005  -0.003706  -0.003508  -0.000000  -0.000556  -0.000011
    305      -0.000013  -0.007305  -0.006546  -0.000000   0.002514  -0.000019
    306       0.000009   0.008947   0.008915   0.000001  -0.000153   0.000038
    307       0.000002   0.002233   0.002328  -0.000000   0.003445   0.000007
    308      -0.000000  -0.001764  -0.001900  -0.000000  -0.001754  -0.000007
    309      -0.000017  -0.006711  -0.005902  -0.000002   0.002095  -0.000022
    310       0.000087   0.014897   0.011394   0.000002  -0.007526   0.000049
    311       0.000121   0.013607   0.009053   0.000000  -0.008855   0.000044
    312      -0.000012   0.009445   0.009798   0.000002   0.006026   0.000026
    313      -0.000081  -0.014417  -0.011380  -0.000001   0.002799  -0.000042
    314       0.000018  -0.006232  -0.006911  -0.000001  -0.006249  -0.000016
    315       0.000097   0.024257   0.020468   0.000003  -0.001601   0.000072
    316       0.000097   0.015440   0.011731   0.000001  -0.005750   0.000050
    317      -0.000011   0.006105   0.006491   0.000001   0.005564   0.000014
    318       0.000007   0.075079   0.085415  -0.000005   0.225156   0.000198
    319       0.000001  -0.060046  -0.068055   0.000004  -0.180875  -0.000128
    320      -0.000006  -0.051959  -0.059074   0.000004  -0.155858  -0.000136
    321       0.000001   0.081012   0.092203  -0.000006   0.244218   0.000192
    322      -0.000005   0.002732   0.003519  -0.000000   0.010767   0.000006
    323       0.000005   0.073469   0.083214  -0.000005   0.219818   0.000175
    324      -0.000008   0.048428   0.061457  -0.000007   0.308535   0.000067
    325       0.000000  -0.001802  -0.002099  -0.000000   0.004763  -0.000016
    326      -0.000007   0.046160   0.058376  -0.000007   0.275955   0.000081
    327      -0.000007   0.042011   0.053119  -0.000006   0.268185   0.000053
    328       0.000004  -0.043199  -0.054472   0.000006  -0.247729  -0.000086
    329       0.000005  -0.030314  -0.038477   0.000005  -0.197604  -0.000037
    330      -0.000002  -0.002751  -0.011083   0.000002  -0.115914  -0.000096
    331      -0.000001  -0.004324  -0.007496   0.000001  -0.046108  -0.000038
    332       0.000000   0.002409   0.004934  -0.000001   0.033340   0.000040
    333       0.000002   0.062455   0.068920  -0.000005   0.207885   0.000033
    334      -0.000006  -0.023753  -0.022168   0.000001  -0.052455   0.000238
    335      -0.000007   0.012396   0.019662  -0.000002   0.078638   0.000393
    336      -0.000003  -0.072637  -0.080484   0.000006  -0.224999  -0.000099
    337       0.000004  -0.001265  -0.005542   0.000001  -0.041321  -0.000235
    338       0.000000   0.077160   0.087663  -0.000007   0.257680   0.000231
    339      -0.000005  -0.079731  -0.086371   0.000006  -0.234839   0.000014
    340      -0.000008  -0.060401  -0.061944   0.000004  -0.163672   0.000261
    341       0.000001  -0.028593  -0.033261   0.000002  -0.091929  -0.000162
    342       0.000006  -0.090960  -0.107298   0.000001  -0.009475  -0.000720
    343      -0.000005   0.057159   0.063048  -0.000001   0.007417   0.000313
    344      -0.000004   0.057273   0.068772  -0.000000   0.001895   0.000496
    345       0.000007  -0.094568  -0.109160   0.000001  -0.009299  -0.000668
    346       0.000002  -0.027425  -0.032507  -0.000000  -0.001785  -0.000235
    347       0.000006  -0.076756  -0.088063   0.000000  -0.005375  -0.000524
    348       0.000016  -0.172878  -0.163668  -0.000001   0.138453  -0.000285
    349       0.000007  -0.072777  -0.065616  -0.000001   0.061970   0.000006
    350       0.000012  -0.124257  -0.120677  -0.000001   0.094389  -0.000310
    351       0.000016  -0.170609  -0.161564  -0.000001   0.136857  -0.000287
    352      -0.000008   0.085394   0.084433   0.000000  -0.062897   0.000254
    353      -0.000011   0.120541   0.112934   0.000001  -0.096892   0.000160
    354      -0.000002   0.019580   0.024929   0.000000  -0.009427   0.000190
    355      -0.000001   0.015019   0.020060  -0.000000  -0.006185   0.000178
    356       0.000001  -0.009315  -0.012268  -0.000000   0.004387  -0.000110
    357       0.000012  -0.160925  -0.164594  -0.000000   0.071074  -0.000624
    358      -0.000004   0.059247   0.030707  -0.000001  -0.023770  -0.000878
    359      -0.000004   0.082029   0.023584  -0.000001  -0.030926  -0.001925
    360      -0.000011   0.148939   0.157275   0.000000  -0.060033   0.000738
    361      -0.000001  -0.005184   0.034931   0.000000  -0.003069   0.001492
    362       0.000009  -0.111096  -0.147622  -0.000001   0.049810  -0.001700
    363      -0.000008   0.101889   0.117676   0.000000  -0.041198   0.000895
    364      -0.000018   0.254447   0.226359  -0.000000  -0.107842  -0.000279
    365      -0.000003   0.037423   0.060100   0.000000  -0.014897   0.000961
    366      -0.000008   0.105493   0.078590   0.000001  -0.071022  -0.000302
    367       0.000000  -0.003129  -0.001814  -0.000000  -0.000831   0.000047
    368       0.000013  -0.169228  -0.126764  -0.000001   0.112472   0.000458
    369       0.000011  -0.138213  -0.106020  -0.000001   0.090903   0.000442
    370      -0.000004   0.051772   0.033513   0.000000  -0.035663  -0.000043
    371       0.000010  -0.131053  -0.098969  -0.000001   0.086370   0.000379
    372      -0.000008   0.096476   0.135577   0.000001  -0.057889   0.001020
    373       0.000001  -0.008954  -0.033656  -0.000000   0.008065  -0.000501
    374      -0.000002   0.042557   0.028683   0.000000  -0.020848  -0.000198
    375      -0.000004   0.053308   0.066110   0.000001  -0.029535   0.000380
    376      -0.000005   0.054179   0.077774   0.000000  -0.030646   0.000598
    377       0.000007  -0.075069  -0.088918  -0.000001   0.042949  -0.000370
    378       0.000001   0.017464  -0.035198   0.000000   0.005985  -0.000701
    379      -0.000002  -0.007480   0.045142  -0.000000  -0.011189   0.000788
    380      -0.000000  -0.000083   0.028342  -0.000000  -0.008107   0.000441
    381       0.000000   0.020943  -0.012784   0.000000  -0.001093  -0.000868
    382       0.000001   0.085500  -0.003837  -0.000000  -0.016742  -0.006325
    383       0.000002   0.012364   0.015228  -0.000000  -0.006321  -0.002920
    384      -0.000000  -0.087520   0.006053   0.000000   0.016544   0.006897
    385       0.000000   0.033610   0.002276  -0.000000  -0.007636  -0.002902
    386      -0.000000  -0.013302  -0.007747  -0.000000   0.004687   0.001851
    387      -0.000001  -0.235846   0.232655   0.000001  -0.009217   0.004508
    388      -0.000000   0.035614  -0.033266  -0.000000   0.000974   0.001878
    389       0.000002   0.092228  -0.096906  -0.000000   0.005096  -0.007941
    390      -0.000000  -0.108991   0.109236   0.000000  -0.004577  -0.002239
    391      -0.000002  -0.216290   0.216263   0.000000  -0.009457   0.006412
    392       0.000001  -0.068916   0.065949  -0.000000  -0.001754  -0.006244
    393       0.000000   0.004428  -0.007532   0.000000   0.001045  -0.003243
    394      -0.000001  -0.009398   0.009110  -0.000000  -0.000329  -0.014585
    395       0.000001   0.013064  -0.017029  -0.000000   0.001642   0.003240
    396       0.000003   0.081666  -0.093454  -0.000001   0.007635  -0.147936
    397      -0.000001  -0.071432   0.079154  -0.000003  -0.005354  -0.561218
    398      -0.000004  -0.176960   0.201371   0.000001  -0.016000   0.085858
    399       0.000001   0.072875  -0.083460   0.000002   0.006494   0.375125
    400      -0.000005  -0.175685   0.196682   0.000000  -0.014662  -0.089563
    401       0.000008   0.253029  -0.282642  -0.000001   0.020947   0.058089
    402       0.000004   0.110207  -0.126967  -0.000003   0.010702  -0.414441
    403       0.000004   0.174651  -0.194234  -0.000001   0.014195   0.011500
    404       0.000007   0.208130  -0.232756  -0.000002   0.017442  -0.131494
    405       0.000001   0.042095  -0.045682  -0.000001   0.003200  -0.091378
    406      -0.000000  -0.017499   0.018147  -0.000003  -0.000816  -0.383182
    407       0.000002   0.078422  -0.084379  -0.000000   0.005606   0.037457
    408      -0.000000   0.024632  -0.024341   0.000002   0.000962   0.249189
    409      -0.000003  -0.104961   0.114386  -0.000000  -0.007888  -0.076377
    410      -0.000001  -0.102007   0.111445  -0.000000  -0.007760  -0.061081
    411      -0.000009   0.179938  -0.083415   0.000001  -0.016110  -0.004301
    412       0.000004  -0.036462  -0.110609  -0.000000   0.052100   0.000355
    413      -0.000007   0.135373  -0.034244   0.000001  -0.023253  -0.003064
    414       0.000004  -0.013228  -0.167362   0.000000   0.064702   0.000096
    415      -0.000006   0.069965   0.071549   0.000000  -0.043222  -0.001480
    416       0.000006  -0.107337   0.061021  -0.000001   0.003848   0.002604
    417       0.000003  -0.059121   0.050360  -0.000000  -0.002024   0.001397
    418      -0.000007   0.083932   0.110251   0.000000  -0.060755  -0.001781
    419      -0.000012   0.216230   0.022892   0.000001  -0.065407  -0.005027
    420       0.026548   0.000000   0.000001   0.005196  -0.000001   0.000000
    421      -0.026500  -0.000001  -0.000000  -0.002973   0.000001  -0.000000
    422       0.022352   0.000000   0.000001   0.003861  -0.000000  -0.000000
                306        307        308        309        310        311    
      0       0.000000  -0.000000   0.001293  -0.003015   0.000056   0.000000
      1      -0.000000  -0.000000  -0.001301   0.003893  -0.000086  -0.000000
      2      -0.000000  -0.000000   0.001013  -0.001245   0.000007  -0.000000
      3      -0.000000  -0.000000  -0.004643   0.008929  -0.000157  -0.000001
      4       0.000000  -0.000000   0.006700  -0.017352   0.000381   0.000002
      5      -0.000000   0.000000  -0.000597  -0.004285   0.000175   0.000001
      6       0.000000  -0.000000   0.002509  -0.002468   0.000039   0.000000
      7      -0.000000  -0.000000  -0.007133   0.017797  -0.000409  -0.000002
      8      -0.000000  -0.000000  -0.004048   0.017331  -0.000431  -0.000002
      9       0.000000  -0.000000  -0.002661   0.005258  -0.000114  -0.000001
     10      -0.000000  -0.000000   0.002164  -0.005234   0.000119   0.000001
     11      -0.000000  -0.000000   0.000393  -0.001200   0.000030   0.000000
     12       0.000000   0.000000  -0.007860   0.017469  -0.000365  -0.000002
     13      -0.000000  -0.000000   0.003096  -0.009854   0.000213   0.000001
     14      -0.000000  -0.000000  -0.000820   0.002307  -0.000044  -0.000000
     15       0.000000  -0.000000  -0.000995  -0.000332   0.000014  -0.000000
     16       0.000000  -0.000000   0.012146  -0.034471   0.000743   0.000003
     17      -0.000000  -0.000000   0.012427  -0.041421   0.000904   0.000004
     18       0.000000  -0.000000  -0.001243   0.003771  -0.000079  -0.000000
     19      -0.000000  -0.000000  -0.009496   0.026755  -0.000574  -0.000002
     20      -0.000000  -0.000000  -0.005348   0.014362  -0.000296  -0.000001
     21       0.000000   0.000000  -0.008329   0.023946  -0.000513  -0.000002
     22      -0.000000  -0.000000  -0.018088   0.052669  -0.001153  -0.000005
     23      -0.000000  -0.000000   0.005226  -0.021352   0.000483   0.000002
     24       0.000000  -0.000000   0.008381  -0.023021   0.000464   0.000002
     25      -0.000000  -0.000000  -0.006704   0.018877  -0.000382  -0.000001
     26      -0.000000  -0.000000   0.007825  -0.027907   0.000552   0.000002
     27       0.000000   0.000000   0.000175   0.013182  -0.000257  -0.000000
     28      -0.000000  -0.000000   0.001886  -0.011822   0.000248   0.000001
     29      -0.000000  -0.000000  -0.000009   0.001119  -0.000027  -0.000000
     30       0.000000  -0.000000  -0.005596   0.023734  -0.000494  -0.000002
     31      -0.000000  -0.000000   0.005667  -0.022527   0.000466   0.000002
     32       0.000000   0.000000  -0.005887   0.023512  -0.000496  -0.000002
     33       0.000001  -0.000001   0.012301  -0.000921  -0.000139  -0.000000
     34       0.000000  -0.000000   0.003571  -0.000572   0.000023   0.000001
     35      -0.000000  -0.000000   0.000801  -0.000726  -0.000004  -0.000000
     36      -0.000001   0.000001  -0.033484  -0.011109   0.000711   0.000002
     37      -0.000000  -0.000000   0.001871  -0.000336  -0.000017   0.000000
     38      -0.000000   0.000000  -0.002905  -0.000238   0.000070   0.000000
     39       0.000000  -0.000000   0.005998   0.000111  -0.000047   0.000000
     40      -0.000000  -0.000000   0.000250  -0.000321   0.000018   0.000000
     41      -0.000001   0.000000  -0.012046  -0.005006   0.000175  -0.000001
     42      -0.000000   0.000000  -0.016330  -0.005687   0.000410   0.000001
     43      -0.000000  -0.000000   0.006148   0.001850  -0.000293  -0.000002
     44      -0.000002   0.000002  -0.048738  -0.015706   0.000983   0.000002
     45      -0.000000  -0.000000  -0.001182  -0.001629  -0.000105  -0.000002
     46      -0.000001  -0.000000  -0.004184  -0.004159  -0.000126  -0.000003
     47       0.000000  -0.000000   0.001227  -0.004718   0.000255   0.000002
     48      -0.000002  -0.000001   0.000138   0.001165  -0.001049  -0.000014
     49      -0.000001  -0.000001  -0.001683  -0.001318  -0.000351  -0.000005
     50       0.000001   0.000001  -0.001172  -0.000979   0.000764   0.000010
     51      -0.000000  -0.000001   0.000486  -0.000793  -0.000510  -0.000007
     52      -0.000000   0.000000  -0.000089   0.000779   0.000099   0.000002
     53       0.000000  -0.000000   0.000519   0.000556   0.000269   0.000004
     54       0.000002   0.000000  -0.001041  -0.000157   0.001679   0.000021
     55       0.000001  -0.000000  -0.000002   0.000151   0.000775   0.000010
     56       0.000001  -0.000000  -0.000636  -0.000574  -0.000437  -0.000007
     57      -0.000000  -0.000003   0.000408  -0.000470   0.000672   0.000007
     58       0.000001  -0.000001  -0.001511   0.000924   0.001773   0.000022
     59      -0.000001   0.000001  -0.000600   0.000928  -0.000216  -0.000002
     60       0.000000  -0.000001   0.000370   0.000128  -0.000388  -0.000007
     61       0.000014   0.000005  -0.001606  -0.000156   0.011289   0.000143
     62       0.000004   0.000004  -0.000548   0.000045   0.002317   0.000034
     63      -0.000004   0.000004  -0.000244  -0.000073  -0.001539  -0.000013
     64      -0.000002  -0.000003  -0.000091  -0.000009   0.001292   0.000014
     65      -0.000022   0.000000  -0.000271  -0.000289  -0.009245  -0.000099
     66      -0.000003  -0.000007  -0.000073  -0.000187  -0.002575  -0.000033
     67       0.000002   0.000000   0.000145  -0.000006  -0.001694  -0.000020
     68      -0.000002   0.000001   0.000011  -0.000134  -0.003838  -0.000043
     69       0.000004  -0.000006   0.000167   0.000138   0.002855   0.000029
     70       0.000001   0.000020  -0.000218  -0.000136  -0.003391  -0.000030
     71       0.000002  -0.000021   0.000167   0.000453   0.016337   0.000174
     72      -0.000002   0.000008  -0.000251  -0.000306  -0.006640  -0.000072
     73       0.000005   0.000020  -0.000323  -0.000504  -0.013131  -0.000142
     74      -0.000012  -0.000038   0.000088   0.000126   0.006948   0.000062
     75      -0.000007   0.000085  -0.000664  -0.001168  -0.042924  -0.000438
     76      -0.000020   0.000120  -0.000928  -0.001727  -0.063731  -0.000656
     77      -0.000014  -0.000021  -0.000026  -0.000087  -0.003206  -0.000050
     78       0.000029   0.000097   0.000100   0.000155   0.005455   0.000103
     79      -0.000018  -0.000109  -0.000189  -0.000268  -0.009426  -0.000148
     80      -0.000022  -0.000101   0.000045   0.000094   0.003901  -0.000006
     81      -0.000007   0.000008  -0.000120  -0.000214  -0.007839  -0.000073
     82      -0.000011  -0.000008   0.000162   0.000284   0.010488   0.000085
     83      -0.000013  -0.000032  -0.000068  -0.000107  -0.003898  -0.000054
     84      -0.000064  -0.000175   0.000031   0.000077   0.003139  -0.000041
     85       0.000016   0.000046  -0.000051  -0.000100  -0.003983   0.000027
     86       0.000071   0.000133  -0.000046  -0.000096  -0.004009   0.000054
     87      -0.000038   0.000020  -0.000023  -0.000030  -0.000874  -0.000032
     88       0.000007   0.000004   0.000279   0.000498   0.018473   0.000175
     89       0.000116   0.000163  -0.000119  -0.000230  -0.008919   0.000005
     90      -0.000047  -0.000037   0.000007   0.000012   0.000454   0.000001
     91      -0.000323  -0.001019   0.000071   0.000236   0.010927  -0.000456
     92       0.000440   0.000817  -0.000034  -0.000154  -0.007600   0.000365
     93       0.000431   0.001072   0.000009   0.000027   0.001274   0.000139
     94       0.000458   0.000649  -0.000002  -0.000010  -0.000507   0.000082
     95      -0.000059   0.000234  -0.000003  -0.000017  -0.000938   0.000073
     96       0.000267  -0.001029  -0.000025  -0.000070  -0.003133  -0.000200
     97      -0.000089  -0.000168  -0.000004  -0.000011  -0.000519  -0.000014
     98       0.000055   0.000278   0.000002   0.000010   0.000430   0.000034
     99      -0.000066  -0.000748   0.000007   0.000018   0.000754  -0.000146
    100       0.001340   0.000930   0.000003   0.000008   0.000350   0.000081
    101       0.002347  -0.000144  -0.000001   0.000001   0.000014  -0.000202
    102       0.000692  -0.000407  -0.000022  -0.000067  -0.003065  -0.000038
    103       0.001528  -0.000474  -0.000017  -0.000053  -0.002445  -0.000109
    104       0.001845   0.000216   0.000015   0.000047   0.002132  -0.000092
    105       0.000105  -0.000407   0.000004   0.000005   0.000179  -0.000180
    106      -0.000810   0.000495  -0.000004  -0.000007  -0.000286   0.000283
    107      -0.002036  -0.000578   0.000002   0.000004   0.000111   0.000011
    108      -0.000090   0.004669   0.000011   0.000016   0.000576   0.000875
    109       0.000575  -0.002828  -0.000005  -0.000007  -0.000243  -0.000767
    110      -0.000687   0.000934   0.000001   0.000002   0.000042   0.000526
    111       0.004666   0.006710  -0.000002   0.000000   0.000047   0.001638
    112       0.000389   0.000572  -0.000000  -0.000000  -0.000006   0.000305
    113      -0.000324  -0.000659   0.000001   0.000001   0.000011  -0.000270
    114       0.001517  -0.003295   0.000001   0.000003   0.000143  -0.001385
    115       0.010289   0.003517   0.000001   0.000001   0.000060  -0.000923
    116       0.016544   0.002172  -0.000000   0.000001   0.000014  -0.001895
    117       0.007672   0.001331  -0.000000   0.000001   0.000091  -0.000261
    118       0.032806   0.000770  -0.000002   0.000002   0.000176  -0.002756
    119       0.039635   0.008144   0.000001   0.000001  -0.000010  -0.001430
    120      -0.004691   0.031106   0.000001   0.000000  -0.000032   0.008688
    121      -0.001364  -0.002261  -0.000000  -0.000001  -0.000027   0.001500
    122      -0.002021   0.000650   0.000000   0.000000  -0.000006   0.000945
    123      -0.005698   0.034778   0.000003   0.000002   0.000003   0.011387
    124      -0.000273  -0.006613  -0.000000  -0.000000   0.000021  -0.004674
    125      -0.002270   0.003345   0.000000   0.000000  -0.000017   0.002942
    126       0.002902  -0.018454  -0.000002  -0.000003  -0.000101   0.001385
    127       0.001416  -0.009429  -0.000001  -0.000002  -0.000037  -0.000728
    128      -0.000732   0.004769   0.000001   0.000001   0.000021   0.000210
    129      -0.001121  -0.000647   0.000001   0.000001   0.000037  -0.005403
    130      -0.000818   0.001317   0.000001   0.000001   0.000059  -0.006628
    131      -0.000561  -0.002038   0.000001   0.000002   0.000126  -0.015937
    132       0.001157  -0.001675  -0.000001  -0.000002  -0.000121   0.012674
    133       0.001908  -0.014219  -0.000001  -0.000002  -0.000030  -0.010432
    134      -0.004370   0.019170   0.000005   0.000007   0.000360  -0.032693
    135      -0.000093  -0.001563   0.000000   0.000001   0.000039  -0.004146
    136      -0.000840   0.016250  -0.000001  -0.000002  -0.000102   0.016666
    137       0.002209  -0.044474   0.000002   0.000003   0.000260  -0.041905
    138      -0.001978   0.013265  -0.000001  -0.000002  -0.000128   0.014278
    139       0.000543  -0.005396  -0.000000  -0.000001  -0.000037   0.001878
    140       0.000622  -0.006358   0.000001   0.000001   0.000084  -0.009583
    141       0.001676  -0.010118  -0.000001  -0.000002  -0.000097   0.007589
    142      -0.002692   0.015619   0.000002   0.000003   0.000146  -0.011546
    143      -0.001271   0.009209   0.000001   0.000000   0.000023  -0.000357
    144      -0.000675   0.004193   0.000001   0.000001   0.000045  -0.003567
    145       0.000111  -0.000528  -0.000001  -0.000001  -0.000051   0.004595
    146       0.000068  -0.000700   0.000000  -0.000000   0.000010  -0.001055
    147       0.000202  -0.001551  -0.000000   0.000000   0.000006  -0.000805
    148      -0.000385   0.002244   0.000000   0.000000   0.000008  -0.000504
    149       0.000121  -0.000452  -0.000000  -0.000001  -0.000018   0.001602
    150       0.000106  -0.001443  -0.000001  -0.000001  -0.000041   0.003598
    151      -0.000231   0.000930  -0.000000  -0.000000  -0.000002   0.000320
    152       0.000009  -0.000176  -0.000000  -0.000001  -0.000006   0.000461
    153       0.000036  -0.000128   0.000000  -0.000000   0.000001  -0.000084
    154       0.000054  -0.000366  -0.000000   0.000000  -0.000005   0.000440
    155       0.000420  -0.002082  -0.000000  -0.000001  -0.000014   0.001149
    156       0.000106  -0.000529  -0.000000  -0.000000  -0.000010   0.000839
    157      -0.000059   0.000362   0.000001   0.000001   0.000005  -0.000483
    158      -0.000232   0.001290   0.000000  -0.000000   0.000019  -0.001612
    159       0.000909  -0.004444  -0.000001  -0.000001  -0.000044   0.003626
    160      -0.000165   0.000903   0.000001   0.000001   0.000008  -0.000756
    161       0.000589  -0.002819  -0.000001  -0.000001  -0.000027   0.002243
    162       0.000218  -0.000926  -0.000000  -0.000000  -0.000014   0.001227
    163      -0.000082   0.000413   0.000001   0.000001   0.000006  -0.000532
    164      -0.000312   0.001402   0.000001  -0.000000   0.000018  -0.001528
    165      -0.001322   0.005179  -0.000002  -0.000002   0.000078  -0.006431
    166      -0.002071   0.009686   0.000006   0.000003   0.000134  -0.011574
    167       0.003953  -0.017971  -0.000008  -0.000004  -0.000254   0.021767
    168       0.002321  -0.014047  -0.000002  -0.000003  -0.000131   0.010168
    169      -0.001397   0.007969   0.000001   0.000001   0.000065  -0.005061
    170      -0.004762   0.028291   0.000004   0.000005   0.000285  -0.022570
    171       0.000001  -0.000000   0.004539  -0.003673   0.000081   0.000000
    172      -0.000000  -0.000000  -0.007066   0.017640  -0.000384  -0.000002
    173       0.000001  -0.000000   0.000373   0.015020  -0.000324  -0.000001
    174      -0.000000  -0.000000  -0.001375  -0.002460   0.000047  -0.000000
    175       0.000000  -0.000000   0.001354  -0.000805   0.000019   0.000000
    176      -0.000001  -0.000000  -0.001320  -0.006212   0.000131   0.000000
    177       0.000000  -0.000002   0.060447  -0.151973   0.003217   0.000016
    178       0.000000  -0.000001   0.029101  -0.073652   0.001559   0.000008
    179      -0.000000  -0.000001   0.010145  -0.020648   0.000356   0.000002
    180       0.000000   0.000000   0.018249  -0.026294   0.000564   0.000004
    181      -0.000000   0.000001  -0.022953   0.078552  -0.001738  -0.000007
    182      -0.000000   0.000000  -0.007724   0.031419  -0.000695  -0.000002
    183       0.000000  -0.000001   0.042939  -0.091924   0.001895   0.000010
    184      -0.000000   0.000002  -0.047649   0.132670  -0.002802  -0.000012
    185      -0.000000  -0.000001   0.007504  -0.042217   0.000931   0.000003
    186       0.000000  -0.000003   0.112655  -0.374684   0.008270   0.000035
    187       0.000001  -0.000002   0.118211  -0.304872   0.006466   0.000029
    188      -0.000001   0.000002  -0.093741   0.283884  -0.006186  -0.000027
    189       0.000000   0.000001  -0.004106   0.016638  -0.000363  -0.000002
    190       0.000002   0.000004   0.042247  -0.133002   0.002997   0.000013
    191      -0.000001  -0.000001  -0.099858   0.368328  -0.008286  -0.000035
    192      -0.000001  -0.000005  -0.000921   0.050066  -0.001326  -0.000005
    193       0.000002   0.000000   0.135802  -0.411532   0.009025   0.000040
    194       0.000000  -0.000002   0.116933  -0.332584   0.007184   0.000032
    195       0.000000   0.000000   0.006195   0.001221   0.000021   0.000002
    196       0.000001  -0.000001  -0.013026   0.079366  -0.001779  -0.000008
    197      -0.000003  -0.000001  -0.020402  -0.061991   0.001261  -0.000003
    198      -0.000000  -0.000002  -0.013229  -0.015856   0.000167  -0.000006
    199      -0.000001  -0.000002  -0.006211  -0.023717   0.000393  -0.000003
    200       0.000002   0.000002   0.004762   0.109192  -0.002174   0.000000
    201      -0.000003  -0.000002  -0.014224  -0.138136   0.002793  -0.000001
    202       0.000001   0.000002  -0.000282   0.099062  -0.001922   0.000001
    203      -0.000001   0.000001  -0.007912   0.013034  -0.000210  -0.000000
    204       0.000001  -0.000001   0.016716   0.009171  -0.000459  -0.000001
    205      -0.000001   0.000001  -0.030406   0.022879  -0.000355  -0.000004
    206       0.000002  -0.000001   0.039442  -0.042745   0.000880   0.000008
    207      -0.000003   0.000003  -0.074932  -0.012154   0.001224   0.000002
    208      -0.000002   0.000001  -0.041542   0.057124  -0.001310  -0.000010
    209       0.000000  -0.000000  -0.000859   0.021186  -0.000666  -0.000004
    210       0.000005  -0.000005   0.117887   0.041631  -0.002425  -0.000004
    211      -0.000000  -0.000000   0.002439   0.002158  -0.000101  -0.000000
    212      -0.000001   0.000001  -0.015932  -0.003544   0.000310   0.000001
    213      -0.000014   0.000019  -0.410518  -0.135576   0.008576   0.000018
    214       0.000003  -0.000006   0.050750   0.019236   0.000817   0.000018
    215       0.000003  -0.000004   0.078179   0.026780  -0.001123   0.000002
    216       0.000012  -0.000016   0.353029   0.120670  -0.008043  -0.000022
    217       0.000008  -0.000011   0.248855   0.085205  -0.005851  -0.000018
    218       0.000016  -0.000022   0.444852   0.148096  -0.008166  -0.000007
    219       0.000013  -0.000017   0.373548   0.128854  -0.008353  -0.000022
    220      -0.000013   0.000016  -0.380555  -0.127578   0.008848   0.000026
    221       0.000005  -0.000006   0.169738   0.051562  -0.004691  -0.000020
    222       0.000004   0.000001   0.032823   0.049720  -0.000823   0.000007
    223       0.000002  -0.000000   0.021459   0.030098   0.000200   0.000012
    224       0.000002   0.000001   0.021376   0.028459  -0.000796   0.000001
    225      -0.000002  -0.000001  -0.015282  -0.027354   0.000294  -0.000006
    226       0.000004   0.000001   0.029680   0.030570  -0.000170   0.000011
    227       0.000002   0.000001   0.018068   0.047359  -0.001341  -0.000003
    228       0.000002   0.000001  -0.001336  -0.001590   0.001188   0.000016
    229       0.000004   0.000001   0.002771   0.003703   0.003571   0.000047
    230      -0.000018  -0.000010  -0.001076   0.003274  -0.011469  -0.000154
    231       0.000019   0.000010  -0.000212  -0.002768   0.012744   0.000170
    232       0.000005   0.000002   0.011175   0.000527   0.002755   0.000039
    233      -0.000001  -0.000000   0.000741  -0.000473  -0.000924  -0.000012
    234      -0.000001   0.000001   0.002007   0.002177  -0.000552  -0.000005
    235       0.000001  -0.000000  -0.002850  -0.002428  -0.000227  -0.000005
    236       0.000001  -0.000000   0.000852   0.000388   0.000607   0.000008
    237      -0.000007   0.000014   0.013259  -0.008243  -0.017487  -0.000211
    238      -0.000008   0.000026   0.004246   0.000439  -0.019451  -0.000228
    239       0.000002  -0.000010   0.006732  -0.006538   0.003039   0.000031
    240       0.000002  -0.000003  -0.006128   0.004375   0.005850   0.000072
    241      -0.000008  -0.000004   0.018613  -0.014105  -0.012950  -0.000164
    242      -0.000004   0.000019   0.005498  -0.001801  -0.014982  -0.000177
    243       0.000002   0.000024  -0.011893   0.011831  -0.003859  -0.000034
    244       0.000004  -0.000009  -0.001318  -0.000292   0.006959   0.000082
    245       0.000009  -0.000017  -0.003540   0.000407   0.015305   0.000182
    246       0.000053   0.000025  -0.005788  -0.000851   0.033387   0.000431
    247      -0.000100  -0.000037   0.012148   0.001092  -0.082168  -0.001042
    248       0.000022   0.000005  -0.003122   0.000130   0.025926   0.000325
    249      -0.000055  -0.000018   0.005438   0.000810  -0.040015  -0.000500
    250      -0.000073  -0.000031   0.008073   0.000384  -0.056077  -0.000716
    251      -0.000072  -0.000031   0.008909   0.000132  -0.060619  -0.000779
    252      -0.000051   0.000027   0.000115  -0.000936  -0.039264  -0.000426
    253       0.000088   0.000008   0.001664   0.001303   0.032631   0.000350
    254       0.000143  -0.000011   0.001802   0.002364   0.070284   0.000759
    255       0.000087  -0.000028   0.000897   0.001679   0.053638   0.000580
    256      -0.000085  -0.000001  -0.001516  -0.001270  -0.036319  -0.000387
    257       0.000129  -0.000028   0.001855   0.002305   0.071101   0.000763
    258      -0.000000   0.000046  -0.001081  -0.000076  -0.001943  -0.000002
    259      -0.000003   0.000005   0.000054   0.000107   0.000438   0.000007
    260       0.000006   0.000041  -0.000584  -0.000324  -0.010330  -0.000098
    261      -0.000062  -0.000142  -0.001142  -0.001261  -0.004414  -0.000123
    262      -0.000076  -0.000344   0.003754   0.005430   0.152998   0.001598
    263       0.000126   0.000456  -0.002690  -0.004296  -0.147925  -0.001481
    264       0.000021  -0.000068   0.003288   0.004313   0.090922   0.001018
    265      -0.000044  -0.000269   0.003801   0.005409   0.143330   0.001521
    266      -0.000077  -0.000241   0.001284   0.002154   0.077157   0.000771
    267       0.000078   0.000162   0.001113   0.001164  -0.000324   0.000075
    268       0.000046   0.000255  -0.002565  -0.003746  -0.108752  -0.001127
    269       0.000121   0.000348  -0.000208  -0.000885  -0.066960  -0.000600
    270       0.000125  -0.001088   0.008265   0.014762   0.543039   0.005551
    271       0.000038  -0.000409   0.003063   0.005401   0.198555   0.002022
    272       0.000021   0.000271  -0.002222  -0.004120  -0.152743  -0.001547
    273      -0.000001   0.000173  -0.001035  -0.001750  -0.064041  -0.000630
    274       0.000137  -0.001161   0.008865   0.016140   0.595165   0.006096
    275       0.000022  -0.000006   0.000594   0.001388   0.052699   0.000586
    276       0.000118   0.000421  -0.000021  -0.000131  -0.006439   0.000130
    277       0.000195   0.000946   0.000887   0.001164   0.039827   0.000877
    278       0.000296   0.001020  -0.000146  -0.000528  -0.023694   0.000239
    279      -0.000378  -0.001412  -0.000437  -0.000329  -0.006803  -0.000754
    280       0.000148   0.000522  -0.000208  -0.000616  -0.024579  -0.000016
    281       0.000164   0.000557   0.000482   0.000806   0.027764   0.000578
    282       0.000081   0.000201   0.000216   0.000323   0.011656   0.000156
    283      -0.000097  -0.000237  -0.000169  -0.000241  -0.008525  -0.000148
    284      -0.000027   0.000051   0.000144   0.000231   0.008585   0.000052
    285       0.000677   0.000909  -0.002423  -0.004458  -0.168134  -0.001053
    286      -0.000007   0.000022  -0.000522  -0.000939  -0.034896  -0.000337
    287      -0.001584  -0.001768   0.000228   0.000668   0.030577  -0.000920
    288       0.000069  -0.000108   0.000831   0.001447   0.053054   0.000545
    289       0.001110   0.001374  -0.002431  -0.004535  -0.172675  -0.000751
    290      -0.000022  -0.000545   0.002319   0.004098   0.151412   0.001352
    291       0.000115  -0.000438   0.002312   0.004060   0.149567   0.001408
    292      -0.001278  -0.001425  -0.000469  -0.000624  -0.018529  -0.001164
    293      -0.000138  -0.000043  -0.000471  -0.000810  -0.029425  -0.000371
    294      -0.002134  -0.005225   0.000282   0.001047   0.049641  -0.002243
    295       0.001491   0.004237  -0.000174  -0.000690  -0.033070   0.001681
    296      -0.003667  -0.007003   0.000477   0.001756   0.083381  -0.003394
    297       0.002930   0.006164  -0.000332  -0.001282  -0.061345   0.002731
    298       0.002969   0.006863  -0.000528  -0.001748  -0.081358   0.003198
    299      -0.001624  -0.003339   0.000169   0.000668   0.032042  -0.001445
    300      -0.001300   0.000357  -0.000009  -0.000069  -0.003671   0.000333
    301      -0.006130  -0.008047   0.000053   0.000187   0.008677  -0.001066
    302       0.001003   0.000256   0.000021   0.000091   0.004473  -0.000178
    303      -0.004625  -0.008497   0.000060   0.000210   0.009713  -0.001428
    304      -0.001365  -0.002293   0.000015   0.000054   0.002531  -0.000365
    305      -0.003541  -0.003841  -0.000006   0.000009   0.000695  -0.000332
    306       0.001193   0.009383   0.000057   0.000142   0.006297   0.001798
    307       0.000216   0.001132   0.000006   0.000015   0.000677   0.000229
    308       0.000446  -0.001328  -0.000011  -0.000024  -0.001027  -0.000290
    309       0.001723  -0.002492  -0.000171  -0.000529  -0.024222   0.000031
    310      -0.018817   0.002050   0.000130   0.000394   0.017968   0.000875
    311      -0.029473  -0.000820  -0.000110  -0.000360  -0.016658   0.001705
    312       0.006508   0.004681   0.000257   0.000792   0.036174  -0.000329
    313       0.018399  -0.001583  -0.000021  -0.000042  -0.001769  -0.001154
    314      -0.007590  -0.003530  -0.000207  -0.000638  -0.029195   0.000430
    315      -0.018144   0.005280   0.000243   0.000729   0.033198   0.001052
    316      -0.022506   0.001257   0.000073   0.000215   0.009813   0.001151
    317       0.005564   0.003038   0.000136   0.000412   0.018663  -0.000204
    318      -0.014782   0.007588  -0.000019  -0.000022  -0.000572   0.003631
    319      -0.011557  -0.006515   0.000021   0.000021   0.000445  -0.001077
    320       0.010484  -0.004972   0.000013   0.000018   0.000538  -0.002418
    321       0.014542   0.012087  -0.000020  -0.000015  -0.000199   0.002155
    322       0.010810   0.003032   0.000005   0.000012   0.000486  -0.000257
    323      -0.001742   0.006816  -0.000024  -0.000028  -0.000846   0.002360
    324      -0.008788  -0.046858  -0.000075  -0.000126  -0.004749  -0.009736
    325      -0.001557  -0.006374  -0.000005  -0.000013  -0.000575  -0.001693
    326      -0.005562  -0.034975  -0.000065  -0.000104  -0.003856  -0.006744
    327      -0.012338  -0.042697  -0.000070  -0.000118  -0.004459  -0.007395
    328      -0.003131   0.026610   0.000055   0.000087   0.003211   0.006749
    329       0.010022   0.032167   0.000051   0.000087   0.003243   0.005387
    330      -0.014869   0.000985   0.000014   0.000009   0.000097   0.001784
    331      -0.011074  -0.002494   0.000005   0.000002  -0.000023  -0.000066
    332      -0.002244   0.000386  -0.000003  -0.000002  -0.000012  -0.000767
    333       0.017325  -0.024561  -0.000012   0.000017   0.001243  -0.007966
    334      -0.379137  -0.044686   0.000006  -0.000019  -0.001181   0.023529
    335      -0.580143  -0.089961  -0.000000  -0.000014  -0.000795   0.030335
    336       0.016029   0.020594   0.000010  -0.000020  -0.001350   0.003792
    337       0.379834   0.062198   0.000002   0.000016   0.000782  -0.019426
    338      -0.222910  -0.054819  -0.000011   0.000013   0.000952   0.006972
    339      -0.160431  -0.003031   0.000011  -0.000028  -0.001790   0.013173
    340      -0.484467  -0.050552   0.000013  -0.000029  -0.001880   0.031830
    341       0.181676   0.029794   0.000001  -0.000003  -0.000258  -0.009731
    342       0.018823  -0.205678  -0.000008  -0.000007  -0.000107  -0.047387
    343      -0.036342   0.088713   0.000002   0.000000  -0.000115   0.031839
    344       0.001487   0.145455   0.000006   0.000006   0.000111   0.030697
    345       0.030787  -0.200092  -0.000006  -0.000004   0.000050  -0.061901
    346       0.038158  -0.069566  -0.000001   0.000001   0.000157  -0.035188
    347       0.006602  -0.154205  -0.000006  -0.000004  -0.000063  -0.034953
    348       0.036801  -0.175394  -0.000016  -0.000008   0.000208  -0.066836
    349       0.007574  -0.051374  -0.000006  -0.000003   0.000104  -0.021507
    350       0.028596  -0.146024  -0.000012  -0.000007   0.000101  -0.052542
    351       0.029746  -0.174540  -0.000016  -0.000008   0.000191  -0.065135
    352      -0.014185   0.114236   0.000009   0.000005  -0.000073   0.044187
    353      -0.024366   0.111363   0.000011   0.000006  -0.000123   0.039912
    354      -0.007984   0.078663   0.000004   0.000004   0.000003   0.037840
    355      -0.006446   0.068298   0.000003   0.000002  -0.000014   0.034810
    356       0.004644  -0.035211  -0.000002  -0.000003  -0.000086  -0.007401
    357       0.022441  -0.141614  -0.000018  -0.000027  -0.001030  -0.000998
    358       0.017220  -0.052300  -0.000022  -0.000031  -0.001874   0.213885
    359       0.039905  -0.137702  -0.000050  -0.000069  -0.004060   0.433463
    360      -0.020594   0.116055   0.000019   0.000029   0.001245  -0.046450
    361      -0.036379   0.145373   0.000040   0.000056   0.003102  -0.295503
    362       0.043689  -0.197238  -0.000046  -0.000065  -0.003348   0.265318
    363      -0.022614   0.106612   0.000024   0.000034   0.001699  -0.117443
    364      -0.005343   0.091704  -0.000005  -0.000005  -0.000942   0.230103
    365      -0.021321   0.081665   0.000025   0.000036   0.001947  -0.178102
    366       0.009495  -0.197587   0.000009   0.000017   0.001252  -0.198478
    367       0.001175  -0.007663  -0.000001  -0.000002  -0.000052   0.000130
    368      -0.014439   0.310484  -0.000015  -0.000029  -0.002037   0.317849
    369      -0.011737   0.244075  -0.000012  -0.000022  -0.001589   0.246469
    370       0.004984  -0.116742   0.000007   0.000011   0.000846  -0.131106
    371      -0.010983   0.237766  -0.000012  -0.000023  -0.001614   0.248060
    372       0.012277  -0.072195   0.000012   0.000019   0.001096  -0.112222
    373      -0.000428  -0.004712  -0.000004  -0.000007  -0.000336   0.027586
    374       0.005272  -0.042147   0.000002   0.000003   0.000224  -0.031162
    375       0.005777  -0.035210   0.000007   0.000011   0.000626  -0.063508
    376       0.009383  -0.035822   0.000004   0.000006   0.000397  -0.034966
    377      -0.006983   0.058558  -0.000010  -0.000016  -0.000943   0.102140
    378      -0.004118   0.019763   0.000003   0.000005   0.000269  -0.024189
    379       0.005466  -0.029658  -0.000002  -0.000005  -0.000236   0.019312
    380       0.004520  -0.023625  -0.000003  -0.000004  -0.000218   0.018365
    381       0.001021  -0.006063  -0.000002  -0.000002  -0.000076   0.006239
    382       0.005841  -0.035891  -0.000005  -0.000004  -0.000112   0.005755
    383       0.000863  -0.006070   0.000001   0.000001   0.000100  -0.010138
    384      -0.005135   0.032739   0.000003   0.000002   0.000037   0.001026
    385       0.002818  -0.017156  -0.000002  -0.000002  -0.000065   0.003793
    386      -0.002203   0.012104   0.000002   0.000001   0.000094  -0.007435
    387       0.000392   0.004758   0.000010   0.000006   0.000258  -0.023084
    388       0.000019  -0.001060  -0.000002  -0.000001  -0.000036   0.003226
    389      -0.000706   0.001099  -0.000004  -0.000003  -0.000087   0.007898
    390       0.000038   0.002880   0.000006   0.000003   0.000150  -0.013519
    391       0.001291  -0.000869   0.000008   0.000004   0.000166  -0.015172
    392      -0.001145   0.008220   0.000006   0.000004   0.000191  -0.016745
    393      -0.000379   0.002039  -0.000000   0.000000   0.000002  -0.000025
    394       0.000013   0.000154  -0.000000   0.000000   0.000007  -0.000600
    395      -0.000403   0.002004  -0.000001  -0.000000  -0.000021   0.001994
    396      -0.003623   0.017509   0.000001   0.000003   0.000179  -0.014845
    397       0.001692  -0.009384  -0.000016  -0.000010  -0.000083   0.007892
    398       0.007253  -0.035398  -0.000008  -0.000009  -0.000355   0.029654
    399      -0.002629   0.013956   0.000013   0.000009   0.000140  -0.012359
    400       0.006131  -0.029756  -0.000010  -0.000008  -0.000282   0.023765
    401      -0.008738   0.042107   0.000013   0.000011   0.000395  -0.033133
    402      -0.005290   0.025150  -0.000003   0.000001   0.000256  -0.020881
    403      -0.005863   0.028027   0.000008   0.000008   0.000261  -0.021752
    404      -0.007473   0.035627   0.000006   0.000007   0.000337  -0.027939
    405      -0.001479   0.006528   0.000002   0.000000   0.000101  -0.008617
    406      -0.000041  -0.000588  -0.000007  -0.000004  -0.000007   0.001202
    407      -0.002344   0.010646   0.000007   0.000002   0.000161  -0.014024
    408      -0.000044   0.000357   0.000005   0.000003   0.000010  -0.001272
    409       0.003261  -0.015083  -0.000009  -0.000004  -0.000212   0.018427
    410       0.003247  -0.015034  -0.000009  -0.000005  -0.000213   0.018413
    411       0.012813  -0.073104  -0.000010  -0.000015  -0.000777   0.063105
    412      -0.035723   0.214226   0.000030   0.000041   0.002150  -0.169384
    413       0.017457  -0.102132  -0.000014  -0.000021  -0.001070   0.085742
    414      -0.040670   0.242801   0.000032   0.000044   0.002236  -0.173758
    415       0.026909  -0.158835  -0.000020  -0.000028  -0.001424   0.110651
    416      -0.002216   0.010223   0.000000  -0.000000   0.000042  -0.003536
    417      -0.000859   0.004544   0.000001   0.000003   0.000153  -0.013832
    418       0.037865  -0.223943  -0.000029  -0.000040  -0.002017   0.156672
    419       0.045345  -0.267135  -0.000036  -0.000052  -0.002653   0.210291
    420       0.000000   0.000000  -0.005394   0.036479  -0.000844  -0.000003
    421      -0.000000  -0.000000   0.007050  -0.035264   0.000831   0.000004
    422      -0.000000  -0.000000  -0.004938   0.027862  -0.000669  -0.000003
                312        313        314        315        316        317    
      0       0.000003  -0.000000   0.000027   0.000345  -0.000000   0.003024
      1      -0.000010  -0.000000  -0.000091  -0.000101   0.000000  -0.002698
      2      -0.000005  -0.000000  -0.000044  -0.000247  -0.000000   0.002926
      3      -0.000009  -0.000000  -0.000107   0.000634  -0.000000  -0.009190
      4       0.000051   0.000000   0.000516   0.000567  -0.000000   0.007091
      5       0.000051   0.000000   0.000503  -0.000996  -0.000000  -0.008601
      6       0.000002   0.000000  -0.000006   0.004545   0.000000   0.007916
      7      -0.000049  -0.000000  -0.000431  -0.003689  -0.000001  -0.011024
      8      -0.000057  -0.000001  -0.000523   0.002327   0.000000  -0.000255
      9      -0.000012  -0.000000  -0.000094  -0.001938  -0.000001  -0.005258
     10       0.000013   0.000000   0.000107   0.000160   0.000000  -0.003126
     11       0.000004  -0.000000   0.000026   0.000787   0.000000   0.003373
     12      -0.000030  -0.000000  -0.000236  -0.003245  -0.000001  -0.014889
     13       0.000015   0.000000   0.000136  -0.004979  -0.000001  -0.027961
     14      -0.000003  -0.000000  -0.000043   0.003496   0.000000   0.014355
     15      -0.000002  -0.000000  -0.000027  -0.003479  -0.000001  -0.001193
     16       0.000052   0.000000   0.000374   0.003684   0.000000   0.025315
     17       0.000053   0.000000   0.000351  -0.001435   0.000000   0.028444
     18      -0.000002  -0.000000  -0.000007   0.000704  -0.000000  -0.000501
     19      -0.000036  -0.000000  -0.000236  -0.002704  -0.000001  -0.020967
     20      -0.000010  -0.000000  -0.000020  -0.003786  -0.000001  -0.024134
     21      -0.000031  -0.000000  -0.000229   0.004404  -0.000000   0.009040
     22      -0.000080  -0.000000  -0.000564  -0.001158  -0.000001  -0.023676
     23       0.000037  -0.000000   0.000314  -0.010937  -0.000001  -0.029464
     24       0.000019   0.000000   0.000145  -0.011571  -0.000000   0.025435
     25      -0.000022  -0.000000  -0.000173  -0.005300   0.000000  -0.006665
     26      -0.000035  -0.000000  -0.000629   0.008597   0.000001   0.031745
     27       0.000075   0.000001   0.001133  -0.040122  -0.000002  -0.003879
     28      -0.000013  -0.000000  -0.000201  -0.018900   0.000000   0.031929
     29      -0.000003  -0.000000  -0.000087   0.016498   0.000000  -0.009306
     30       0.000011   0.000000   0.000299  -0.000713  -0.000001  -0.024568
     31       0.000000  -0.000000  -0.000137   0.001497   0.000000   0.016495
     32       0.000015  -0.000000   0.000405  -0.004939  -0.000001  -0.032504
     33       0.000003   0.000000   0.000199   0.004695   0.000000   0.004860
     34       0.000037   0.000000   0.000360   0.012405   0.000001   0.002436
     35      -0.000010  -0.000000  -0.000083  -0.004296  -0.000000   0.002503
     36      -0.000001  -0.000001  -0.000674  -0.002245  -0.000001  -0.001109
     37      -0.000000  -0.000000   0.000024   0.000998   0.000000   0.000408
     38       0.000019   0.000000   0.000126   0.000126  -0.000000   0.000504
     39       0.000030   0.000000   0.000413   0.001110   0.000000   0.001780
     40       0.000027   0.000000   0.000304   0.002625   0.000000   0.001677
     41      -0.000084  -0.000001  -0.001081  -0.001119  -0.000000  -0.000699
     42      -0.000003  -0.000000  -0.000556  -0.000328  -0.000001   0.000545
     43      -0.000038  -0.000000   0.000066   0.001177   0.000000   0.000231
     44       0.000008  -0.000001  -0.000778  -0.002433  -0.000001  -0.000679
     45      -0.000107  -0.000001  -0.001149   0.004708   0.000000   0.002979
     46      -0.000231  -0.000001  -0.002607   0.008325   0.000000   0.006525
     47       0.000056   0.000000   0.000202   0.017260   0.000001   0.011974
     48      -0.000836  -0.000005  -0.008810   0.000342  -0.000000   0.004735
     49      -0.000296  -0.000002  -0.003027   0.002749   0.000000   0.002810
     50       0.000629   0.000004   0.006655  -0.001257  -0.000000  -0.005803
     51      -0.000446  -0.000002  -0.004593   0.002759   0.000000   0.004457
     52       0.000147   0.000001   0.001701  -0.001934  -0.000000  -0.002060
     53       0.000229   0.000001   0.002614  -0.000552  -0.000000   0.000069
     54       0.001198   0.000006   0.012284  -0.000633  -0.000000  -0.001895
     55       0.000474   0.000002   0.004671   0.000031  -0.000000   0.000228
     56      -0.000656  -0.000004  -0.008749  -0.000016  -0.000001  -0.000386
     57       0.000285   0.000002   0.003792   0.001701   0.000000   0.002140
     58       0.001094   0.000006   0.011298  -0.004087  -0.000001  -0.006451
     59       0.000021   0.000001   0.001101  -0.003881  -0.000001  -0.005982
     60      -0.000676  -0.000005  -0.008955  -0.000331  -0.000000  -0.000073
     61       0.007490   0.000037   0.072116   0.002974   0.000000   0.002595
     62       0.002459   0.000014   0.027635   0.000908  -0.000000   0.000792
     63       0.000218   0.000005   0.009491   0.000230   0.000001  -0.000093
     64       0.000490   0.000002   0.004096   0.000063   0.000001  -0.000303
     65      -0.002329   0.000000   0.001625  -0.000352   0.000002  -0.002380
     66      -0.001555  -0.000007  -0.013039  -0.000414  -0.000000  -0.001089
     67      -0.000648  -0.000002  -0.003355  -0.000071  -0.000000   0.000201
     68      -0.001282  -0.000003  -0.005255  -0.000158   0.000000  -0.000410
     69       0.000603   0.000001   0.001447   0.000097  -0.000000   0.000480
     70      -0.000206  -0.000000   0.000066  -0.000089  -0.000000  -0.000329
     71       0.004016   0.000001  -0.000161   0.000006  -0.000001   0.000029
     72      -0.002079  -0.000006  -0.011229  -0.000439  -0.000000  -0.001081
     73      -0.003852  -0.000008  -0.014834  -0.000651   0.000001  -0.001791
     74       0.000255  -0.000005  -0.011119  -0.000403  -0.000000  -0.000993
     75      -0.008047   0.000003   0.010494   0.000241   0.000001   0.000493
     76      -0.012717   0.000004   0.014440   0.000348   0.000001   0.000788
     77      -0.002748   0.000000   0.000265   0.000010   0.000002   0.000057
     78       0.006181  -0.000000  -0.001502  -0.000027  -0.000004  -0.000088
     79      -0.007314   0.000001   0.002317   0.000036   0.000009   0.000093
     80      -0.004666   0.000000  -0.000398   0.000012   0.000008   0.000046
     81      -0.000062   0.000000   0.000808  -0.000012  -0.000008  -0.000047
     82      -0.001688  -0.000000  -0.001309  -0.000010   0.000002  -0.000022
     83      -0.002021   0.000001   0.000802   0.000002  -0.000002   0.000004
     84      -0.006925  -0.000000   0.000340   0.000010   0.000003   0.000032
     85       0.008253   0.000001  -0.000439  -0.000009   0.000006  -0.000012
     86       0.010866   0.000001  -0.000440   0.000003   0.000005   0.000015
     87      -0.004489  -0.000000   0.000554   0.000005  -0.000002   0.000007
     88       0.000392  -0.000000  -0.002931  -0.000020   0.000006  -0.000021
     89       0.010081   0.000001   0.000279   0.000001  -0.000001  -0.000006
     90      -0.000272  -0.000000  -0.000025  -0.000001   0.000008  -0.000004
     91      -0.060565  -0.000001   0.004641   0.000017  -0.000020   0.000010
     92       0.050284   0.000002  -0.004041  -0.000016  -0.000012  -0.000013
     93      -0.006491  -0.000005   0.000334  -0.000004   0.000046  -0.000006
     94       0.002907  -0.000001  -0.000261  -0.000002  -0.000040   0.000006
     95       0.006255   0.000000  -0.000458  -0.000002  -0.000027   0.000001
     96       0.013282   0.000009  -0.000837  -0.000002  -0.000262   0.000005
     97       0.002367   0.000001  -0.000128   0.000001   0.000004   0.000003
     98      -0.002638  -0.000001   0.000157  -0.000002   0.000012  -0.000004
     99      -0.002841   0.000000   0.000223   0.000002   0.000063   0.000003
    100      -0.001070  -0.000002  -0.000030  -0.000004   0.000023  -0.000007
    101      -0.000706   0.000004   0.000104   0.000001  -0.000012   0.000001
    102       0.014416   0.000003  -0.001000  -0.000003  -0.000078   0.000002
    103       0.011896   0.000004  -0.000808  -0.000002  -0.000051   0.000005
    104      -0.010309  -0.000000   0.000711   0.000001   0.000044  -0.000006
    105      -0.000338   0.000013   0.000018  -0.000000  -0.000506  -0.000001
    106       0.000490  -0.000008   0.000016   0.000001   0.000209   0.000002
    107       0.000043   0.000002  -0.000029  -0.000001  -0.000090  -0.000002
    108      -0.000891  -0.000005   0.000000  -0.000000  -0.000135  -0.000002
    109       0.000475   0.000009  -0.000022  -0.000001  -0.000088  -0.000000
    110      -0.000039  -0.000008   0.000004  -0.000000   0.000030  -0.000001
    111      -0.000781  -0.000035   0.000063  -0.000000   0.000400   0.000000
    112      -0.000080  -0.000007   0.000008  -0.000000   0.000088   0.000000
    113       0.000109   0.000006  -0.000011  -0.000000  -0.000068  -0.000001
    114      -0.000600   0.000026   0.000030  -0.000000  -0.000251  -0.000001
    115      -0.000041   0.000018  -0.000002  -0.000000   0.000164   0.000000
    116      -0.000026   0.000035   0.000001  -0.000000   0.000198  -0.000001
    117      -0.000656   0.000002   0.000049  -0.000000  -0.000026  -0.000000
    118      -0.001331   0.000045   0.000102  -0.000001  -0.000404  -0.000001
    119       0.000583   0.000018  -0.000056  -0.000000   0.000461  -0.000000
    120      -0.000148  -0.000168   0.000004   0.000000   0.002390   0.000002
    121       0.000047  -0.000023  -0.000004  -0.000000  -0.000376   0.000000
    122      -0.000039  -0.000024   0.000004  -0.000000   0.000020  -0.000000
    123      -0.000219  -0.000167   0.000003   0.000000   0.000955   0.000000
    124       0.000083   0.000069  -0.000002  -0.000000   0.000318   0.000001
    125      -0.000041  -0.000047   0.000001  -0.000000  -0.000239  -0.000000
    126       0.000268  -0.000073  -0.000013  -0.000000  -0.000553   0.000001
    127       0.000134   0.000003  -0.000006   0.000000  -0.000212   0.000001
    128      -0.000076   0.000009   0.000004   0.000000   0.000144   0.000000
    129       0.000178   0.000098  -0.000011   0.000000   0.000491   0.000000
    130       0.000103   0.000207  -0.000005   0.000000   0.001045   0.000001
    131       0.000188   0.000352  -0.000007   0.000000   0.001685   0.000001
    132      -0.000097  -0.000252   0.000003   0.000000  -0.000975  -0.000000
    133       0.000544   0.000179  -0.000027   0.000000   0.002061   0.000003
    134       0.000079   0.000739   0.000001  -0.000000   0.003924   0.000001
    135       0.000017   0.000025   0.000000  -0.000000   0.000218   0.000000
    136      -0.000320  -0.000365   0.000013   0.000000  -0.000777   0.000001
    137       0.000762   0.000877  -0.000031   0.000000   0.001949   0.000002
    138      -0.000079   0.000062  -0.000001  -0.000000   0.006116   0.000002
    139       0.000061  -0.001136  -0.000003   0.000000  -0.002921   0.000002
    140       0.000071   0.000150  -0.000001   0.000000  -0.001458   0.000001
    141       0.000034  -0.000754  -0.000003   0.000000  -0.001607   0.000000
    142      -0.000044   0.000786   0.000004  -0.000000   0.001622  -0.000000
    143      -0.000061   0.000627   0.000002   0.000000   0.001711   0.000001
    144      -0.000015  -0.000723   0.000002   0.000000  -0.004295  -0.000000
    145       0.000001   0.002441  -0.000003  -0.000000   0.010155   0.000001
    146       0.000006  -0.001702   0.000001   0.000001  -0.002436   0.000002
    147       0.000009   0.000514  -0.000000   0.000000  -0.000624  -0.000000
    148      -0.000004  -0.002385   0.000001  -0.000000   0.001668   0.000000
    149      -0.000002   0.001605  -0.000001   0.000001   0.000700   0.000002
    150      -0.000003   0.017583  -0.000010  -0.000002   0.062451  -0.000002
    151      -0.000004   0.004485  -0.000002  -0.000001   0.024915  -0.000001
    152      -0.000003   0.017114  -0.000009   0.000001   0.001467   0.000001
    153       0.000003  -0.016949   0.000009  -0.000000   0.004573  -0.000000
    154       0.000000  -0.000906   0.000000  -0.000001   0.007657  -0.000001
    155       0.000009  -0.042692   0.000021  -0.000000   0.019746   0.000001
    156      -0.000003   0.016898  -0.000009  -0.000000   0.002189  -0.000000
    157       0.000002  -0.004139   0.000002  -0.000000  -0.003779  -0.000001
    158      -0.000000  -0.002435   0.000001   0.000001  -0.014730   0.000002
    159       0.000003  -0.018477   0.000009  -0.000001   0.034888  -0.000001
    160       0.000001   0.004190  -0.000002  -0.000000  -0.008832  -0.000001
    161       0.000001  -0.004051   0.000002  -0.000000   0.016023   0.000001
    162      -0.000008   0.034939  -0.000018   0.000000  -0.002412  -0.000000
    163       0.000004  -0.012661   0.000007  -0.000001  -0.000660  -0.000001
    164       0.000008  -0.032435   0.000017   0.000001  -0.001073   0.000001
    165       0.000040  -0.194014   0.000098  -0.000002   0.023629  -0.000000
    166       0.000060  -0.245060   0.000127  -0.000001  -0.016890  -0.000001
    167      -0.000116   0.493416  -0.000254   0.000002   0.014262   0.000001
    168       0.000049  -0.001778  -0.000004   0.000000  -0.002684   0.000001
    169      -0.000020  -0.000433   0.000002   0.000000  -0.000548   0.000001
    170      -0.000089   0.000990   0.000008   0.000001   0.001407   0.000001
    171       0.000051   0.000000   0.000568   0.008167  -0.000001  -0.001799
    172      -0.000049  -0.000000  -0.000470  -0.003552   0.000000  -0.007375
    173       0.000044  -0.000000   0.000605   0.010662  -0.000001  -0.011435
    174      -0.000030  -0.000000  -0.000361  -0.004561   0.000000   0.004688
    175       0.000017   0.000000   0.000201   0.002298  -0.000000  -0.000982
    176      -0.000038  -0.000000  -0.000496  -0.006064   0.000000   0.008292
    177       0.000255   0.000002   0.002124  -0.017992  -0.000004  -0.101728
    178       0.000123   0.000001   0.001027  -0.009526  -0.000002  -0.054719
    179       0.000026   0.000000   0.000389  -0.024380  -0.000003  -0.079662
    180       0.000063  -0.000000   0.000327   0.054708   0.000008   0.255926
    181      -0.000125  -0.000001  -0.001021   0.033768   0.000006   0.209993
    182      -0.000046  -0.000001  -0.000418   0.024662   0.000004   0.138333
    183       0.000160   0.000001   0.001326   0.011245   0.000002   0.064848
    184      -0.000210  -0.000002  -0.001890   0.054174   0.000009   0.270589
    185       0.000057   0.000000   0.000590  -0.053846  -0.000009  -0.276976
    186       0.000584   0.000005   0.004741  -0.117139  -0.000012  -0.290612
    187       0.000366   0.000002   0.002103   0.051314   0.000012   0.290859
    188      -0.000412  -0.000004  -0.003084   0.043285   0.000002   0.058287
    189      -0.000022  -0.000000  -0.000228   0.017223   0.000002   0.058444
    190       0.000243   0.000001   0.001765   0.020103   0.000002   0.134192
    191      -0.000637  -0.000006  -0.005377   0.137532   0.000017   0.346507
    192      -0.000173  -0.000001  -0.001680   0.038884   0.000007   0.099148
    193       0.000629   0.000005   0.004658  -0.030870  -0.000001   0.038596
    194       0.000460   0.000003   0.003216  -0.011015   0.000003   0.071921
    195       0.000149   0.000002   0.002197  -0.131270  -0.000004   0.061038
    196      -0.000058  -0.000002  -0.001100   0.400531   0.000007  -0.379349
    197      -0.000545  -0.000005  -0.007715   0.137481   0.000007   0.104770
    198      -0.000468  -0.000005  -0.007251   0.504040   0.000013  -0.242613
    199      -0.000310  -0.000004  -0.004789   0.291946   0.000008  -0.114101
    200       0.000643   0.000005   0.009719  -0.271819  -0.000013  -0.116513
    201      -0.000827  -0.000007  -0.012127   0.250111   0.000013   0.187972
    202       0.000580   0.000005   0.009065  -0.394011  -0.000014   0.020517
    203       0.000034   0.000001   0.000871  -0.144041  -0.000004   0.079388
    204      -0.000008   0.000000   0.000270   0.011939   0.000000  -0.008724
    205      -0.000135  -0.000001  -0.001270  -0.075855  -0.000004  -0.024030
    206       0.000239   0.000002   0.002075   0.103165   0.000006   0.052335
    207      -0.000095  -0.000002  -0.002216  -0.058925  -0.000003  -0.001409
    208      -0.000302  -0.000002  -0.002578  -0.096793  -0.000006  -0.070985
    209      -0.000097  -0.000000  -0.000566  -0.030672  -0.000002  -0.022201
    210       0.000128   0.000003   0.003627  -0.002785   0.000002   0.011372
    211      -0.000013  -0.000000  -0.000056  -0.004860  -0.000000  -0.001718
    212       0.000008  -0.000000  -0.000225  -0.002825  -0.000001  -0.000905
    213       0.000045  -0.000007  -0.007281  -0.025088  -0.000008  -0.006891
    214       0.000418   0.000001   0.001572  -0.010492   0.000002  -0.003778
    215       0.000112   0.000002   0.001601   0.001823   0.000002   0.000361
    216      -0.000127   0.000006   0.006738   0.018787   0.000007  -0.000827
    217      -0.000121   0.000005   0.004825   0.013430   0.000005  -0.001116
    218       0.000207   0.000008   0.008481   0.015572   0.000009   0.002366
    219      -0.000100   0.000007   0.007176   0.016696   0.000007  -0.002856
    220       0.000198  -0.000007  -0.007055  -0.022604  -0.000008  -0.001676
    221      -0.000306   0.000002   0.002392   0.020235   0.000003   0.008161
    222       0.000902   0.000006   0.012180  -0.124549  -0.000008  -0.088212
    223       0.000848   0.000005   0.009818  -0.064994  -0.000004  -0.045457
    224       0.000436   0.000003   0.006561  -0.076346  -0.000005  -0.053998
    225      -0.000598  -0.000004  -0.007733   0.070692   0.000004   0.050253
    226       0.000976   0.000006   0.012032  -0.071037  -0.000004  -0.051264
    227       0.000318   0.000003   0.005911  -0.123791  -0.000008  -0.087310
    228       0.001031   0.000006   0.010914  -0.000672  -0.000000  -0.009678
    229       0.002558   0.000014   0.026148  -0.012924  -0.000001  -0.015054
    230      -0.009250  -0.000051  -0.096896   0.021379   0.000001   0.068528
    231       0.010099   0.000056   0.105745  -0.024235  -0.000001  -0.070493
    232       0.002270   0.000013   0.023169   0.000924   0.000000  -0.010714
    233      -0.000679  -0.000004  -0.007100   0.003006  -0.000000   0.004113
    234       0.000007   0.000001   0.001305  -0.003983  -0.000001  -0.007314
    235      -0.000497  -0.000003  -0.006763   0.002768   0.000000   0.004308
    236       0.000397   0.000002   0.004083   0.000557  -0.000000   0.002194
    237      -0.010674  -0.000058  -0.113234   0.038005   0.000004   0.061885
    238      -0.010677  -0.000057  -0.111790  -0.000821  -0.000000   0.003292
    239       0.000930   0.000004   0.008396   0.029988   0.000003   0.045187
    240       0.003726   0.000020   0.039367  -0.018661  -0.000002  -0.028845
    241      -0.009039  -0.000047  -0.092079   0.058186   0.000007   0.087399
    242      -0.008509  -0.000047  -0.091573   0.012090   0.000000   0.024283
    243      -0.000438  -0.000004  -0.008190  -0.045904  -0.000006  -0.064238
    244       0.003855   0.000021   0.039617   0.001655  -0.000000   0.001326
    245       0.008724   0.000046   0.089725   0.000658  -0.000001  -0.000930
    246       0.023778   0.000120   0.232240   0.009516  -0.000000   0.008509
    247      -0.055057  -0.000277  -0.535538  -0.021122  -0.000003  -0.017662
    248       0.016748   0.000085   0.164258   0.006102   0.000002   0.004799
    249      -0.025178  -0.000122  -0.233774  -0.009773  -0.000001  -0.008380
    250      -0.038568  -0.000195  -0.377720  -0.014569  -0.000002  -0.012631
    251      -0.042741  -0.000220  -0.426400  -0.016328  -0.000003  -0.014384
    252      -0.011382  -0.000020  -0.033289  -0.002148   0.000003  -0.006067
    253       0.007733  -0.000005  -0.017558   0.000724  -0.000009   0.009198
    254       0.018575   0.000013   0.011157   0.002674  -0.000013   0.016015
    255       0.014998   0.000018   0.025715   0.002744  -0.000009   0.010801
    256      -0.008213   0.000005   0.017339  -0.000483   0.000008  -0.008295
    257       0.018121   0.000010   0.006716   0.002296  -0.000012   0.013919
    258       0.001886   0.000011   0.020670   0.000128  -0.000001   0.001235
    259       0.000469   0.000002   0.004099   0.000037  -0.000000   0.000337
    260      -0.001132   0.000005   0.009067   0.000146  -0.000000   0.001231
    261      -0.012631  -0.000072  -0.136195  -0.005520   0.000002  -0.014301
    262       0.037286   0.000059   0.100256   0.004733  -0.000008   0.013220
    263      -0.026294   0.000003   0.016815   0.000071   0.000006  -0.000701
    264       0.032707   0.000101   0.184938   0.007408  -0.000004   0.018505
    265       0.038234   0.000075   0.131018   0.005779  -0.000008   0.015603
    266       0.013265  -0.000005  -0.015884  -0.000066  -0.000005   0.001057
    267       0.011765   0.000072   0.136802   0.005137  -0.000000   0.012267
    268      -0.025117  -0.000033  -0.053392  -0.002282   0.000005  -0.005634
    269      -0.001369   0.000067   0.132326   0.004824   0.000003   0.011484
    270       0.103441  -0.000036  -0.126025  -0.002878  -0.000006  -0.006208
    271       0.036868  -0.000013  -0.046457  -0.001039  -0.000002  -0.002195
    272      -0.025851   0.000010   0.032549   0.000730   0.000005   0.001696
    273      -0.009262   0.000005   0.016404   0.000373  -0.000002   0.000663
    274       0.114555  -0.000037  -0.135244  -0.003134  -0.000007  -0.007010
    275       0.015300  -0.000002  -0.009502  -0.000275  -0.000007  -0.001033
    276       0.021156   0.000000  -0.000287  -0.000038  -0.000023  -0.000137
    277       0.061126  -0.000006  -0.014733  -0.000340  -0.000088  -0.001040
    278       0.051573   0.000001  -0.000148  -0.000093  -0.000061  -0.000287
    279      -0.079840   0.000003   0.008984   0.000268   0.000093   0.000820
    280       0.022138   0.000001   0.003119   0.000119  -0.000019   0.000284
    281       0.039543  -0.000003  -0.010102  -0.000343  -0.000049  -0.000982
    282       0.003271   0.000001  -0.000547   0.000087   0.000006   0.000197
    283      -0.005485  -0.000001   0.000240  -0.000096  -0.000011  -0.000226
    284      -0.005595   0.000000   0.000204   0.000037   0.000001   0.000048
    285       0.059944   0.000007   0.020168   0.000143  -0.000055   0.000125
    286      -0.002297   0.000001   0.005859   0.000045  -0.000017   0.000047
    287      -0.150388  -0.000004   0.011624   0.000103  -0.000028   0.000171
    288       0.012091  -0.000002  -0.009494  -0.000083   0.000020  -0.000104
    289       0.103736   0.000009   0.015925   0.000098  -0.000043   0.000053
    290       0.007041  -0.000005  -0.024156  -0.000200   0.000054  -0.000239
    291       0.016532  -0.000005  -0.024798  -0.000208   0.000053  -0.000260
    292      -0.124278  -0.000002   0.016487   0.000131  -0.000040   0.000179
    293      -0.014982   0.000001   0.006173   0.000050  -0.000015   0.000060
    294      -0.296748  -0.000008   0.023213   0.000086  -0.000018   0.000066
    295       0.204979   0.000003  -0.016285  -0.000066   0.000049  -0.000063
    296      -0.496204  -0.000022   0.038334   0.000128   0.000091   0.000074
    297       0.375426   0.000014  -0.029524  -0.000112  -0.000057  -0.000087
    298       0.453212   0.000017  -0.034281  -0.000105   0.000028  -0.000029
    299      -0.197568  -0.000007   0.015594   0.000061   0.000051   0.000053
    300       0.027205  -0.000002  -0.001835   0.000007   0.000119   0.000028
    301      -0.044572   0.000014   0.003725   0.000032   0.000444  -0.000033
    302      -0.027784  -0.000001   0.001757  -0.000010  -0.000051  -0.000033
    303      -0.052776   0.000021   0.004501   0.000033   0.000069  -0.000015
    304      -0.013599   0.000005   0.001124   0.000009   0.000050  -0.000004
    305      -0.004361   0.000006   0.000330   0.000007   0.000388  -0.000036
    306      -0.019233  -0.000040   0.000153  -0.000029   0.000736  -0.000080
    307      -0.002094  -0.000006   0.000016  -0.000003   0.000150  -0.000010
    308       0.002408   0.000007  -0.000018   0.000002  -0.000121   0.000005
    309       0.117357   0.000021  -0.008211  -0.000024  -0.000460   0.000031
    310      -0.087813  -0.000026   0.006188   0.000018   0.000328  -0.000020
    311       0.080161  -0.000006  -0.005610  -0.000018  -0.000299   0.000021
    312      -0.172764  -0.000029   0.012004   0.000035   0.000755  -0.000037
    313       0.007165   0.000016  -0.000476  -0.000003  -0.000051  -0.000011
    314       0.139336   0.000022  -0.009684  -0.000029  -0.000619   0.000029
    315      -0.158250  -0.000043   0.010977   0.000031   0.000710  -0.000030
    316      -0.048326  -0.000024   0.003403   0.000009   0.000232  -0.000011
    317      -0.087535  -0.000013   0.006042   0.000017   0.000394  -0.000016
    318      -0.001649  -0.000125   0.000137   0.000001   0.003714   0.000004
    319       0.004097   0.000066  -0.000468  -0.000005  -0.002610  -0.000008
    320      -0.000158   0.000085   0.000021  -0.000001  -0.002557  -0.000004
    321      -0.004118  -0.000108   0.000294   0.000000   0.004077   0.000003
    322      -0.000574  -0.000003  -0.000108  -0.000004   0.000423  -0.000006
    323      -0.001952  -0.000098   0.000287   0.000003   0.003303   0.000007
    324       0.012112   0.000113  -0.000432   0.000002   0.000180   0.000014
    325       0.001894   0.000030  -0.000049   0.000002   0.000148   0.000005
    326       0.008507   0.000064  -0.000268  -0.000001   0.000060   0.000007
    327       0.010890   0.000075  -0.000361   0.000002  -0.000012   0.000012
    328      -0.007519  -0.000073   0.000291   0.000002  -0.000181  -0.000005
    329      -0.007505  -0.000054   0.000212  -0.000002  -0.000030  -0.000010
    330       0.002814  -0.000003  -0.000235   0.000002  -0.000362   0.000003
    331       0.001337   0.000014  -0.000105   0.000001  -0.000162   0.000002
    332      -0.000903   0.000010   0.000076  -0.000001   0.000232  -0.000001
    333      -0.010795   0.000158   0.000860  -0.000003  -0.004380  -0.000007
    334       0.006113  -0.000364  -0.000412   0.000001   0.000414   0.000003
    335       0.000715  -0.000436   0.000059  -0.000001  -0.003144  -0.000002
    336       0.010949  -0.000073  -0.000842   0.000003   0.003260   0.000006
    337      -0.001502   0.000275   0.000014  -0.000000   0.002290   0.000000
    338      -0.010489  -0.000081   0.000865  -0.000003  -0.004619  -0.000007
    339       0.012859  -0.000207  -0.000956   0.000003   0.002983   0.000007
    340       0.011529  -0.000493  -0.000826   0.000002   0.001421   0.000006
    341       0.003223   0.000149  -0.000263   0.000001   0.001512   0.000001
    342       0.002232   0.000920  -0.000108  -0.000001  -0.017047  -0.000013
    343      -0.000941  -0.000635   0.000055   0.000000   0.005871   0.000005
    344      -0.001477  -0.000592   0.000062   0.000000   0.012462   0.000009
    345       0.002329   0.001229  -0.000114  -0.000001  -0.015297  -0.000012
    346       0.000836   0.000707  -0.000034  -0.000000  -0.005289  -0.000004
    347       0.001552   0.000679  -0.000076  -0.000001  -0.012073  -0.000010
    348      -0.000044   0.001024   0.000065  -0.000003  -0.005509  -0.000004
    349      -0.000418   0.000366   0.000047  -0.000001  -0.002456  -0.000003
    350       0.000447   0.000778   0.000021  -0.000002  -0.003910  -0.000002
    351      -0.000019   0.000998   0.000063  -0.000003  -0.005557  -0.000004
    352      -0.000683  -0.000676   0.000003   0.000002   0.002009   0.000001
    353       0.000224  -0.000610  -0.000053   0.000002   0.004307   0.000004
    354      -0.001463  -0.000583   0.000068   0.000000  -0.000858  -0.000003
    355      -0.001306  -0.000565   0.000060   0.000000  -0.001168  -0.000002
    356       0.000576   0.000027  -0.000028   0.000000  -0.000650   0.000002
    357       0.003827  -0.000388  -0.000201   0.000001   0.006481   0.000015
    358      -0.002228  -0.004644   0.000083   0.000001  -0.027665  -0.000008
    359      -0.003529  -0.009527   0.000117   0.000003  -0.053878  -0.000013
    360      -0.002686   0.001145   0.000150  -0.000001  -0.001986  -0.000009
    361       0.001248   0.006711  -0.000021  -0.000002   0.036726   0.000005
    362       0.001009  -0.006112  -0.000094   0.000002  -0.026942   0.000004
    363      -0.001339   0.002715   0.000091  -0.000001   0.008380  -0.000005
    364      -0.006298  -0.004660   0.000292   0.000001  -0.036393  -0.000022
    365       0.000342   0.003936   0.000012  -0.000001   0.017862   0.000001
    366       0.003545   0.003763  -0.000142  -0.000001   0.007279   0.000004
    367       0.000237  -0.000207  -0.000014   0.000000  -0.002347   0.000001
    368      -0.005530  -0.006139   0.000220   0.000001  -0.012525  -0.000005
    369      -0.004235  -0.004215   0.000167   0.000001  -0.006608  -0.000004
    370       0.002245   0.003564  -0.000089  -0.000000   0.011436   0.000004
    371      -0.004201  -0.004567   0.000164   0.000001  -0.009070  -0.000003
    372       0.000288  -0.001692   0.000022   0.000002  -0.057523  -0.000015
    373       0.000165   0.002783  -0.000018  -0.000000   0.023208   0.000005
    374       0.000386   0.003678  -0.000012   0.000000   0.003040  -0.000002
    375       0.000155   0.001165   0.000011   0.000001  -0.022717  -0.000008
    376      -0.000241  -0.000463   0.000029   0.000001  -0.034663  -0.000009
    377      -0.000559  -0.001098   0.000000  -0.000000   0.028013   0.000010
    378       0.000032   0.013081  -0.000004  -0.000002   0.052163  -0.000003
    379       0.000032  -0.016345   0.000003   0.000002  -0.059392   0.000003
    380       0.000012  -0.010143   0.000001   0.000002  -0.033553   0.000003
    381       0.000011   0.014317  -0.000009  -0.000001   0.019318  -0.000000
    382       0.000105   0.033645  -0.000023  -0.000001  -0.004675   0.000001
    383       0.000034  -0.009131   0.000005   0.000002  -0.035525   0.000002
    384      -0.000115  -0.022124   0.000016   0.000001   0.009312  -0.000001
    385       0.000052   0.012341  -0.000009  -0.000000  -0.008740   0.000001
    386      -0.000021  -0.010788   0.000008   0.000001   0.017263   0.000001
    387       0.000029  -0.097724   0.000054   0.000019  -0.519567   0.000017
    388      -0.000005   0.016273  -0.000009  -0.000003   0.073750  -0.000002
    389      -0.000016   0.049498  -0.000027  -0.000007   0.194387  -0.000005
    390       0.000025  -0.078908   0.000043   0.000010  -0.261868   0.000008
    391       0.000029  -0.081859   0.000044   0.000016  -0.431601   0.000014
    392       0.000020  -0.084054   0.000046   0.000008  -0.214792   0.000008
    393      -0.000017   0.074440  -0.000038   0.000001  -0.023154   0.000001
    394      -0.000001  -0.000986   0.000000   0.000000  -0.014872   0.000000
    395      -0.000030   0.136382  -0.000070   0.000002  -0.020245   0.000002
    396      -0.000012   0.052293  -0.000025   0.000005  -0.134863   0.000004
    397      -0.000018  -0.027066   0.000010  -0.000006   0.083265  -0.000001
    398       0.000018  -0.110897   0.000052  -0.000010   0.272178  -0.000007
    399       0.000008   0.045550  -0.000019   0.000007  -0.132471   0.000002
    400       0.000009  -0.086923   0.000040  -0.000010   0.201265  -0.000007
    401      -0.000017   0.127044  -0.000059   0.000012  -0.274668   0.000010
    402      -0.000027   0.080925  -0.000039   0.000006  -0.182221   0.000007
    403      -0.000012   0.080421  -0.000038   0.000006  -0.172072   0.000004
    404      -0.000021   0.109009  -0.000052   0.000010  -0.226764   0.000009
    405       0.000050  -0.221883   0.000114  -0.000001   0.004488  -0.000000
    406      -0.000015   0.017232  -0.000011  -0.000002   0.015314  -0.000000
    407       0.000085  -0.354228   0.000182  -0.000000   0.001368   0.000001
    408       0.000023  -0.064252   0.000034   0.000000   0.007965  -0.000001
    409      -0.000103   0.417354  -0.000216  -0.000001   0.016008  -0.000001
    410      -0.000101   0.415362  -0.000215   0.000001   0.016789   0.000001
    411       0.000176   0.011264  -0.000026  -0.000001   0.018853   0.000003
    412      -0.000721   0.015746   0.000062  -0.000001   0.022692  -0.000009
    413       0.000297   0.004338  -0.000034   0.000000   0.008564   0.000007
    414      -0.000802   0.020627   0.000063  -0.000001   0.036917  -0.000010
    415       0.000493  -0.008338  -0.000041   0.000000  -0.018852   0.000007
    416       0.000019  -0.008816   0.000003   0.000002  -0.009656   0.000003
    417       0.000000  -0.006275   0.000007   0.000001  -0.014834  -0.000001
    418       0.000703  -0.013391  -0.000057   0.000001  -0.029490   0.000010
    419       0.000810  -0.001824  -0.000080   0.000000  -0.000799   0.000014
    420      -0.000012   0.000000   0.000280  -0.023268  -0.000001  -0.021529
    421       0.000058   0.000000   0.000402  -0.013980  -0.000000   0.036749
    422      -0.000045  -0.000001  -0.000293   0.011991  -0.000000  -0.030772
                318        319        320        321        322        323    
      0       0.000004  -0.000478  -0.000004  -0.002207   0.000103  -0.000041
      1      -0.000004   0.000555   0.000005   0.002747  -0.000129   0.000051
      2       0.000002  -0.000270  -0.000002  -0.001004   0.000046  -0.000020
      3      -0.000011   0.001323   0.000011   0.005933  -0.000276   0.000111
      4       0.000018  -0.002324  -0.000023  -0.012883   0.000651  -0.000265
      5       0.000001  -0.000220  -0.000006  -0.003821   0.000237  -0.000100
      6       0.000006  -0.000745  -0.000004  -0.001567   0.000002   0.000022
      7      -0.000015   0.001948   0.000015   0.008247  -0.000334   0.000110
      8      -0.000010   0.001266   0.000014   0.008448  -0.000474   0.000208
      9      -0.000005   0.000668   0.000004   0.002424  -0.000099   0.000038
     10      -0.000002   0.000322   0.000003   0.001756  -0.000134   0.000081
     11       0.000003  -0.000440  -0.000003  -0.001857   0.000095  -0.000044
     12      -0.000016   0.002002   0.000015   0.008078  -0.000359   0.000144
     13      -0.000026   0.003212   0.000025   0.013717  -0.000792   0.000413
     14       0.000013  -0.001654  -0.000012  -0.006722   0.000360  -0.000178
     15      -0.000002   0.000245   0.000001   0.000548   0.000018  -0.000024
     16       0.000027  -0.003335  -0.000024  -0.012943   0.000496  -0.000160
     17       0.000028  -0.003534  -0.000027  -0.014371   0.000624  -0.000237
     18      -0.000000   0.000028   0.000000   0.000217  -0.000024   0.000016
     19      -0.000020   0.002480   0.000017   0.008901  -0.000314   0.000092
     20      -0.000021   0.002497   0.000016   0.008068  -0.000255   0.000064
     21       0.000006  -0.000670  -0.000002  -0.000533  -0.000105   0.000094
     22      -0.000024   0.003000   0.000021   0.011212  -0.000413   0.000126
     23      -0.000023   0.002715   0.000014   0.006618  -0.000066  -0.000057
     24       0.000015  -0.001743  -0.000008  -0.003839   0.000040   0.000028
     25      -0.000015   0.001961   0.000019   0.010472  -0.000501   0.000195
     26       0.000014  -0.001487   0.000000   0.001607  -0.000371   0.000232
     27      -0.000006   0.000761   0.000002   0.000945   0.000096  -0.000076
     28       0.000006  -0.000552   0.000008   0.005625  -0.000503   0.000265
     29       0.000001  -0.000142  -0.000004  -0.002538   0.000141  -0.000060
     30      -0.000013   0.001457   0.000004   0.001318   0.000142  -0.000119
     31       0.000013  -0.001515  -0.000009  -0.004546   0.000107  -0.000007
     32      -0.000014   0.001483  -0.000001  -0.002187   0.000435  -0.000272
     33       0.000006  -0.000700  -0.000004  -0.001722   0.000002   0.000025
     34       0.000007  -0.000895  -0.000005  -0.002668   0.000011   0.000032
     35      -0.000001   0.000226   0.000003   0.001894  -0.000085   0.000031
     36      -0.000003   0.000270  -0.000000  -0.001269   0.000090  -0.000044
     37       0.000001  -0.000161  -0.000001  -0.000781   0.000032  -0.000010
     38       0.000000   0.000002   0.000001   0.000338  -0.000043   0.000024
     39       0.000004  -0.000412  -0.000002  -0.000685  -0.000010   0.000016
     40       0.000003  -0.000266   0.000000   0.000503  -0.000082   0.000047
     41      -0.000006   0.000722   0.000004   0.001914  -0.000002  -0.000024
     42      -0.000007   0.000725   0.000005   0.001289  -0.000039   0.000007
     43       0.000005  -0.000579  -0.000003  -0.000258  -0.000009   0.000010
     44      -0.000002   0.000093  -0.000002  -0.002244   0.000092  -0.000033
     45      -0.000006   0.000737   0.000008   0.003917  -0.000206   0.000084
     46      -0.000016   0.002091   0.000022   0.011250  -0.000517   0.000190
     47      -0.000004   0.000760   0.000019   0.012386  -0.000769   0.000337
     48      -0.000064   0.008146   0.000069   0.035034  -0.001112   0.000263
     49      -0.000019   0.002377   0.000020   0.010168  -0.000358   0.000103
     50       0.000059  -0.007684  -0.000068  -0.037693   0.001229  -0.000305
     51      -0.000036   0.004487   0.000038   0.020437  -0.000724   0.000199
     52       0.000018  -0.002094  -0.000015  -0.006600   0.000233  -0.000066
     53       0.000015  -0.001282  -0.000001   0.004560  -0.000212   0.000068
     54       0.000052  -0.005714  -0.000039  -0.009324   0.000319  -0.000069
     55       0.000012  -0.001090  -0.000005   0.002596  -0.000084   0.000027
     56      -0.000077   0.007485   0.000030  -0.007819   0.000460  -0.000182
     57       0.000012  -0.001036  -0.000011   0.010085  -0.000226   0.000070
     58       0.000074  -0.008730  -0.000071  -0.028497   0.001048  -0.000279
     59       0.000059  -0.007069  -0.000053  -0.026820   0.000841  -0.000210
     60      -0.000063   0.006342   0.000034  -0.002597   0.000134  -0.000071
     61       0.000179  -0.017351  -0.000060   0.019279  -0.001169   0.000453
     62       0.000101  -0.009940  -0.000052   0.008662  -0.000226   0.000085
     63       0.000092  -0.009776  -0.000076   0.003474  -0.000019   0.000070
     64       0.000089  -0.008859  -0.000026   0.001760  -0.000622   0.000283
     65       0.000567  -0.057921  -0.000321   0.011888  -0.001201   0.000722
     66       0.000211  -0.021166  -0.000090   0.003337  -0.000800   0.000384
     67      -0.000083   0.008325  -0.000015  -0.002367   0.001752  -0.000760
     68       0.000075  -0.007681  -0.000080   0.001118   0.000820  -0.000314
     69      -0.000115   0.011769   0.000015  -0.002388   0.001652  -0.000746
     70       0.000068  -0.006762   0.000081   0.001075  -0.003174   0.001353
     71       0.000030   0.000721   0.000382  -0.000288  -0.007033   0.002702
     72       0.000202  -0.019339  -0.000051   0.002627  -0.000938   0.000396
     73       0.000305  -0.033194  -0.000376   0.004875   0.002923  -0.000986
     74       0.000215  -0.017220   0.000073   0.002174  -0.001355   0.000369
     75      -0.000105   0.007772  -0.000394  -0.000612   0.009160  -0.003655
     76      -0.000199   0.013611  -0.000585  -0.001544   0.011745  -0.004426
     77      -0.000090   0.001032  -0.000470   0.000014   0.005664  -0.001749
     78       0.000270  -0.000966   0.001461  -0.000638  -0.020930   0.007472
     79      -0.000254  -0.000061  -0.002266   0.001748   0.042822  -0.016721
     80      -0.000197  -0.000838  -0.001830   0.001526   0.032124  -0.012102
     81      -0.000116   0.000301   0.000683  -0.001006  -0.021373   0.008857
     82      -0.000264  -0.000898  -0.001169   0.000415   0.005083   0.000321
     83      -0.000107   0.000362  -0.000115  -0.000199  -0.002209   0.001160
     84       0.000031  -0.000051  -0.000358   0.000571   0.012758  -0.005775
     85       0.001260  -0.000080   0.003628  -0.000016  -0.001347  -0.007005
     86       0.000938   0.000256   0.002649   0.000026   0.000455  -0.005791
     87      -0.000450   0.000038  -0.001434   0.000064   0.002315   0.002135
     88      -0.000435  -0.002534  -0.002889   0.002113   0.038974  -0.013026
     89       0.000423   0.000654   0.001767  -0.000705  -0.014033   0.003232
     90       0.000666  -0.000039   0.001532  -0.000041  -0.001743  -0.001464
     91      -0.003644   0.000785  -0.009580  -0.000568  -0.005571   0.021060
     92       0.000975  -0.000685   0.003452   0.000461   0.005564  -0.011695
     93      -0.002946   0.000041  -0.013186   0.000022   0.010573   0.032299
     94      -0.008072   0.000209  -0.024124   0.000086   0.016730   0.045572
     95      -0.003118   0.000077  -0.008283   0.000019   0.004784   0.013594
     96      -0.012131   0.000080  -0.019844  -0.000001   0.002636   0.008750
     97       0.000712   0.000027   0.001861   0.000006  -0.000658  -0.003051
     98      -0.000682   0.000004  -0.003136  -0.000008   0.002273   0.007968
     99       0.004547   0.000022   0.008920   0.000001  -0.001651  -0.006078
    100      -0.000503  -0.000108  -0.002377   0.000020   0.001397   0.004202
    101       0.000209   0.000041   0.001619  -0.000026  -0.001724  -0.004010
    102      -0.005687   0.000036  -0.013061   0.000072   0.006984   0.016719
    103      -0.004155   0.000094  -0.010874   0.000079   0.008094   0.018992
    104       0.004015  -0.000077   0.010490  -0.000064  -0.007104  -0.017222
    105      -0.023056  -0.000117  -0.031375  -0.000083  -0.009454  -0.019624
    106       0.009804   0.000083   0.013802   0.000014   0.002276   0.004204
    107      -0.003873  -0.000035  -0.005436  -0.000001  -0.000629  -0.001151
    108      -0.006807  -0.000063  -0.009507  -0.000005  -0.002089  -0.004781
    109      -0.003328  -0.000021  -0.003445  -0.000008  -0.000519  -0.000623
    110       0.002251   0.000017   0.002803   0.000005   0.000579   0.001050
    111      -0.004085   0.000056  -0.021924  -0.000058  -0.005215  -0.009875
    112       0.000453   0.000016  -0.002355  -0.000007  -0.000536  -0.000982
    113      -0.000005  -0.000013   0.002517   0.000008   0.000641   0.001162
    114      -0.005034  -0.000068  -0.000501  -0.000006  -0.000976  -0.002236
    115       0.002046   0.000016   0.001311   0.000005   0.000509   0.001002
    116       0.001739   0.000013   0.000647   0.000002   0.000234   0.000497
    117      -0.005556  -0.000009  -0.010566  -0.000029  -0.002701  -0.005220
    118      -0.020501  -0.000103  -0.026785  -0.000077  -0.008076  -0.016378
    119       0.016875   0.000080   0.021824   0.000062   0.006394   0.012908
    120       0.031165   0.000409  -0.016410  -0.000032  -0.000517   0.001234
    121      -0.003124  -0.000049   0.002914   0.000006   0.000306   0.000371
    122       0.000842   0.000018  -0.001516  -0.000004  -0.000198  -0.000243
    123       0.010535   0.000130  -0.004045  -0.000007   0.000043   0.000618
    124       0.003854   0.000055  -0.002700  -0.000005  -0.000164   0.000019
    125      -0.002858  -0.000039   0.001649   0.000003   0.000052  -0.000136
    126       0.005976   0.000072  -0.000279   0.000002   0.000972   0.002901
    127       0.001912   0.000022   0.000159   0.000001   0.000415   0.001205
    128      -0.001190  -0.000014  -0.000139  -0.000001  -0.000250  -0.000706
    129       0.004445   0.000048  -0.000185   0.000001   0.000350   0.000843
    130       0.004709   0.000058  -0.001998  -0.000004  -0.000096  -0.000049
    131       0.007228   0.000095  -0.004727  -0.000010  -0.000612  -0.001065
    132      -0.004419  -0.000057   0.002465   0.000005   0.000197   0.000193
    133       0.026676   0.000338  -0.011007  -0.000019   0.000269   0.002448
    134       0.008019   0.000113  -0.008863  -0.000021  -0.002186  -0.005067
    135       0.000419   0.000008  -0.000995  -0.000003  -0.000293  -0.000685
    136      -0.004198  -0.000050   0.000635   0.000000  -0.000354  -0.001054
    137       0.009472   0.000115  -0.002621  -0.000003   0.000353   0.001284
    138       0.033528   0.000452  -0.026487  -0.000060  -0.004779  -0.009963
    139       0.009972   0.000132  -0.007251  -0.000016  -0.001211  -0.002465
    140      -0.012275  -0.000166   0.009681   0.000022   0.001742   0.003630
    141       0.007615   0.000101  -0.005380  -0.000012  -0.000869  -0.001747
    142      -0.009380  -0.000125   0.006532   0.000014   0.001034   0.002062
    143      -0.000496  -0.000006  -0.000089   0.000000  -0.000092  -0.000238
    144      -0.003478  -0.000046   0.002555   0.000006   0.000427   0.000867
    145       0.006471   0.000087  -0.004982  -0.000011  -0.000866  -0.001777
    146      -0.001098  -0.000015   0.000863   0.000003   0.000148   0.000300
    147      -0.001014  -0.000013   0.000789   0.000002   0.000137   0.000278
    148      -0.000225  -0.000003   0.000136   0.000000   0.000020   0.000042
    149       0.001792   0.000024  -0.001346  -0.000002  -0.000228  -0.000462
    150      -0.004440  -0.000054   0.002298   0.000004   0.000276   0.000520
    151      -0.002467  -0.000031   0.001404   0.000003   0.000187   0.000360
    152      -0.000035  -0.000001   0.000018   0.000001   0.000002   0.000006
    153      -0.000475  -0.000006   0.000269   0.000000   0.000036   0.000068
    154      -0.000569  -0.000007   0.000299   0.000000   0.000037   0.000069
    155      -0.001283  -0.000015   0.000628   0.000002   0.000070   0.000127
    156       0.000131   0.000002  -0.000122  -0.000000  -0.000023  -0.000047
    157       0.000149   0.000002  -0.000053  -0.000000  -0.000003  -0.000003
    158       0.000517   0.000005  -0.000159   0.000000  -0.000003   0.000004
    159      -0.002212  -0.000026   0.001100   0.000002   0.000126   0.000234
    160       0.000616   0.000008  -0.000318  -0.000001  -0.000039  -0.000071
    161      -0.000825  -0.000010   0.000370   0.000001   0.000037   0.000064
    162       0.000389   0.000005  -0.000231  -0.000001  -0.000032  -0.000060
    163      -0.000011  -0.000000   0.000013  -0.000000   0.000002   0.000005
    164      -0.000092  -0.000001   0.000064   0.000001   0.000009   0.000017
    165      -0.002913  -0.000038   0.001661   0.000004   0.000222   0.000413
    166      -0.000474  -0.000006   0.000463   0.000000   0.000085   0.000163
    167       0.002378   0.000030  -0.001675  -0.000003  -0.000263  -0.000497
    168       0.009797   0.000130  -0.006825  -0.000015  -0.001080  -0.002152
    169      -0.002475  -0.000033   0.001601   0.000004   0.000229   0.000437
    170      -0.021082  -0.000280   0.014876   0.000034   0.002387   0.004778
    171       0.000013  -0.001760  -0.000019  -0.010517   0.000466  -0.000163
    172      -0.000017   0.002264   0.000021   0.011793  -0.000535   0.000198
    173       0.000006  -0.000856  -0.000012  -0.006973   0.000291  -0.000087
    174      -0.000005   0.000758   0.000009   0.005589  -0.000273   0.000103
    175       0.000005  -0.000573  -0.000006  -0.003621   0.000170  -0.000063
    176      -0.000006   0.000863   0.000012   0.007114  -0.000354   0.000136
    177      -0.000084   0.010223   0.000080   0.045197  -0.003069   0.001783
    178      -0.000046   0.005584   0.000044   0.024588  -0.001642   0.000945
    179      -0.000073   0.008817   0.000062   0.033665  -0.001692   0.000809
    180       0.000251  -0.030726  -0.000232  -0.127335   0.006755  -0.003292
    181       0.000199  -0.024348  -0.000190  -0.106052   0.006259  -0.003296
    182       0.000132  -0.016220  -0.000125  -0.069566   0.003976  -0.002049
    183       0.000073  -0.009067  -0.000070  -0.037986   0.001778  -0.000751
    184       0.000249  -0.030423  -0.000232  -0.128512   0.007467  -0.003920
    185      -0.000265   0.032485   0.000248   0.136919  -0.007620   0.003858
    186      -0.000211   0.024600   0.000111   0.048610   0.000511  -0.001199
    187       0.000262  -0.031579  -0.000202  -0.103956   0.003357  -0.000875
    188       0.000026  -0.002685   0.000007   0.007920  -0.001326   0.000893
    189       0.000048  -0.005738  -0.000032  -0.015275   0.000215   0.000096
    190       0.000130  -0.015639  -0.000100  -0.051084   0.001306  -0.000097
    191       0.000253  -0.029563  -0.000138  -0.062329  -0.000069   0.001046
    192       0.000070  -0.008184  -0.000041  -0.019671   0.000462  -0.000097
    193       0.000070  -0.008988  -0.000084  -0.047962   0.002510  -0.001101
    194       0.000085  -0.010729  -0.000087  -0.048141   0.002349  -0.001014
    195       0.000000   0.000394   0.000021   0.013868  -0.000861   0.000401
    196      -0.000033   0.001241  -0.000130  -0.088528   0.006559  -0.003249
    197       0.000019  -0.001286   0.000049   0.033859  -0.002956   0.001526
    198       0.000010  -0.003021  -0.000101  -0.064507   0.003898  -0.001777
    199       0.000013  -0.002478  -0.000053  -0.033459   0.001839  -0.000799
    200      -0.000050   0.005004  -0.000032  -0.026604   0.003281  -0.001859
    201       0.000057  -0.005400   0.000057   0.043079  -0.004497   0.002446
    202      -0.000051   0.006328   0.000038   0.019198   0.000059  -0.000299
    203      -0.000012   0.002202   0.000047   0.029202  -0.001701   0.000751
    204      -0.000001   0.000067  -0.000001   0.000106   0.000034  -0.000027
    205      -0.000048   0.006017   0.000039   0.019139  -0.000220  -0.000128
    206       0.000079  -0.009700  -0.000058  -0.028618   0.000172   0.000303
    207      -0.000048   0.006216   0.000053   0.028855  -0.000933   0.000213
    208      -0.000085   0.010365   0.000055   0.025069   0.000160  -0.000481
    209      -0.000023   0.002828   0.000013   0.005731   0.000146  -0.000184
    210       0.000017  -0.001707  -0.000002   0.003043  -0.000411   0.000236
    211      -0.000002   0.000214   0.000000  -0.000386   0.000064  -0.000038
    212      -0.000003   0.000317   0.000002   0.000357  -0.000006  -0.000001
    213      -0.000026   0.002047  -0.000007  -0.015851   0.000840  -0.000357
    214      -0.000049   0.005460   0.000034   0.008051  -0.000053  -0.000076
    215      -0.000010   0.001221   0.000011   0.004879  -0.000174   0.000051
    216       0.000047  -0.004621  -0.000018   0.005130  -0.000370   0.000194
    217       0.000041  -0.004084  -0.000019   0.001751  -0.000202   0.000125
    218       0.000002   0.000663   0.000021   0.018931  -0.000727   0.000243
    219       0.000045  -0.004356  -0.000017   0.005696  -0.000337   0.000167
    220      -0.000056   0.005540   0.000022  -0.005954   0.000454  -0.000240
    221       0.000044  -0.004446  -0.000017   0.003921  -0.000432   0.000242
    222       0.000088  -0.012676  -0.000183  -0.107783   0.005994  -0.002491
    223       0.000044  -0.005610  -0.000075  -0.040181   0.002521  -0.001126
    224       0.000063  -0.009392  -0.000132  -0.080049   0.004164  -0.001656
    225      -0.000055   0.007778   0.000108   0.063093  -0.003440   0.001414
    226       0.000087  -0.011915  -0.000143  -0.081674   0.004037  -0.001557
    227       0.000048  -0.007669  -0.000143  -0.088645   0.005380  -0.002342
    228       0.000101  -0.013392  -0.000119  -0.066866   0.002163  -0.000531
    229       0.000145  -0.017347  -0.000134  -0.058310   0.001933  -0.000505
    230      -0.000730   0.093573   0.000800   0.419649  -0.013630   0.003375
    231       0.000768  -0.097499  -0.000822  -0.419785   0.013632  -0.003370
    232       0.000164  -0.021076  -0.000175  -0.096337   0.002921  -0.000661
    233      -0.000041   0.004862   0.000038   0.015227  -0.000523   0.000139
    234       0.000077  -0.009229  -0.000063  -0.035543   0.001009  -0.000237
    235      -0.000097   0.010343   0.000056   0.015937  -0.000293   0.000020
    236       0.000003   0.000421   0.000014   0.015941  -0.000585   0.000168
    237      -0.000784   0.091965   0.000741   0.274141  -0.010055   0.002608
    238      -0.000433   0.045505   0.000332   0.003019  -0.000862   0.000069
    239      -0.000229   0.031797   0.000298   0.211354  -0.007249   0.002030
    240       0.000306  -0.036622  -0.000304  -0.126942   0.004696  -0.001265
    241      -0.000770   0.093922   0.000766   0.386069  -0.013593   0.003708
    242      -0.000550   0.061412   0.000458   0.107126  -0.003951   0.000867
    243       0.000255  -0.036326  -0.000314  -0.287976   0.009465  -0.002714
    244       0.000124  -0.012492  -0.000087   0.011279  -0.000112   0.000076
    245       0.000309  -0.031717  -0.000213   0.010164   0.000108   0.000082
    246       0.000449  -0.043018  -0.000178   0.056878  -0.001997   0.000669
    247      -0.001472   0.143681   0.000552  -0.141174   0.008678  -0.003479
    248       0.000621  -0.061215  -0.000229   0.048963  -0.004050   0.001721
    249      -0.000399   0.037960   0.000111  -0.051381   0.002947  -0.001092
    250      -0.001004   0.097654   0.000386  -0.100962   0.005547  -0.002174
    251      -0.001321   0.129130   0.000523  -0.125914   0.007228  -0.002893
    252       0.001023  -0.106445  -0.000773   0.013717   0.001662  -0.000191
    253      -0.002448   0.249230   0.001305  -0.056410   0.006618  -0.003636
    254      -0.003746   0.382686   0.002159  -0.076951   0.006529  -0.004130
    255      -0.002118   0.219196   0.001425  -0.034951   0.000691  -0.001311
    256       0.002324  -0.235959  -0.001254   0.056632  -0.005287   0.002955
    257      -0.003289   0.337301   0.002022  -0.069498   0.003652  -0.002836
    258      -0.000395   0.036671   0.000278  -0.008970  -0.004055   0.001829
    259      -0.000102   0.009927   0.000092  -0.002417  -0.001242   0.000538
    260      -0.000365   0.034519   0.000019  -0.008108   0.003203  -0.001296
    261       0.002674  -0.256541  -0.000829   0.034831  -0.009043   0.003920
    262      -0.002118   0.247114   0.003328  -0.036821  -0.024626   0.007733
    263      -0.000199  -0.021989  -0.002532   0.006141   0.032935  -0.011499
    264      -0.003237   0.328500   0.002072  -0.044161  -0.000817  -0.000938
    265      -0.002688   0.287641   0.002954  -0.041761  -0.020106   0.006569
    266      -0.000033   0.029859   0.001731  -0.007281  -0.022200   0.007878
    267      -0.002336   0.212006   0.000136  -0.026705   0.013333  -0.005099
    268       0.000826  -0.100626  -0.001686   0.014013   0.015487  -0.005143
    269      -0.002334   0.197403  -0.000861  -0.024268   0.026627  -0.009807
    270       0.001499  -0.103976   0.004581   0.010662  -0.096980   0.037446
    271       0.000503  -0.036345   0.001546   0.003589  -0.034485   0.013540
    272      -0.000318   0.029766  -0.001671  -0.002650   0.052595  -0.022920
    273      -0.000042   0.009674   0.000166  -0.000850   0.001071  -0.000803
    274       0.001741  -0.120402   0.005389   0.013034  -0.115206   0.044702
    275       0.000435  -0.021443   0.001975   0.002729  -0.038144   0.014617
    276       0.000949   0.002398   0.006531  -0.004620  -0.099979   0.036121
    277       0.002133  -0.004166   0.019908  -0.014233  -0.367705   0.141086
    278       0.002280   0.008024   0.016562  -0.012300  -0.256268   0.092544
    279      -0.003378  -0.003717  -0.025090   0.017564   0.406598  -0.149721
    280       0.001256   0.009849   0.007598  -0.005729  -0.101302   0.034772
    281       0.001376  -0.009284   0.011037  -0.006552  -0.191526   0.071693
    282      -0.000553   0.001095  -0.002942   0.001329   0.028058  -0.007059
    283       0.000257  -0.001315   0.002469  -0.001618  -0.035927   0.011771
    284      -0.000797  -0.000032  -0.002799   0.000276   0.002362   0.005739
    285       0.005133   0.021359   0.029567  -0.018660  -0.351573   0.109851
    286       0.000327   0.005229   0.004361  -0.004376  -0.081112   0.030655
    287      -0.007090   0.002203  -0.021221   0.000195   0.019618   0.036473
    288       0.000149  -0.006731  -0.003111   0.004954   0.087265  -0.037053
    289       0.007327   0.019618   0.035433  -0.017837  -0.340189   0.091312
    290      -0.000890  -0.018744  -0.013147   0.014504   0.260171  -0.101925
    291      -0.000595  -0.018665  -0.011868   0.014052   0.249255  -0.099358
    292      -0.005225   0.007732  -0.011801  -0.004912  -0.077606   0.064144
    293      -0.000490   0.004210   0.000849  -0.003165  -0.055634   0.026033
    294      -0.011030   0.003967  -0.030748  -0.002665  -0.029764   0.077862
    295       0.007319  -0.002935   0.017181   0.001795   0.022695  -0.038745
    296      -0.017408   0.006039  -0.058023  -0.004318  -0.039213   0.160925
    297       0.010177  -0.004997   0.032956   0.003302   0.036296  -0.096474
    298       0.021852  -0.005270   0.063406   0.004391   0.045966  -0.159447
    299      -0.003707   0.002623  -0.013626  -0.001604  -0.017511   0.044027
    300       0.009296   0.000119   0.021564   0.000187  -0.005140  -0.034044
    301       0.082317  -0.001826   0.240188  -0.000646  -0.156161  -0.440599
    302      -0.006596  -0.000181  -0.017603  -0.000181   0.004758   0.033108
    303       0.051056  -0.000835   0.164605  -0.000899  -0.124143  -0.323279
    304       0.015937  -0.000330   0.048845  -0.000146  -0.032911  -0.092538
    305       0.058270  -0.001907   0.163869   0.000095  -0.093051  -0.295047
    306       0.027176  -0.001593   0.040810   0.000343  -0.003810  -0.024299
    307       0.007653  -0.000263   0.014566   0.000059  -0.003932  -0.015299
    308      -0.003836   0.000119  -0.004376  -0.000041  -0.001176  -0.001632
    309      -0.040763   0.000545  -0.107080   0.000764   0.076042   0.180302
    310       0.028289  -0.000306   0.075020  -0.000604  -0.056363  -0.131695
    311      -0.030485   0.000501  -0.082022   0.000505   0.056091   0.136328
    312       0.060139  -0.000639   0.149223  -0.000986  -0.096082  -0.227095
    313       0.002565  -0.000280   0.012710  -0.000037  -0.011857  -0.032485
    314      -0.050113   0.000555  -0.124649   0.000801   0.079695   0.189473
    315       0.052165  -0.000428   0.126102  -0.000891  -0.081049  -0.188203
    316       0.017570  -0.000143   0.043211  -0.000329  -0.029683  -0.069029
    317       0.028642  -0.000214   0.067972  -0.000439  -0.040535  -0.094706
    318       0.159509   0.000869   0.208031   0.000507   0.063731   0.136348
    319      -0.112808  -0.000645  -0.152528  -0.000267  -0.035538  -0.072919
    320      -0.110405  -0.000600  -0.143702  -0.000379  -0.046526  -0.099807
    321       0.172359   0.000895   0.225147   0.000546   0.067808   0.144639
    322       0.016519   0.000001   0.019074   0.000125   0.012516   0.028109
    323       0.143118   0.000830   0.190463   0.000400   0.051547   0.108146
    324       0.051216   0.000372   0.097789   0.000179   0.026833   0.057273
    325       0.016987   0.000139   0.029603   0.000048   0.007103   0.014615
    326       0.028351   0.000231   0.055183   0.000074   0.015321   0.034555
    327       0.045330   0.000344   0.088955   0.000143   0.023851   0.051667
    328      -0.018404  -0.000153  -0.034458  -0.000056  -0.011272  -0.026043
    329      -0.035902  -0.000277  -0.068988  -0.000101  -0.017650  -0.038148
    330       0.030643   0.000058   0.068134   0.000201   0.018804   0.036262
    331       0.013651   0.000018   0.031650   0.000089   0.008456   0.016339
    332      -0.009372  -0.000005  -0.023019  -0.000068  -0.006199  -0.011901
    333      -0.192375  -0.000952  -0.248053  -0.000710  -0.074226  -0.150484
    334       0.055788   0.000296   0.074600   0.000218   0.023289   0.047627
    335      -0.076962  -0.000363  -0.092941  -0.000257  -0.026629  -0.053710
    336       0.156365   0.000711   0.214249   0.000608   0.061981   0.124195
    337       0.053578   0.000263   0.061055   0.000171   0.018075   0.036841
    338      -0.191996  -0.000874  -0.258023  -0.000731  -0.074710  -0.149998
    339       0.160131   0.000732   0.221311   0.000631   0.064298   0.128861
    340       0.122929   0.000570   0.172635   0.000498   0.051291   0.103453
    341       0.054607   0.000232   0.075989   0.000212   0.021144   0.041892
    342      -0.204955  -0.002761   0.128499   0.000268   0.008676   0.002153
    343       0.075791   0.001072  -0.054690  -0.000118  -0.004258  -0.002241
    344       0.151083   0.001996  -0.087743  -0.000179  -0.005036   0.000792
    345      -0.196698  -0.002662   0.124982   0.000263   0.008381   0.001597
    346      -0.080756  -0.001072   0.048112   0.000101   0.002753  -0.000957
    347      -0.144465  -0.001954   0.090328   0.000188   0.005847   0.000972
    348      -0.089466  -0.001046   0.016565   0.000011  -0.005472  -0.016413
    349      -0.050365  -0.000595   0.009033   0.000005  -0.003551  -0.010678
    350      -0.052537  -0.000617   0.011728   0.000012  -0.002383  -0.007566
    351      -0.089634  -0.001048   0.016577   0.000011  -0.005468  -0.016411
    352       0.024929   0.000282  -0.004391  -0.000003   0.001111   0.003179
    353       0.070307   0.000834  -0.015070  -0.000014   0.003992   0.012538
    354      -0.026395  -0.000315   0.004494   0.000000  -0.002465  -0.007638
    355      -0.026200  -0.000317   0.005508   0.000004  -0.002095  -0.006749
    356       0.009361   0.000108   0.000236   0.000005   0.001581   0.004474
    357       0.183023   0.002288  -0.061773  -0.000095   0.007285   0.030578
    358      -0.130902  -0.001719   0.083180   0.000176   0.010512   0.018203
    359      -0.209904  -0.002788   0.148729   0.000326   0.023192   0.045477
    360      -0.115704  -0.001431   0.034581   0.000048  -0.005557  -0.020939
    361       0.096011   0.001317  -0.089036  -0.000208  -0.019279  -0.043084
    362       0.013587   0.000070   0.041955   0.000122   0.018968   0.048905
    363      -0.049125  -0.000572  -0.000900  -0.000023  -0.008304  -0.023719
    364      -0.311501  -0.003981   0.147094   0.000279   0.004928  -0.007478
    365       0.032046   0.000463  -0.038751  -0.000094  -0.009505  -0.021661
    366       0.040289   0.000483  -0.008402  -0.000007   0.002516   0.007948
    367      -0.004716  -0.000079   0.009259   0.000024   0.002604   0.006032
    368      -0.065227  -0.000792   0.017131   0.000022  -0.002854  -0.009958
    369      -0.040339  -0.000478   0.006296   0.000002  -0.003250  -0.009713
    370       0.045289   0.000578  -0.022017  -0.000043  -0.001429  -0.001152
    371      -0.047552  -0.000579   0.012899   0.000017  -0.001956  -0.006982
    372      -0.283559  -0.003815   0.221428   0.000499   0.039563   0.082265
    373       0.074711   0.000999  -0.055753  -0.000124  -0.009495  -0.019422
    374      -0.058302  -0.000791   0.048454   0.000111   0.009182   0.019450
    375      -0.153953  -0.002070   0.119835   0.000270   0.021360   0.044393
    376      -0.192887  -0.002592   0.149206   0.000336   0.026481   0.054995
    377       0.177496   0.002392  -0.139888  -0.000316  -0.025188  -0.052483
    378      -0.022876  -0.000302   0.016487   0.000036   0.002779   0.005700
    379       0.013763   0.000178  -0.009022  -0.000019  -0.001402  -0.002816
    380       0.010589   0.000138  -0.007041  -0.000015  -0.001093  -0.002181
    381       0.004131   0.000057  -0.003322  -0.000008  -0.000587  -0.001202
    382      -0.004094  -0.000056   0.003712   0.000008   0.000728   0.001543
    383      -0.011111  -0.000152   0.008983   0.000021   0.001603   0.003298
    384       0.010382   0.000141  -0.008461  -0.000019  -0.001537  -0.003189
    385       0.000644   0.000007  -0.000041  -0.000000   0.000056   0.000152
    386      -0.007593  -0.000100   0.005222   0.000012   0.000827   0.001653
    387       0.041154   0.000505  -0.022090  -0.000042  -0.002771  -0.005269
    388      -0.006284  -0.000078   0.003462   0.000007   0.000448   0.000857
    389      -0.014981  -0.000183   0.007945   0.000015   0.000982   0.001861
    390       0.019786   0.000242  -0.010438  -0.000020  -0.001282  -0.002425
    391       0.036832   0.000454  -0.020225  -0.000039  -0.002600  -0.004968
    392       0.012736   0.000152  -0.006074  -0.000010  -0.000653  -0.001193
    393       0.002476   0.000031  -0.001446  -0.000003  -0.000199  -0.000385
    394       0.001207   0.000014  -0.000654  -0.000001  -0.000082  -0.000158
    395       0.003608   0.000045  -0.002311  -0.000004  -0.000348  -0.000683
    396       0.008119   0.000096  -0.003939  -0.000007  -0.000433  -0.000801
    397      -0.005539  -0.000072   0.002803   0.000006   0.000343   0.000609
    398      -0.016601  -0.000197   0.008104   0.000015   0.000903   0.001667
    399       0.008618   0.000108  -0.004324  -0.000009  -0.000509  -0.000930
    400      -0.011945  -0.000143   0.005765   0.000010   0.000639   0.001161
    401       0.016209   0.000193  -0.007805  -0.000013  -0.000861  -0.001566
    402       0.010669   0.000123  -0.005115  -0.000008  -0.000546  -0.001021
    403       0.009920   0.000117  -0.004724  -0.000008  -0.000513  -0.000928
    404       0.013190   0.000155  -0.006308  -0.000010  -0.000685  -0.001251
    405      -0.001971  -0.000025   0.001254   0.000003   0.000184   0.000350
    406      -0.001135  -0.000017   0.000584   0.000001   0.000072   0.000129
    407      -0.002572  -0.000032   0.001680   0.000004   0.000249   0.000478
    408      -0.000701  -0.000007   0.000384   0.000000   0.000046   0.000092
    409       0.001587   0.000018  -0.001177  -0.000003  -0.000189  -0.000360
    410       0.001584   0.000019  -0.001187  -0.000002  -0.000192  -0.000367
    411       0.048752   0.000649  -0.034650  -0.000077  -0.005583  -0.011180
    412      -0.167598  -0.002223   0.118246   0.000261   0.018978   0.037995
    413       0.076653   0.001018  -0.054393  -0.000119  -0.008769  -0.017573
    414      -0.154175  -0.002039   0.106858   0.000235   0.016807   0.033397
    415       0.088086   0.001164  -0.060483  -0.000133  -0.009403  -0.018599
    416       0.012647   0.000168  -0.009543  -0.000020  -0.001655  -0.003407
    417      -0.017025  -0.000229   0.012958   0.000029   0.002238   0.004591
    418       0.127901   0.001690  -0.088024  -0.000193  -0.013727  -0.027185
    419       0.184794   0.002451  -0.129928  -0.000286  -0.020744  -0.041433
    420      -0.000023   0.002853   0.000018   0.009191  -0.000201  -0.000001
    421       0.000024  -0.002894  -0.000015  -0.007176   0.000095   0.000044
    422      -0.000019   0.002165   0.000010   0.004236   0.000020  -0.000081
                324        325        326        327        328        329    
      0       0.001775  -0.000000   0.004957  -0.001258  -0.006007   0.008941
      1      -0.001632   0.000001  -0.008197   0.003059   0.011505  -0.048709
      2       0.001391  -0.000000   0.000161   0.001092   0.001241  -0.041291
      3      -0.004427   0.000001  -0.015325   0.007723  -0.004813  -0.026805
      4       0.010474  -0.000002   0.042293  -0.022590  -0.030880   0.212548
      5       0.003565  -0.000002   0.021461  -0.012588  -0.047446   0.211796
      6      -0.005037  -0.000001   0.005640  -0.003378   0.022709   0.185849
      7       0.000848   0.000003  -0.030734   0.018900  -0.005921  -0.246981
      8      -0.010994   0.000001  -0.027383   0.016956   0.036616   0.044966
      9      -0.001442   0.000000  -0.004293   0.003581  -0.008673  -0.048927
     10      -0.009676  -0.000001   0.007732  -0.004231   0.008572   0.049628
     11       0.003295  -0.000000   0.001242  -0.001214  -0.000654   0.001934
     12      -0.006802   0.000001  -0.013579   0.005751   0.002898  -0.034331
     13      -0.040105  -0.000003   0.014585  -0.001688   0.000995   0.009164
     14       0.015895   0.000001  -0.003205  -0.000123  -0.000978   0.006359
     15       0.004398   0.000001  -0.003023  -0.004541   0.017611  -0.167177
     16      -0.001140  -0.000003   0.038194  -0.012777  -0.024249   0.080422
     17       0.007363  -0.000003   0.038791  -0.024449   0.012810  -0.234131
     18      -0.002174  -0.000000   0.001630   0.000615  -0.005119   0.021480
     19       0.002600   0.000003  -0.025162   0.007169   0.013368   0.035387
     20       0.004464   0.000002  -0.023124   0.008527  -0.001804   0.078713
     21      -0.014634  -0.000002   0.015197  -0.004896   0.004213  -0.003694
     22       0.002718   0.000004  -0.035432   0.016765  -0.005227   0.010136
     23       0.018841   0.000003  -0.029724   0.007523   0.003708  -0.005007
     24      -0.009520  -0.000002   0.014908  -0.002485   0.011254  -0.018406
     25      -0.005813   0.000003  -0.034554   0.014207   0.021317  -0.082702
     26      -0.023602  -0.000002  -0.009594   0.015192   0.056248  -0.142582
     27       0.008880   0.000001   0.008426  -0.014826  -0.006771  -0.001276
     28      -0.021404  -0.000000  -0.019626   0.021295  -0.010311   0.030638
     29       0.003101  -0.000000   0.003256   0.003846  -0.008406   0.030548
     30       0.016159   0.000002  -0.003634  -0.013330   0.027819   0.048778
     31      -0.006607  -0.000002   0.015068   0.000937  -0.017640   0.005478
     32       0.027765   0.000001   0.013411  -0.030944   0.019786   0.108264
     33      -0.005358  -0.000001  -0.001865   0.017151   0.001363  -0.006259
     34      -0.006686  -0.000000  -0.008487   0.029482   0.048653   0.004915
     35      -0.000898   0.000000  -0.000550  -0.008701  -0.024863  -0.016685
     36       0.002760  -0.000000   0.006301   0.004600   0.001771   0.002650
     37      -0.000157  -0.000000   0.001391   0.004408   0.000083  -0.000710
     38      -0.001690   0.000000  -0.004492  -0.003604   0.000655  -0.000343
     39      -0.002364  -0.000000  -0.002949  -0.004596   0.002152  -0.003979
     40      -0.003440   0.000000  -0.008076  -0.009502  -0.006370   0.000386
     41       0.004183   0.000000   0.009231   0.005243  -0.000208  -0.001381
     42       0.000747   0.000000   0.001270   0.000194  -0.002626   0.000506
     43      -0.000933   0.000000  -0.001997  -0.001916  -0.001044   0.000123
     44       0.000606  -0.000000   0.002297   0.001923   0.003798  -0.000195
     45      -0.003560   0.000001  -0.009775  -0.014401  -0.010655   0.000267
     46      -0.005091   0.000002  -0.015698  -0.025478  -0.017125  -0.000637
     47      -0.015723   0.000003  -0.039066  -0.052724  -0.040154  -0.000628
     48       0.013730   0.000005   0.015786   0.010464   0.001872   0.000257
     49       0.001304   0.000002  -0.001280  -0.004828  -0.002164  -0.000032
     50      -0.013729  -0.000005  -0.015216  -0.009809  -0.001160  -0.000182
     51       0.005568   0.000003   0.004616   0.001665   0.000531   0.000177
     52      -0.000855  -0.000001   0.000474   0.001708   0.001065  -0.000157
     53       0.002392   0.000002   0.003531   0.003596   0.001393   0.000027
     54      -0.003317  -0.000001  -0.003454  -0.002178  -0.000282  -0.000333
     55       0.001003   0.000001   0.001245   0.001115   0.000289   0.000210
     56      -0.002655  -0.000004  -0.003110  -0.002452  -0.000381  -0.000073
     57       0.002317   0.000002   0.001583   0.000275  -0.000082   0.000025
     58      -0.007614  -0.000004  -0.005957  -0.001582   0.000116  -0.000039
     59      -0.007068  -0.000003  -0.005421  -0.001135   0.000346   0.000020
     60      -0.000350  -0.000002  -0.000126   0.000120   0.000034   0.000062
     61       0.004177   0.000009   0.003032   0.000854  -0.000114  -0.000062
     62       0.002102   0.000001   0.001891   0.001040   0.000178  -0.000046
     63       0.000584   0.000004   0.000429   0.000182   0.000026   0.000014
     64       0.000110   0.000006  -0.000039  -0.000087   0.000006   0.000023
     65       0.001275   0.000018   0.000704   0.000232   0.000005  -0.000003
     66       0.000239   0.000006   0.000076  -0.000006  -0.000008   0.000009
     67      -0.000394  -0.000019  -0.000270  -0.000107  -0.000015  -0.000001
     68       0.000021  -0.000008  -0.000040  -0.000056  -0.000020   0.000002
     69      -0.000295  -0.000019  -0.000172  -0.000058  -0.000011  -0.000014
     70       0.000156   0.000034   0.000089   0.000049   0.000016   0.000003
     71       0.000127   0.000054   0.000080   0.000046   0.000014  -0.000005
     72       0.000123   0.000004   0.000006  -0.000006   0.000002   0.000002
     73       0.000171  -0.000023  -0.000020  -0.000037  -0.000011  -0.000000
     74       0.000066  -0.000007  -0.000046  -0.000038  -0.000008  -0.000004
     75      -0.000150  -0.000079  -0.000029  -0.000002   0.000001   0.000003
     76      -0.000280  -0.000074  -0.000099  -0.000035  -0.000004   0.000002
     77      -0.000091  -0.000002  -0.000034  -0.000011  -0.000001   0.000000
     78       0.000285   0.000114   0.000087   0.000017   0.000001  -0.000000
     79      -0.000541  -0.000352  -0.000146  -0.000019  -0.000000  -0.000003
     80      -0.000370  -0.000220  -0.000089  -0.000015  -0.000001  -0.000001
     81       0.000247   0.000209   0.000053   0.000004   0.000000   0.000000
     82      -0.000012   0.000170   0.000010   0.000004  -0.000001  -0.000002
     83       0.000014   0.000038  -0.000004  -0.000003   0.000001  -0.000003
     84      -0.000156  -0.000185  -0.000035  -0.000003  -0.000000  -0.000000
     85      -0.000052  -0.000633  -0.000016  -0.000005   0.000001  -0.000002
     86      -0.000052  -0.000482  -0.000012  -0.000003   0.000001  -0.000004
     87      -0.000005   0.000270  -0.000003  -0.000000  -0.000001   0.000000
     88      -0.000406  -0.000100  -0.000085  -0.000008   0.000000  -0.000003
     89       0.000139  -0.000085   0.000029   0.000001   0.000001  -0.000003
     90       0.000007  -0.000132   0.000003   0.000001   0.000000   0.000000
     91       0.000197   0.001496   0.000037   0.000003  -0.000002  -0.000003
     92      -0.000125  -0.000914  -0.000023  -0.000004   0.000001  -0.000005
     93       0.000135   0.003440   0.000013   0.000001   0.000000   0.000000
     94       0.000173   0.004574   0.000015   0.000000   0.000001  -0.000001
     95       0.000055   0.001199   0.000006  -0.000002   0.000000  -0.000006
     96       0.000038  -0.000560   0.000004   0.000000   0.000001   0.000000
     97      -0.000016  -0.000257  -0.000002  -0.000000   0.000000  -0.000001
     98       0.000036   0.000858   0.000004  -0.000002   0.000001  -0.000005
     99      -0.000028   0.000298  -0.000003   0.000000  -0.000001   0.000000
    100       0.000018   0.000202   0.000001  -0.000000   0.000000  -0.000001
    101      -0.000013  -0.000359  -0.000001  -0.000002   0.000001  -0.000005
    102       0.000056   0.001183   0.000003   0.000000   0.000000   0.000001
    103       0.000062   0.002086   0.000004  -0.000000  -0.000000  -0.000001
    104      -0.000058  -0.001669  -0.000004  -0.000003   0.000001  -0.000007
    105      -0.000056  -0.007997  -0.000003   0.000000  -0.000000   0.000000
    106       0.000009   0.002190   0.000000  -0.000000   0.000000  -0.000000
    107      -0.000003  -0.000707  -0.000000  -0.000002   0.000000  -0.000005
    108      -0.000015  -0.001896  -0.000001   0.000000  -0.000000   0.000000
    109      -0.000000   0.000862   0.000000   0.000000  -0.000000   0.000000
    110       0.000002  -0.000192  -0.000000  -0.000001   0.000000  -0.000003
    111      -0.000023  -0.014717  -0.000001   0.000000   0.000001   0.000000
    112      -0.000002  -0.002555  -0.000000   0.000000  -0.000000   0.000001
    113       0.000002   0.002244  -0.000000  -0.000001   0.000000  -0.000002
    114      -0.000007   0.004233  -0.000000   0.000000   0.000000   0.000000
    115       0.000002   0.000234  -0.000000   0.000000  -0.000001   0.000001
    116       0.000001   0.000164  -0.000000  -0.000001   0.000000  -0.000003
    117      -0.000013  -0.004227  -0.000001   0.000000   0.000000   0.000000
    118      -0.000046  -0.005203  -0.000002   0.000000  -0.000000   0.000001
    119       0.000035   0.004835   0.000001  -0.000001   0.000001  -0.000004
    120       0.000016  -0.039086  -0.000001   0.000000   0.000000   0.000000
    121      -0.000001   0.003703  -0.000000   0.000001  -0.000000   0.000002
    122      -0.000000  -0.002689  -0.000001  -0.000000   0.000000  -0.000002
    123       0.000004  -0.007464  -0.000000   0.000000  -0.000000   0.000000
    124       0.000002  -0.006443  -0.000000   0.000001  -0.000001   0.000002
    125      -0.000002   0.004455  -0.000000   0.000000  -0.000000  -0.000000
    126       0.000015  -0.022905  -0.000000   0.000000   0.000001  -0.000000
    127       0.000005  -0.009362  -0.000000   0.000001  -0.000001   0.000003
    128      -0.000004   0.005101  -0.000000   0.000001  -0.000000   0.000001
    129       0.000003  -0.001559  -0.000000   0.000000   0.000000  -0.000000
    130      -0.000000  -0.000782  -0.000000   0.000001  -0.000001   0.000003
    131      -0.000003   0.000789  -0.000001   0.000001   0.000000   0.000001
    132      -0.000000   0.002472  -0.000000   0.000000   0.000000   0.000000
    133       0.000017  -0.034688  -0.000000   0.000001  -0.000001   0.000003
    134      -0.000021   0.025737  -0.000001   0.000001   0.000000   0.000000
    135      -0.000002   0.003215  -0.000000   0.000000   0.000000  -0.000000
    136      -0.000006   0.007153  -0.000000   0.000002  -0.000001   0.000004
    137       0.000006  -0.010283  -0.000001   0.000001  -0.000000   0.000002
    138      -0.000035   0.036639  -0.000000   0.000000   0.000000  -0.000000
    139      -0.000009   0.008480  -0.000000   0.000001  -0.000001   0.000003
    140       0.000012  -0.013347  -0.000000   0.000002  -0.000000   0.000003
    141      -0.000005   0.005795  -0.000000   0.000000   0.000000  -0.000000
    142       0.000006  -0.006613  -0.000000   0.000001  -0.000001   0.000002
    143      -0.000002   0.001320  -0.000001   0.000002  -0.000000   0.000004
    144       0.000004  -0.002980  -0.000000   0.000000   0.000001  -0.000000
    145      -0.000007   0.006254  -0.000000   0.000001  -0.000001   0.000002
    146       0.000000  -0.000955  -0.000000   0.000002  -0.000001   0.000005
    147       0.000002  -0.000924   0.000000   0.000000   0.000000  -0.000000
    148      -0.000000  -0.000155  -0.000000   0.000000  -0.000001   0.000001
    149      -0.000002   0.001522  -0.000000   0.000002  -0.000001   0.000005
    150       0.000002  -0.001339   0.000000   0.000000  -0.000000  -0.000000
    151       0.000001  -0.001005  -0.000000   0.000000  -0.000001   0.000000
    152      -0.000001  -0.000027  -0.000000   0.000002  -0.000001   0.000004
    153       0.000001  -0.000189   0.000000   0.000000   0.000000  -0.000000
    154      -0.000000  -0.000183  -0.000000  -0.000000  -0.000000  -0.000001
    155      -0.000000  -0.000291  -0.000000   0.000002  -0.000001   0.000004
    156       0.000001   0.000161   0.000000  -0.000000   0.000001  -0.000000
    157      -0.000000  -0.000012  -0.000000  -0.000001  -0.000000  -0.000002
    158      -0.000001  -0.000094  -0.000000   0.000002  -0.000000   0.000004
    159       0.000002  -0.000573   0.000001   0.000000  -0.000000  -0.000000
    160      -0.000001   0.000181  -0.000000  -0.000001  -0.000000  -0.000003
    161      -0.000000  -0.000127  -0.000000   0.000002  -0.000001   0.000005
    162       0.000001   0.000164   0.000000   0.000000  -0.000000  -0.000000
    163      -0.000000  -0.000017  -0.000000  -0.000001  -0.000000  -0.000003
    164      -0.000001  -0.000048  -0.000001   0.000002  -0.000000   0.000004
    165       0.000003  -0.001094   0.000000  -0.000000   0.000002   0.000000
    166      -0.000000  -0.000521  -0.000001  -0.000002   0.000001  -0.000003
    167      -0.000002   0.001471   0.000001   0.000003  -0.000002   0.000004
    168      -0.000007   0.006871  -0.000000   0.000000   0.000000  -0.000000
    169       0.000001  -0.001186  -0.000000   0.000001  -0.000001   0.000003
    170       0.000015  -0.015492  -0.000000   0.000003  -0.000000   0.000006
    171       0.001469  -0.000002   0.021915   0.041621  -0.273458  -0.008630
    172      -0.004221   0.000003  -0.031539  -0.011310   0.154070  -0.020096
    173      -0.002236  -0.000002   0.005809   0.070804  -0.366084  -0.041214
    174      -0.002720   0.000001  -0.010616  -0.025641   0.168515   0.021270
    175       0.001447  -0.000000   0.007491   0.013173  -0.094864  -0.017555
    176      -0.003840   0.000001  -0.012529  -0.036487   0.225707   0.021852
    177      -0.205029  -0.000024   0.147178  -0.039803   0.009838   0.149566
    178      -0.107093  -0.000012   0.073976  -0.019228   0.003098   0.085417
    179      -0.068420  -0.000005   0.008549   0.002559   0.003191  -0.057257
    180       0.282654   0.000018  -0.022780  -0.020625  -0.004750   0.216227
    181       0.325535   0.000030  -0.127255   0.016590  -0.005896  -0.044466
    182       0.195121   0.000016  -0.061255   0.004124  -0.005247   0.014778
    183       0.042680  -0.000002   0.054680  -0.028038   0.004556   0.161609
    184       0.387486   0.000036  -0.159843   0.025002  -0.008352  -0.041014
    185      -0.356742  -0.000029   0.090783   0.000734   0.005409  -0.088182
    186       0.248218   0.000044  -0.310285   0.083758  -0.033596   0.069225
    187      -0.051319  -0.000029   0.295125  -0.116932   0.044285  -0.191015
    188      -0.111064  -0.000014   0.065358  -0.006864   0.011876   0.010297
    189      -0.040915  -0.000009   0.076094  -0.026288   0.006083  -0.024763
    190      -0.085284  -0.000025   0.236796  -0.091709  -0.003019  -0.113835
    191      -0.241867  -0.000045   0.311164  -0.075686   0.025477  -0.041504
    192      -0.006139  -0.000002   0.007779   0.009174   0.010321   0.018496
    193       0.064422  -0.000003   0.097692  -0.055290  -0.025654  -0.082395
    194       0.060127  -0.000003   0.074719  -0.041482  -0.006300  -0.063500
    195      -0.027172   0.000000  -0.020626   0.010085  -0.023154   0.034428
    196       0.236721  -0.000001   0.247686  -0.197059   0.085430  -0.187311
    197      -0.113217   0.000002  -0.167238   0.150530  -0.022949   0.105913
    198       0.112341  -0.000002   0.117483  -0.049447   0.080188  -0.082534
    199       0.045368  -0.000002   0.050456  -0.007493   0.038573  -0.023021
    200       0.159708   0.000001   0.198992  -0.247440  -0.035058  -0.155027
    201      -0.199147   0.000000  -0.246382   0.264008  -0.005076   0.174301
    202       0.053210   0.000004   0.046653  -0.123317  -0.052678  -0.072344
    203      -0.041888   0.000003  -0.068780   0.026427  -0.043159   0.038561
    204       0.004221   0.000001  -0.004501  -0.012590   0.069894   0.051090
    205       0.039003   0.000005   0.029771  -0.156395  -0.271542  -0.069785
    206      -0.071685  -0.000008  -0.049296   0.266464   0.329844   0.026547
    207       0.017771   0.000006   0.000224  -0.190018  -0.215299  -0.083027
    208       0.086257   0.000009   0.057343  -0.254263  -0.311785   0.060902
    209       0.027224   0.000002   0.021873  -0.069455  -0.120952   0.016110
    210      -0.018883   0.000001  -0.039139  -0.019487  -0.033393  -0.001984
    211       0.003075  -0.000000   0.005361  -0.000241  -0.000687   0.000994
    212       0.000709  -0.000000  -0.000404  -0.002651   0.002876  -0.000007
    213       0.015498  -0.000003   0.044200   0.033686   0.026753  -0.003752
    214       0.013181   0.000000   0.026115   0.031420   0.020158  -0.000328
    215       0.000013   0.000001  -0.002811   0.000695   0.001332   0.000678
    216      -0.012138   0.000001  -0.035040  -0.022142  -0.006134   0.002608
    217      -0.009250   0.000000  -0.025534  -0.015635  -0.001839   0.001591
    218      -0.003457   0.000003  -0.017568  -0.003776  -0.004656   0.001451
    219      -0.009235   0.000001  -0.029264  -0.011775   0.006266   0.002988
    220       0.014941  -0.000001   0.040228   0.028700   0.012747  -0.002094
    221      -0.016171   0.000002  -0.037170  -0.041014  -0.036829   0.000395
    222       0.103680  -0.000021   0.270996   0.397874   0.295481   0.009139
    223       0.059996  -0.000007   0.146743   0.208626   0.117756   0.005749
    224       0.057533  -0.000016   0.160316   0.244226   0.211742   0.004005
    225      -0.057057   0.000012  -0.149525  -0.216255  -0.156220  -0.004361
    226       0.049266  -0.000015   0.142403   0.218184   0.160898   0.004316
    227       0.110487  -0.000018   0.272944   0.382922   0.273134   0.010514
    228      -0.025949  -0.000010  -0.030962  -0.023190  -0.009151   0.000572
    229      -0.010365  -0.000006   0.001766   0.020724   0.015036  -0.002596
    230       0.146202   0.000058   0.152837   0.082392   0.015701   0.002006
    231      -0.143155  -0.000057  -0.145886  -0.073485  -0.009310  -0.002181
    232      -0.041724  -0.000012  -0.051428  -0.035829  -0.024257  -0.000295
    233       0.002640   0.000002  -0.000259  -0.004313  -0.004424   0.000169
    234      -0.011007  -0.000004  -0.011054  -0.006931  -0.005043  -0.000247
    235       0.004487  -0.000000   0.004090   0.002485   0.002434   0.000153
    236       0.005968   0.000003   0.007149   0.005874   0.002477   0.000083
    237       0.074473   0.000036   0.059087   0.015667  -0.001866   0.000102
    238       0.003706  -0.000005   0.004448   0.002689   0.001057   0.000177
    239       0.055196   0.000034   0.042773   0.010294  -0.002423  -0.000099
    240      -0.033369  -0.000019  -0.025543  -0.005888   0.000991  -0.000008
    241       0.099516   0.000059   0.074761   0.015953  -0.003227   0.000043
    242       0.032627   0.000007   0.028726   0.010734   0.000200   0.000246
    243      -0.070681  -0.000049  -0.050448  -0.007970   0.003392   0.000135
    244       0.002344   0.000003   0.001655   0.000309  -0.000422  -0.000063
    245       0.002038   0.000006   0.002037   0.001312  -0.000653  -0.000023
    246       0.012266   0.000006   0.008731   0.002266  -0.000154  -0.000312
    247      -0.030251  -0.000071  -0.022209  -0.006990   0.000093   0.000266
    248       0.010801   0.000041   0.008573   0.003601   0.000230   0.000057
    249      -0.010259  -0.000020  -0.006206  -0.000193   0.000745   0.000143
    250      -0.022442  -0.000042  -0.017351  -0.006607  -0.000415   0.000104
    251      -0.028892  -0.000058  -0.023543  -0.010333  -0.001016   0.000140
    252       0.000191  -0.000004  -0.000427  -0.000244  -0.000007  -0.000048
    253      -0.006898  -0.000086  -0.004191  -0.001407   0.000008   0.000005
    254      -0.007896  -0.000093  -0.004102  -0.001092   0.000046   0.000031
    255      -0.001900  -0.000038  -0.000046   0.000408   0.000036  -0.000102
    256       0.007549   0.000063   0.004996   0.001898  -0.000030  -0.000145
    257      -0.007509  -0.000067  -0.004254  -0.001386   0.000040   0.000054
    258      -0.000968   0.000066  -0.000431   0.000075   0.000147   0.000014
    259      -0.000273   0.000018  -0.000163  -0.000045  -0.000004   0.000005
    260      -0.001080  -0.000021  -0.000618  -0.000140   0.000049  -0.000007
    261       0.001391   0.000030  -0.000231  -0.000291  -0.000046  -0.000003
    262      -0.001351   0.000135   0.000038   0.000213   0.000042   0.000003
    263       0.000093  -0.000180   0.000132   0.000024  -0.000011  -0.000003
    264      -0.001468   0.000005   0.000397   0.000366   0.000032  -0.000002
    265      -0.001522   0.000159   0.000113   0.000266   0.000054   0.000001
    266      -0.000351   0.000139  -0.000196  -0.000024   0.000033   0.000001
    267      -0.000838  -0.000041   0.000411   0.000296   0.000020  -0.000002
    268       0.000227  -0.000088  -0.000197  -0.000140   0.000000   0.000007
    269      -0.000961  -0.000120   0.000323   0.000249   0.000019  -0.000006
    270       0.002010   0.000704   0.000556   0.000122  -0.000001  -0.000017
    271       0.000682   0.000272   0.000167   0.000022  -0.000005  -0.000005
    272      -0.001075  -0.000649  -0.000394  -0.000111  -0.000026  -0.000008
    273       0.000021  -0.000038   0.000062   0.000028   0.000007   0.000004
    274       0.002567   0.000860   0.000825   0.000224   0.000020  -0.000011
    275       0.000945   0.000281   0.000418   0.000138   0.000015  -0.000003
    276       0.001163   0.000557   0.000287   0.000041   0.000004  -0.000001
    277       0.004684   0.002759   0.001278   0.000191   0.000001  -0.000005
    278       0.002918   0.001404   0.000694   0.000085   0.000002  -0.000006
    279      -0.004891  -0.002501  -0.001252  -0.000174  -0.000004   0.000003
    280       0.001101   0.000412   0.000257   0.000009  -0.000001   0.000003
    281       0.002441   0.001265   0.000659   0.000125   0.000003  -0.000012
    282      -0.000234   0.000128  -0.000017   0.000004  -0.000004   0.000000
    283       0.000353   0.000064   0.000049  -0.000000   0.000003  -0.000002
    284       0.000081   0.000600   0.000046   0.000009  -0.000004  -0.000005
    285       0.003652   0.000210   0.000782   0.000066   0.000006   0.000001
    286       0.000887   0.000520   0.000192   0.000016   0.000000  -0.000003
    287       0.000107   0.003824   0.000026   0.000007  -0.000011  -0.000004
    288      -0.000961  -0.000991  -0.000199  -0.000015   0.000001   0.000000
    289       0.003408  -0.001158   0.000721   0.000057   0.000006  -0.000001
    290      -0.002812  -0.002175  -0.000583  -0.000045   0.000000  -0.000003
    291      -0.002691  -0.002260  -0.000552  -0.000040   0.000002   0.000001
    292       0.001092   0.003626   0.000232   0.000023  -0.000010  -0.000006
    293       0.000634   0.000839   0.000132   0.000009  -0.000001  -0.000003
    294       0.000786   0.005532   0.000145   0.000016  -0.000007  -0.000001
    295      -0.000448  -0.002061  -0.000083  -0.000010   0.000006  -0.000002
    296       0.001446   0.013395   0.000257   0.000024  -0.000007  -0.000007
    297      -0.000966  -0.007481  -0.000176  -0.000018   0.000006   0.000001
    298      -0.001517  -0.012215  -0.000283  -0.000033   0.000012  -0.000001
    299       0.000444   0.003477   0.000079   0.000005  -0.000001  -0.000006
    300      -0.000195  -0.002920  -0.000026  -0.000001  -0.000001   0.000000
    301      -0.001728  -0.042624  -0.000161  -0.000010  -0.000007  -0.000001
    302       0.000194   0.003060   0.000027  -0.000000   0.000001  -0.000006
    303      -0.001183  -0.032556  -0.000095  -0.000003  -0.000007  -0.000000
    304      -0.000362  -0.008941  -0.000034  -0.000003  -0.000001  -0.000001
    305      -0.001259  -0.027654  -0.000136  -0.000015   0.000002  -0.000006
    306      -0.000128  -0.001397  -0.000019  -0.000003   0.000000   0.000000
    307      -0.000072  -0.001062  -0.000009  -0.000001  -0.000001  -0.000000
    308      -0.000002  -0.000415   0.000000  -0.000001  -0.000001  -0.000005
    309       0.000599   0.018370   0.000039   0.000002   0.000001   0.000000
    310      -0.000431  -0.014362  -0.000027  -0.000002  -0.000003  -0.000002
    311       0.000465   0.012854   0.000032  -0.000001  -0.000001  -0.000008
    312      -0.000750  -0.020776  -0.000047  -0.000002  -0.000000   0.000001
    313      -0.000124  -0.003752  -0.000012  -0.000002   0.000002  -0.000001
    314       0.000630   0.017174   0.000040  -0.000001   0.000001  -0.000007
    315      -0.000610  -0.017543  -0.000036  -0.000001  -0.000002  -0.000000
    316      -0.000225  -0.007250  -0.000014  -0.000001  -0.000002  -0.000001
    317      -0.000308  -0.007720  -0.000019  -0.000003   0.000000  -0.000007
    318       0.000404   0.048695   0.000023   0.000001   0.000000   0.000000
    319      -0.000203  -0.030779  -0.000010   0.000000  -0.000002  -0.000001
    320      -0.000297  -0.035292  -0.000017  -0.000002   0.000001  -0.000004
    321       0.000427   0.052492   0.000024   0.000001   0.000001   0.000000
    322       0.000088   0.008193   0.000005   0.000001  -0.000001   0.000001
    323       0.000312   0.041782   0.000016  -0.000002   0.000001  -0.000005
    324       0.000168   0.038697   0.000013   0.000001   0.000004   0.000000
    325       0.000040   0.008776   0.000002  -0.000000  -0.000001  -0.000000
    326       0.000109   0.023568   0.000010  -0.000000   0.000003  -0.000003
    327       0.000154   0.035014   0.000012   0.000001   0.000003   0.000000
    328      -0.000085  -0.017236  -0.000009  -0.000000  -0.000004   0.000001
    329      -0.000113  -0.025576  -0.000009  -0.000002  -0.000002  -0.000004
    330       0.000091   0.026832   0.000003   0.000001  -0.000001   0.000000
    331       0.000041   0.013490   0.000002   0.000001  -0.000001   0.000001
    332      -0.000030  -0.009336  -0.000001  -0.000000  -0.000000  -0.000002
    333      -0.000414  -0.048141  -0.000017  -0.000000   0.000002   0.000000
    334       0.000133   0.010863   0.000006   0.000001  -0.000003  -0.000000
    335      -0.000146  -0.022228  -0.000005  -0.000001  -0.000001  -0.000005
    336       0.000335   0.049474   0.000014   0.000001  -0.000000   0.000000
    337       0.000101   0.012977   0.000003  -0.000000   0.000001   0.000001
    338      -0.000406  -0.060385  -0.000017  -0.000001   0.000000  -0.000004
    339       0.000348   0.050422   0.000014   0.000001  -0.000001   0.000000
    340       0.000282   0.035871   0.000012   0.000001  -0.000003   0.000001
    341       0.000110   0.020993   0.000004  -0.000001   0.000001  -0.000004
    342      -0.000077   0.264435   0.000005   0.000000   0.000000   0.000000
    343       0.000027  -0.108289  -0.000002   0.000001  -0.000002   0.000001
    344       0.000061  -0.189669  -0.000004  -0.000000   0.000001  -0.000001
    345      -0.000079   0.267592   0.000005   0.000000   0.000000   0.000000
    346      -0.000040   0.119012   0.000002   0.000001  -0.000002   0.000003
    347      -0.000056   0.184311   0.000003  -0.000001   0.000000  -0.000002
    348      -0.000073   0.095640   0.000002   0.000000   0.000003  -0.000000
    349      -0.000050   0.067830   0.000000   0.000001  -0.000000   0.000002
    350      -0.000035   0.044035   0.000001   0.000000   0.000002  -0.000000
    351      -0.000074   0.095674   0.000002   0.000000   0.000002  -0.000000
    352       0.000012  -0.010987  -0.000001   0.000001  -0.000002   0.000003
    353       0.000059  -0.081444  -0.000001   0.000000  -0.000001  -0.000001
    354      -0.000038   0.059203  -0.000000   0.000001  -0.000001  -0.000000
    355      -0.000035   0.054744  -0.000000   0.000002  -0.000002   0.000003
    356       0.000021  -0.031091  -0.000000   0.000001  -0.000000   0.000001
    357       0.000180  -0.321180  -0.000002   0.000000   0.000002   0.000000
    358       0.000046  -0.016543   0.000001   0.000001  -0.000002   0.000002
    359       0.000146  -0.129536   0.000001   0.000001  -0.000002  -0.000001
    360      -0.000116   0.196156   0.000001   0.000000  -0.000000  -0.000000
    361      -0.000166   0.199910  -0.000001   0.000000   0.000000   0.000003
    362       0.000214  -0.303548  -0.000001   0.000001  -0.000001   0.000000
    363      -0.000112   0.167759   0.000000   0.000000   0.000000   0.000000
    364      -0.000110   0.264328   0.000003   0.000002  -0.000003   0.000003
    365      -0.000085   0.100304  -0.000001   0.000000   0.000000   0.000000
    366       0.000039  -0.057234  -0.000000   0.000000   0.000001   0.000000
    367       0.000023  -0.027754  -0.000000   0.000002  -0.000001   0.000005
    368      -0.000052   0.078786  -0.000000   0.000002  -0.000002   0.000002
    369      -0.000046   0.066330  -0.000000   0.000001  -0.000000  -0.000000
    370       0.000003  -0.016793  -0.000001   0.000002  -0.000001   0.000006
    371      -0.000037   0.056591  -0.000000   0.000001  -0.000001   0.000001
    372       0.000288  -0.300904   0.000002   0.000000   0.000001  -0.000001
    373      -0.000068   0.067819  -0.000001   0.000002  -0.000001   0.000004
    374       0.000069  -0.074649  -0.000000   0.000002  -0.000001   0.000004
    375       0.000156  -0.162263   0.000001   0.000000   0.000001  -0.000001
    376       0.000192  -0.201184   0.000001   0.000001  -0.000000   0.000003
    377      -0.000185   0.192699  -0.000002   0.000002  -0.000000   0.000004
    378       0.000020  -0.020098   0.000000   0.000000   0.000000  -0.000000
    379      -0.000010   0.009430   0.000000   0.000000  -0.000001   0.000001
    380      -0.000008   0.007066  -0.000000   0.000002  -0.000001   0.000003
    381      -0.000003   0.004145   0.000001   0.000000   0.000000  -0.000001
    382       0.000006  -0.005804   0.000002   0.000001  -0.000000   0.000001
    383       0.000011  -0.011492   0.000000   0.000002  -0.000000   0.000006
    384      -0.000011   0.011358  -0.000002  -0.000000   0.000000   0.000000
    385       0.000001  -0.000885   0.000001   0.000000  -0.000000   0.000000
    386       0.000004  -0.005287  -0.000001   0.000003  -0.000001   0.000006
    387      -0.000016   0.014126  -0.000001  -0.000002   0.000007   0.000001
    388       0.000002  -0.002355   0.000000   0.000000  -0.000001   0.000000
    389       0.000005  -0.004921  -0.000000   0.000002  -0.000003   0.000003
    390      -0.000007   0.006367  -0.000000  -0.000001   0.000004   0.000000
    391      -0.000016   0.013531  -0.000001  -0.000002   0.000005  -0.000000
    392      -0.000004   0.002734  -0.000001   0.000001   0.000002   0.000005
    393      -0.000001   0.001113   0.000000  -0.000000   0.000001   0.000000
    394      -0.000001   0.000428  -0.000000  -0.000000   0.000000  -0.000000
    395      -0.000003   0.002107  -0.000001   0.000002  -0.000000   0.000004
    396      -0.000002   0.001886  -0.000000  -0.000001   0.000003   0.000000
    397       0.000003  -0.001495   0.000002  -0.000002   0.000003  -0.000003
    398       0.000005  -0.003959   0.000001   0.000004  -0.000004   0.000004
    399      -0.000003   0.002278  -0.000002  -0.000000  -0.000001   0.000000
    400       0.000004  -0.002702   0.000000  -0.000001  -0.000001  -0.000004
    401      -0.000006   0.003634  -0.000001   0.000002   0.000001   0.000006
    402      -0.000002   0.002368   0.000000  -0.000002   0.000005   0.000000
    403      -0.000003   0.002115   0.000000  -0.000002   0.000001  -0.000004
    404      -0.000004   0.002877  -0.000000   0.000001   0.000002   0.000004
    405       0.000002  -0.001008   0.000000  -0.000000   0.000001   0.000000
    406       0.000001  -0.000297   0.000001  -0.000001   0.000001  -0.000002
    407       0.000000  -0.001398  -0.000001   0.000002   0.000001   0.000004
    408       0.000001  -0.000255  -0.000000  -0.000000   0.000001   0.000000
    409      -0.000001   0.001089   0.000001  -0.000001  -0.000001  -0.000004
    410      -0.000001   0.001113   0.000001   0.000002  -0.000002   0.000003
    411      -0.000037   0.036278   0.000000   0.000000  -0.000000  -0.000001
    412       0.000126  -0.123259   0.000000   0.000001   0.000000   0.000004
    413      -0.000059   0.057196  -0.000000   0.000003  -0.000002   0.000005
    414       0.000110  -0.105622  -0.000000   0.000000   0.000001   0.000000
    415      -0.000061   0.057887   0.000000   0.000001  -0.000001   0.000002
    416      -0.000013   0.012075  -0.000001   0.000003  -0.000001   0.000007
    417       0.000016  -0.016054   0.000000   0.000000   0.000001  -0.000000
    418      -0.000089   0.084995   0.000001   0.000001  -0.000001   0.000003
    419      -0.000138   0.133344   0.000000   0.000003  -0.000003   0.000005
    420       0.015696   0.000004  -0.030438  -0.001393   0.064075  -0.346236
    421      -0.017849  -0.000004   0.029645  -0.000966  -0.074432   0.341884
    422       0.017519   0.000003  -0.020283  -0.000771   0.056867  -0.315207
                330        331        332        333        334        335    
      0      -0.001001   0.000575  -0.000078   0.000079  -0.000047   0.000000
      1       0.013215  -0.000703   0.000096  -0.000095   0.000057  -0.000001
      2       0.014425  -0.000040   0.000014  -0.000026   0.000023  -0.000000
      3      -0.066905   0.000108  -0.000037   0.000068  -0.000061  -0.000000
      4      -0.003440   0.001609  -0.000206   0.000184  -0.000095   0.000000
      5      -0.141135   0.003200  -0.000493   0.000570  -0.000391   0.000002
      6       0.137760  -0.002506   0.000385  -0.000450   0.000313  -0.000003
      7      -0.042704   0.000353  -0.000053   0.000063  -0.000044   0.000001
      8       0.209879  -0.004456   0.000686  -0.000800   0.000554  -0.000004
      9      -0.019912   0.000264  -0.000032   0.000026  -0.000012  -0.000000
     10       0.011638  -0.000173   0.000018  -0.000010   0.000001  -0.000000
     11      -0.007980   0.000113  -0.000019   0.000023  -0.000017  -0.000000
     12      -0.011724   0.000048  -0.000016   0.000030  -0.000027  -0.000000
     13       0.003523  -0.000065   0.000009  -0.000009   0.000006  -0.000000
     14       0.002242  -0.000008   0.000003  -0.000005   0.000005  -0.000000
     15      -0.127167   0.002957  -0.000467   0.000563  -0.000400   0.000003
     16       0.043665  -0.001451   0.000251  -0.000328   0.000249  -0.000002
     17      -0.196719   0.003686  -0.000552   0.000628  -0.000426   0.000003
     18       0.010956  -0.000232   0.000036  -0.000042   0.000030  -0.000000
     19       0.017678  -0.000248   0.000026  -0.000015   0.000002   0.000000
     20       0.038788  -0.000728   0.000100  -0.000103   0.000064  -0.000001
     21      -0.005977   0.000007  -0.000003   0.000006  -0.000005  -0.000000
     22       0.025589  -0.000156   0.000033  -0.000048   0.000039   0.000000
     23       0.002661   0.000047  -0.000007   0.000008  -0.000005  -0.000000
     24       0.207322  -0.007518   0.001209  -0.001479   0.001065  -0.000008
     25      -0.115502   0.004214  -0.000722   0.000945  -0.000715   0.000005
     26       0.284804  -0.010424   0.001623  -0.001914   0.001337  -0.000009
     27      -0.013241   0.000815  -0.000132   0.000164  -0.000119   0.000001
     28      -0.014327   0.000072  -0.000000  -0.000014   0.000018  -0.000001
     29      -0.041839   0.001185  -0.000180   0.000204  -0.000139   0.000001
     30      -0.193734   0.015976  -0.002583   0.003188  -0.002314   0.000017
     31       0.115394  -0.009472   0.001562  -0.001964   0.001445  -0.000011
     32      -0.258113   0.009678  -0.001467   0.001667  -0.001124   0.000007
     33       0.019142   0.060234  -0.009835   0.012294  -0.009020   0.000071
     34      -0.030030   0.002418  -0.000375   0.000431  -0.000288   0.000002
     35       0.033542   0.005684  -0.000978   0.001297  -0.000996   0.000009
     36      -0.011018  -0.438641   0.072253  -0.091236   0.067480  -0.000539
     37       0.002674   0.041729  -0.006901   0.008751  -0.006492   0.000052
     38      -0.006076  -0.123843   0.020393  -0.025710   0.018974  -0.000150
     39       0.019701   0.446507  -0.073926   0.093901  -0.069771   0.000562
     40      -0.003309  -0.059196   0.010044  -0.013138   0.009998  -0.000085
     41       0.011226   0.173678  -0.029095   0.037446  -0.028106   0.000231
     42      -0.002065  -0.046082   0.007513  -0.009420   0.006960  -0.000057
     43      -0.000179   0.001434  -0.000262   0.000411  -0.000377   0.000005
     44      -0.000397   0.001603   0.000088  -0.000662   0.000836  -0.000012
     45      -0.001814  -0.042129   0.008416  -0.012955   0.011040  -0.000114
     46       0.001788   0.001919  -0.002324   0.006222  -0.006716   0.000091
     47      -0.000163  -0.028311   0.005357  -0.007910   0.006583  -0.000065
     48      -0.000480   0.012645   0.012188  -0.038274   0.042754  -0.000593
     49       0.000281  -0.003214  -0.008871   0.026461  -0.029333   0.000408
     50       0.000078  -0.001096  -0.000441   0.001572  -0.001785   0.000025
     51      -0.000468  -0.108702  -0.075343   0.246465  -0.279051   0.003942
     52       0.000379   0.070554   0.049556  -0.161615   0.182694  -0.002573
     53      -0.000123  -0.026169  -0.017973   0.059045  -0.067060   0.000954
     54       0.000802   0.110290   0.074356  -0.246906   0.282254  -0.004061
     55      -0.000512  -0.070115  -0.047516   0.157076  -0.178945   0.002555
     56       0.000220   0.044228   0.030941  -0.100292   0.112808  -0.001571
     57      -0.000063  -0.010033  -0.006722   0.022375  -0.025785   0.000384
     58       0.000054   0.005238   0.003230  -0.011640   0.014076  -0.000227
     59      -0.000091  -0.010392  -0.007705   0.023380  -0.024986   0.000310
     60      -0.000126  -0.008902  -0.000378   0.016938  -0.031923   0.000817
     61       0.000108   0.008065   0.005707  -0.017818   0.019312  -0.000243
     62       0.000058  -0.001672  -0.001533   0.004267  -0.004146   0.000043
     63      -0.000028   0.004449   0.038127  -0.027147  -0.048598   0.002961
     64      -0.000035  -0.000438   0.002927  -0.000977  -0.006174   0.000304
     65       0.000006   0.003186   0.016355  -0.013886  -0.016092   0.001114
     66      -0.000021  -0.048825  -0.277969   0.229681   0.296616  -0.020311
     67       0.000002   0.003815   0.020953  -0.017793  -0.022148   0.001579
     68      -0.000007  -0.010373  -0.058627   0.048449   0.062245  -0.004252
     69       0.000031   0.050881   0.286442  -0.239890  -0.306538   0.021355
     70      -0.000004  -0.008479  -0.048456   0.039963   0.051760  -0.003555
     71       0.000007   0.005841   0.031608  -0.028419  -0.035094   0.002686
     72      -0.000003  -0.005033  -0.028157   0.023985   0.030454  -0.002215
     73       0.000002   0.002601   0.015146  -0.011048  -0.014587   0.000842
     74       0.000004   0.001046   0.006269  -0.004014  -0.005479   0.000204
     75      -0.000006  -0.004465  -0.021678   0.026237   0.030232  -0.003159
     76      -0.000004  -0.000523  -0.004222  -0.000613   0.000455   0.000513
     77      -0.000002  -0.000669   0.000058   0.009003   0.007867  -0.001818
     78       0.000001   0.002312   0.038868   0.033146   0.017803  -0.009942
     79       0.000004  -0.001550  -0.027841  -0.024544  -0.013234   0.007343
     80       0.000000   0.000157   0.010149   0.014613   0.009870  -0.003866
     81      -0.000001  -0.020766  -0.310793  -0.230585  -0.110534   0.074241
     82       0.000002   0.008888   0.133427   0.099436   0.047875  -0.031737
     83       0.000002  -0.008718  -0.131178  -0.097922  -0.047170   0.031346
     84       0.000002   0.022352   0.333360   0.246214   0.117535  -0.081161
     85       0.000001  -0.006238  -0.092616  -0.068042  -0.032331   0.023469
     86       0.000003   0.009918   0.148017   0.109416   0.052281  -0.035220
     87      -0.000000  -0.002485  -0.036996  -0.027259  -0.012992   0.008525
     88       0.000002  -0.000471  -0.006834  -0.004912  -0.002322  -0.000055
     89       0.000002  -0.001209  -0.018006  -0.013260  -0.006310   0.004329
     90       0.000000  -0.001814  -0.026770  -0.019367  -0.008942   0.014511
     91       0.000002   0.001082   0.015673   0.011147   0.005110  -0.006760
     92       0.000003  -0.001007  -0.014974  -0.011081  -0.005353   0.000703
     93       0.000000   0.000079   0.002710   0.004391   0.004072   0.059329
     94       0.000001   0.000144   0.002268   0.001806   0.000946   0.001632
     95       0.000003   0.000260   0.003584   0.002347   0.000955  -0.004001
     96       0.000000  -0.003299  -0.059455  -0.060241  -0.042424  -0.403298
     97       0.000001   0.000531   0.009636   0.009812   0.006925   0.065790
     98       0.000003  -0.000029  -0.000440  -0.000345  -0.000182  -0.000485
     99       0.000000   0.003422   0.061439   0.061931   0.043418   0.408254
    100       0.000001  -0.000924  -0.016696  -0.016948  -0.011944  -0.113292
    101       0.000003   0.000161   0.002946   0.003027   0.002152   0.020672
    102       0.000000  -0.000292  -0.005246  -0.005292  -0.003712  -0.034816
    103       0.000001   0.000226   0.004024   0.004018   0.002795   0.025807
    104       0.000004  -0.000081  -0.001429  -0.001419  -0.000982  -0.009013
    105       0.000000  -0.000263  -0.004681  -0.004667  -0.003240  -0.029274
    106       0.000000   0.000046   0.000900   0.000988   0.000735   0.007788
    107       0.000003   0.000010   0.000129   0.000072   0.000021  -0.000419
    108       0.000000   0.000043   0.000640   0.000478   0.000215  -0.003672
    109      -0.000000  -0.000007  -0.000126  -0.000137  -0.000104  -0.001235
    110       0.000002   0.000002   0.000044   0.000059   0.000053   0.000959
    111       0.000000   0.000401   0.007943   0.009154   0.007316   0.115354
    112      -0.000000   0.000046   0.000893   0.001006   0.000788   0.011769
    113       0.000001  -0.000046  -0.000905  -0.001029  -0.000812  -0.012435
    114       0.000000  -0.000457  -0.008952  -0.010167  -0.008024  -0.121201
    115      -0.000000   0.000012   0.000212   0.000216   0.000152   0.001245
    116       0.000001   0.000014   0.000292   0.000348   0.000286   0.004988
    117       0.000000   0.000050   0.000964   0.001085   0.000849   0.012402
    118      -0.000000  -0.000008  -0.000159  -0.000192  -0.000164  -0.003139
    119       0.000002   0.000001   0.000026   0.000039   0.000040   0.001099
    120       0.000000   0.000031   0.000596   0.000660   0.000503   0.005589
    121      -0.000001  -0.000008  -0.000143  -0.000159  -0.000129  -0.002892
    122       0.000001   0.000003   0.000053   0.000058   0.000048   0.001310
    123       0.000000   0.000004   0.000118   0.000221   0.000274   0.016324
    124      -0.000001   0.000005   0.000107   0.000165   0.000177   0.008599
    125       0.000000  -0.000002  -0.000056  -0.000085  -0.000092  -0.004423
    126       0.000000  -0.000100  -0.002332  -0.003469  -0.003649  -0.163797
    127      -0.000001  -0.000043  -0.000985  -0.001452  -0.001520  -0.067455
    128      -0.000000   0.000021   0.000489   0.000721   0.000753   0.033386
    129       0.000000   0.000112   0.002588   0.003816   0.003985   0.176235
    130      -0.000002   0.000031   0.000729   0.001077   0.001127   0.050149
    131      -0.000001  -0.000013  -0.000313  -0.000462  -0.000484  -0.021545
    132       0.000000  -0.000013  -0.000299  -0.000446  -0.000470  -0.021096
    133      -0.000001  -0.000002  -0.000027  -0.000023  -0.000013   0.000420
    134      -0.000000  -0.000000  -0.000007  -0.000018  -0.000023  -0.001441
    135       0.000000  -0.000009  -0.000222  -0.000326  -0.000340  -0.014928
    136      -0.000002  -0.000005  -0.000109  -0.000158  -0.000165  -0.007082
    137      -0.000001   0.000004   0.000080   0.000117   0.000122   0.005349
    138       0.000000  -0.000002  -0.000041  -0.000061  -0.000065  -0.003283
    139      -0.000002  -0.000001  -0.000024  -0.000034  -0.000034  -0.000948
    140      -0.000002   0.000001   0.000019   0.000030   0.000033   0.001699
    141       0.000000   0.000002   0.000031   0.000052   0.000065   0.005099
    142      -0.000001  -0.000003  -0.000055  -0.000095  -0.000122  -0.009821
    143      -0.000002  -0.000001  -0.000016  -0.000026  -0.000033  -0.002532
    144       0.000000  -0.000001  -0.000027  -0.000047  -0.000058  -0.004602
    145      -0.000001   0.000003   0.000061   0.000106   0.000134   0.010827
    146      -0.000003   0.000001   0.000012   0.000019   0.000023   0.001638
    147       0.000000   0.000000   0.000002   0.000004   0.000005   0.000385
    148      -0.000000  -0.000000  -0.000005  -0.000008  -0.000010  -0.000815
    149      -0.000003  -0.000000  -0.000003  -0.000004  -0.000005  -0.000321
    150       0.000000   0.000000  -0.000001  -0.000002  -0.000003  -0.000256
    151       0.000000   0.000000   0.000001   0.000003   0.000003   0.000201
    152      -0.000003   0.000000  -0.000000  -0.000000  -0.000001  -0.000101
    153       0.000000   0.000000   0.000001   0.000001   0.000001   0.000099
    154       0.000001   0.000000   0.000000   0.000000   0.000000   0.000068
    155      -0.000003   0.000000   0.000005   0.000006   0.000007   0.000825
    156       0.000000   0.000000  -0.000000   0.000000   0.000000   0.000007
    157       0.000001   0.000000  -0.000001  -0.000001  -0.000001  -0.000115
    158      -0.000002  -0.000000  -0.000005  -0.000006  -0.000008  -0.000915
    159       0.000000   0.000000  -0.000000  -0.000000  -0.000000  -0.000050
    160       0.000002   0.000000   0.000000  -0.000000  -0.000000   0.000023
    161      -0.000003   0.000000   0.000001   0.000001   0.000001   0.000095
    162       0.000000   0.000000   0.000000   0.000000   0.000000   0.000026
    163       0.000002   0.000000  -0.000000  -0.000000  -0.000000   0.000008
    164      -0.000003   0.000000   0.000001   0.000001   0.000001   0.000080
    165       0.000001   0.000000   0.000001   0.000001   0.000002   0.000179
    166       0.000002  -0.000000  -0.000001  -0.000002  -0.000002  -0.000209
    167      -0.000004   0.000000   0.000002   0.000003   0.000003   0.000331
    168       0.000000   0.000000   0.000002   0.000003   0.000004   0.000254
    169      -0.000001  -0.000000  -0.000008  -0.000012  -0.000016  -0.001233
    170      -0.000003   0.000000   0.000003   0.000005   0.000005   0.000334
    171       0.024653  -0.000623   0.000113  -0.000161   0.000131  -0.000002
    172      -0.011624   0.001965  -0.000345   0.000466  -0.000361   0.000003
    173       0.037481   0.002389  -0.000396   0.000496  -0.000362   0.000002
    174       0.014382  -0.001136   0.000185  -0.000225   0.000160  -0.000001
    175      -0.005502   0.000647  -0.000110   0.000143  -0.000107   0.000001
    176       0.022107  -0.002459   0.000384  -0.000452   0.000315  -0.000002
    177       0.032768  -0.000042   0.000020  -0.000041   0.000039  -0.000001
    178       0.022787  -0.000091   0.000025  -0.000043   0.000038  -0.000000
    179      -0.007250   0.000008  -0.000008   0.000018  -0.000018  -0.000000
    180       0.078861  -0.000534   0.000104  -0.000148   0.000119  -0.000001
    181       0.002013   0.000040  -0.000006   0.000009  -0.000007   0.000000
    182       0.010373   0.000026   0.000004  -0.000014   0.000016  -0.000000
    183       0.065632  -0.000449   0.000080  -0.000107   0.000083  -0.000001
    184      -0.000508  -0.000019   0.000003  -0.000001  -0.000000   0.000000
    185      -0.049547   0.000333  -0.000066   0.000094  -0.000075   0.000000
    186       0.066188  -0.000545   0.000089  -0.000111   0.000082  -0.000001
    187      -0.164341   0.001529  -0.000245   0.000301  -0.000217   0.000002
    188       0.016944  -0.000153   0.000027  -0.000036   0.000028  -0.000001
    189      -0.036793   0.000297  -0.000053   0.000070  -0.000053   0.000000
    190      -0.145137   0.001255  -0.000214   0.000276  -0.000206   0.000002
    191      -0.032492   0.000369  -0.000053   0.000058  -0.000037  -0.000000
    192       0.045139  -0.000229   0.000049  -0.000075   0.000062  -0.000001
    193      -0.109351   0.000729  -0.000124   0.000159  -0.000118   0.000001
    194      -0.077541   0.000688  -0.000115   0.000145  -0.000106   0.000000
    195      -0.009143   0.000523  -0.000087   0.000113  -0.000085   0.000000
    196       0.183539  -0.002716   0.000371  -0.000367   0.000218  -0.000002
    197      -0.305950   0.006193  -0.000929   0.001043  -0.000700   0.000005
    198       0.123757  -0.003431   0.000509  -0.000572   0.000385  -0.000003
    199       0.069306  -0.001954   0.000298  -0.000346   0.000241  -0.000002
    200       0.337852  -0.007004   0.001037  -0.001145   0.000755  -0.000004
    201      -0.305849   0.003642  -0.000496   0.000480  -0.000273   0.000001
    202       0.001505   0.002651  -0.000441   0.000566  -0.000422   0.000003
    203      -0.160627   0.003513  -0.000538   0.000620  -0.000425   0.000003
    204      -0.090143   0.145764  -0.023767   0.029660  -0.021725   0.000170
    205       0.130066  -0.014713   0.002172  -0.002380   0.001551  -0.000010
    206      -0.072056  -0.091368   0.015127  -0.019225   0.014289  -0.000115
    207       0.184632  -0.190072   0.029916  -0.035701   0.025175  -0.000182
    208      -0.115223   0.033128  -0.004959   0.005517  -0.003636   0.000022
    209      -0.028737   0.053663  -0.008459   0.010101  -0.007119   0.000051
    210      -0.006833   0.357701  -0.058310   0.072830  -0.053451   0.000422
    211       0.003460   0.054731  -0.009165   0.011844  -0.008948   0.000075
    212      -0.008114  -0.219719   0.036075  -0.045342   0.033390  -0.000264
    213       0.017844   0.194682  -0.031520   0.038817  -0.028006   0.000210
    214       0.001961   0.015984  -0.004692   0.009161  -0.008817   0.000106
    215      -0.004570  -0.046137   0.007024  -0.007967   0.005320  -0.000032
    216      -0.017042  -0.183648   0.031810  -0.042010   0.031826  -0.000258
    217      -0.011138  -0.107244   0.018744  -0.025308   0.019728  -0.000175
    218      -0.003763   0.006921  -0.004482   0.010925  -0.011401   0.000148
    219      -0.018799  -0.173819   0.028986  -0.036932   0.027389  -0.000218
    220       0.011218   0.085743  -0.014461   0.018597  -0.013844   0.000110
    221       0.002192   0.043664  -0.006735   0.007802  -0.005344   0.000035
    222      -0.017234   0.057759  -0.005609   0.000678   0.003627  -0.000103
    223      -0.011646  -0.050901   0.013577  -0.025931   0.024925  -0.000304
    224      -0.007450   0.119924  -0.022294   0.032484  -0.026872   0.000268
    225       0.008246  -0.010585  -0.000134   0.003250  -0.004395   0.000070
    226      -0.004982   0.119036  -0.010929  -0.000288   0.009260  -0.000235
    227      -0.027487  -0.222120   0.037703  -0.049286   0.037451  -0.000314
    228      -0.001130   0.028084   0.018499  -0.060222   0.067752  -0.000945
    229       0.003223  -0.059020  -0.024679   0.085268  -0.096703   0.001344
    230      -0.001327  -0.007813  -0.015899   0.047683  -0.052938   0.000740
    231       0.001873  -0.044048  -0.029170   0.094928  -0.106592   0.001473
    232      -0.000524   0.010117   0.031595  -0.093498   0.103191  -0.001422
    233      -0.000469   0.006127   0.010616  -0.031972   0.035353  -0.000485
    234       0.000499   0.079481   0.054014  -0.177312   0.201103  -0.002850
    235      -0.000348  -0.064661  -0.045764   0.147745  -0.165744   0.002298
    236      -0.000294  -0.067520  -0.045944   0.151188  -0.171807   0.002445
    237       0.000223   0.037876   0.029276  -0.085363   0.087636  -0.000952
    238      -0.000342  -0.018075  -0.008959   0.038375  -0.050562   0.000920
    239       0.000545   0.055508   0.037488  -0.122756   0.138496  -0.001924
    240      -0.000137  -0.015082  -0.011297   0.033763  -0.034529   0.000331
    241       0.000356   0.043062   0.030953  -0.096259   0.103283  -0.001228
    242      -0.000386  -0.044687  -0.023195   0.098649  -0.129405   0.002319
    243      -0.000565  -0.051312  -0.033468   0.113891  -0.131302   0.001880
    244       0.000101  -0.003115  -0.002917   0.007916  -0.007692   0.000072
    245      -0.000050  -0.031930  -0.022593   0.072514  -0.080792   0.001098
    246       0.000527   0.026065   0.013204  -0.054395   0.070831  -0.001250
    247      -0.000358  -0.011755  -0.013672   0.028431  -0.018648  -0.000125
    248      -0.000174  -0.015682   0.001598   0.028689  -0.060696   0.001664
    249      -0.000299  -0.037763  -0.040868   0.091652  -0.069124  -0.000037
    250      -0.000030   0.020533   0.002659  -0.040732   0.072129  -0.001774
    251       0.000000   0.049754   0.037395  -0.114324   0.122916  -0.001547
    252       0.000107   0.020807   0.086854  -0.080399  -0.071637   0.005574
    253      -0.000020   0.011540   0.062060  -0.052011  -0.062563   0.004372
    254      -0.000093   0.001654   0.035103  -0.021431  -0.052622   0.003023
    255       0.000144  -0.015419  -0.108059   0.082349   0.125200  -0.007930
    256       0.000257   0.001073  -0.035316   0.016955   0.061129  -0.003197
    257      -0.000120  -0.012001  -0.052686   0.047117   0.046714  -0.003442
    258      -0.000002   0.029658   0.167422  -0.137454  -0.176091   0.011903
    259      -0.000006   0.021422   0.123053  -0.100896  -0.130963   0.008861
    260       0.000026   0.029134   0.161464  -0.135345  -0.170759   0.011927
    261       0.000015   0.020690   0.116169  -0.094354  -0.120033   0.007914
    262      -0.000009  -0.014536  -0.084813   0.060957   0.080497  -0.004322
    263      -0.000004  -0.007968  -0.041405   0.042488   0.050983  -0.004508
    264      -0.000008  -0.019969  -0.113146   0.091214   0.117055  -0.007317
    265      -0.000006   0.001799   0.005822  -0.019581  -0.021088   0.003205
    266      -0.000001   0.013290   0.071215  -0.071884  -0.088419   0.007616
    267      -0.000006  -0.016097  -0.089937   0.075834   0.096105  -0.006604
    268      -0.000003   0.015977   0.091420  -0.074295  -0.096157   0.006305
    269      -0.000002  -0.004190  -0.022565   0.020230   0.024809  -0.001769
    270       0.000031   0.009681   0.056732  -0.037891  -0.050637   0.002213
    271       0.000008   0.003929   0.020656  -0.020719  -0.025091   0.002238
    272       0.000012   0.009237   0.038327  -0.064804  -0.069809   0.009649
    273      -0.000007  -0.009231  -0.054762   0.037886   0.051057  -0.002410
    274       0.000017  -0.010327  -0.049261   0.066810   0.076798  -0.008818
    275       0.000002  -0.019167  -0.122284   0.068087   0.100562  -0.002346
    276       0.000002   0.004332   0.055056   0.032354   0.012248  -0.011072
    277      -0.000002  -0.008215  -0.125071  -0.093885  -0.045033   0.029168
    278       0.000002   0.006773   0.071292   0.025574   0.001305  -0.010642
    279       0.000002  -0.007361  -0.098429  -0.062993  -0.026465   0.020740
    280      -0.000012   0.005833   0.106394   0.094642   0.051172  -0.027765
    281       0.000016  -0.000633  -0.035627  -0.047395  -0.030156   0.012602
    282       0.000000   0.008825   0.131602   0.097322   0.046578  -0.030982
    283       0.000001  -0.020446  -0.305866  -0.226762  -0.108632   0.072642
    284       0.000001   0.001768   0.029269   0.024194   0.012588  -0.006387
    285       0.000000   0.010589   0.156226   0.113868   0.053856  -0.028767
    286       0.000001   0.004419   0.065394   0.047796   0.022619  -0.014508
    287      -0.000000   0.005658   0.083401   0.060580   0.028388  -0.027180
    288       0.000000  -0.006266  -0.093325  -0.068713  -0.032651   0.025565
    289       0.000002  -0.002197  -0.034389  -0.026543  -0.012828   0.026130
    290       0.000003  -0.009724  -0.144705  -0.106400  -0.050521   0.036889
    291       0.000002  -0.010943  -0.162876  -0.119780  -0.056893   0.040229
    292       0.000001  -0.001695  -0.026422  -0.020485  -0.010176   0.004220
    293       0.000001   0.000293   0.004417   0.003261   0.001543  -0.001054
    294       0.000001   0.003542   0.051641   0.037245   0.017495  -0.010771
    295       0.000001  -0.005472  -0.080311  -0.057986  -0.026939   0.033124
    296       0.000004  -0.000565  -0.008261  -0.005598  -0.002163   0.018836
    297      -0.000001  -0.002681  -0.039795  -0.029625  -0.014594  -0.009827
    298       0.000002   0.011219   0.168311   0.125046   0.059985  -0.037379
    299       0.000003   0.001790   0.027425   0.021264   0.010930   0.015649
    300      -0.000000   0.001824   0.030366   0.027637   0.017641   0.130737
    301      -0.000000  -0.000666  -0.007771  -0.002722   0.000946   0.061486
    302       0.000003  -0.001453  -0.023652  -0.020697  -0.012615  -0.078872
    303       0.000000  -0.000942  -0.018463  -0.020268  -0.015078  -0.158742
    304       0.000001  -0.000276  -0.004873  -0.004890  -0.003470  -0.035057
    305       0.000003  -0.001307  -0.016700  -0.009116  -0.002270   0.052982
    306       0.000000   0.002780   0.049698   0.049901   0.034922   0.330330
    307      -0.000000   0.001751   0.031250   0.031304   0.021858   0.204863
    308       0.000002  -0.000939  -0.017218  -0.017724  -0.012596  -0.120959
    309       0.000000   0.001134   0.020174   0.020070   0.013902   0.126972
    310       0.000001  -0.001311  -0.023383  -0.023339  -0.016212  -0.148964
    311       0.000003   0.000561   0.009978   0.009925   0.006873   0.062729
    312       0.000001  -0.000969  -0.017273  -0.017231  -0.011964  -0.110013
    313       0.000002   0.001136   0.020690   0.021179   0.015017   0.144372
    314       0.000003   0.000362   0.006401   0.006304   0.004325   0.038650
    315       0.000000  -0.001074  -0.019233  -0.019290  -0.013451  -0.124760
    316      -0.000000   0.000534   0.009683   0.009873   0.006982   0.066854
    317       0.000004  -0.001024  -0.018515  -0.018774  -0.013203  -0.124722
    318       0.000000  -0.001185  -0.021456  -0.021800  -0.015358  -0.145097
    319       0.000000  -0.000235  -0.004515  -0.004861  -0.003568  -0.036822
    320       0.000002   0.000869   0.015852   0.016240   0.011515   0.110745
    321       0.000000  -0.001352  -0.024366  -0.024628  -0.017286  -0.162258
    322       0.000000  -0.000897  -0.016364  -0.016766  -0.011892  -0.114647
    323       0.000003  -0.000171  -0.003013  -0.002978  -0.002054  -0.018521
    324       0.000000  -0.000312  -0.005761  -0.006128  -0.004586  -0.060236
    325       0.000000  -0.000230  -0.004305  -0.004641  -0.003507  -0.047096
    326       0.000002  -0.000113  -0.001955  -0.001898  -0.001289  -0.010768
    327       0.000000  -0.000259  -0.004860  -0.005260  -0.003995  -0.054880
    328      -0.000001  -0.000000  -0.000154  -0.000364  -0.000415  -0.012124
    329       0.000002   0.000284   0.005216   0.005504   0.004084   0.051787
    330       0.000000  -0.000082  -0.002063  -0.002959  -0.002753  -0.062659
    331      -0.000001  -0.000186  -0.003841  -0.004625  -0.003830  -0.066976
    332       0.000001   0.000112   0.002314   0.002806   0.002337   0.041574
    333       0.000000  -0.000098  -0.001935  -0.002273  -0.001870  -0.032359
    334      -0.000000   0.000054   0.001064   0.001247   0.001022   0.017417
    335       0.000002  -0.000009  -0.000207  -0.000289  -0.000270  -0.006104
    336       0.000000   0.000156   0.003009   0.003385   0.002660   0.040266
    337       0.000001  -0.000165  -0.003172  -0.003526  -0.002728  -0.038763
    338       0.000001  -0.000022  -0.000430  -0.000511  -0.000432  -0.008711
    339       0.000000   0.000168   0.003245   0.003643   0.002856   0.043035
    340      -0.000001  -0.000048  -0.000935  -0.001034  -0.000785  -0.009784
    341       0.000002   0.000129   0.002480   0.002775   0.002166   0.031972
    342       0.000000   0.000141   0.002709   0.003006   0.002321   0.031748
    343      -0.000001   0.000092   0.001772   0.001985   0.001555   0.024289
    344       0.000000  -0.000166  -0.003199  -0.003570  -0.002783  -0.041791
    345       0.000000   0.000146   0.002809   0.003121   0.002412   0.033061
    346      -0.000001   0.000200   0.003848   0.004299   0.003354   0.050281
    347       0.000001  -0.000008  -0.000163  -0.000188  -0.000151  -0.002650
    348       0.000000   0.000033   0.000797   0.001192   0.001240   0.052585
    349      -0.000001   0.000048   0.001120   0.001641   0.001687   0.070481
    350      -0.000000   0.000004   0.000067   0.000046  -0.000002  -0.004990
    351       0.000000   0.000034   0.000815   0.001226   0.001283   0.055261
    352      -0.000002   0.000019   0.000463   0.000738   0.000816   0.040059
    353       0.000000  -0.000045  -0.001047  -0.001524  -0.001558  -0.064213
    354      -0.000000   0.000026   0.000637   0.001022   0.001144   0.058090
    355      -0.000002   0.000065   0.001542   0.002356   0.002533   0.118826
    356      -0.000001  -0.000041  -0.000972  -0.001486  -0.001597  -0.074846
    357       0.000000   0.000029   0.000766   0.001285   0.001464   0.074576
    358      -0.000001  -0.000001  -0.000059  -0.000126  -0.000163  -0.009708
    359      -0.000000   0.000011   0.000253   0.000376   0.000397   0.017824
    360       0.000000  -0.000044  -0.001030  -0.001528  -0.001601  -0.070997
    361      -0.000001   0.000016   0.000347   0.000476   0.000467   0.018159
    362      -0.000001   0.000010   0.000256   0.000423   0.000477   0.023888
    363       0.000000  -0.000045  -0.001058  -0.001560  -0.001628  -0.071781
    364      -0.000002   0.000007   0.000095   0.000050  -0.000019  -0.006376
    365      -0.000000  -0.000033  -0.000771  -0.001125  -0.001164  -0.050509
    366       0.000000   0.000021   0.000476   0.000689   0.000711   0.030618
    367      -0.000002   0.000037   0.000854   0.001245   0.001287   0.055660
    368      -0.000002  -0.000017  -0.000378  -0.000551  -0.000570  -0.024935
    369      -0.000000  -0.000008  -0.000177  -0.000256  -0.000264  -0.011509
    370      -0.000002  -0.000037  -0.000870  -0.001284  -0.001341  -0.059069
    371      -0.000002   0.000011   0.000252   0.000374   0.000393   0.017508
    372      -0.000000   0.000004   0.000086   0.000131   0.000143   0.007498
    373      -0.000002  -0.000003  -0.000076  -0.000119  -0.000134  -0.007404
    374      -0.000003   0.000002   0.000033   0.000042   0.000036   0.000236
    375      -0.000000   0.000001   0.000027   0.000039   0.000039   0.001091
    376      -0.000001   0.000004   0.000093   0.000145   0.000158   0.008172
    377      -0.000001  -0.000001  -0.000033  -0.000044  -0.000038  -0.000290
    378       0.000000  -0.000001  -0.000017  -0.000034  -0.000051  -0.005492
    379      -0.000001   0.000001   0.000029   0.000048   0.000058   0.004182
    380      -0.000002   0.000002   0.000049   0.000083   0.000103   0.007945
    381      -0.000000   0.000000   0.000004   0.000007   0.000011   0.001019
    382      -0.000001  -0.000001  -0.000016  -0.000026  -0.000034  -0.002672
    383      -0.000003  -0.000000  -0.000013  -0.000024  -0.000033  -0.002925
    384       0.000000   0.000002   0.000031   0.000053   0.000066   0.005192
    385      -0.000000  -0.000000  -0.000009  -0.000014  -0.000018  -0.001320
    386      -0.000003  -0.000001  -0.000014  -0.000023  -0.000029  -0.002351
    387       0.000001  -0.000000  -0.000000   0.000002   0.000003   0.000368
    388      -0.000000  -0.000000  -0.000000   0.000001   0.000000   0.000141
    389      -0.000002   0.000000   0.000002   0.000002   0.000000  -0.000226
    390       0.000001  -0.000000  -0.000000   0.000000   0.000001   0.000259
    391       0.000001  -0.000001  -0.000009  -0.000012  -0.000015  -0.000975
    392      -0.000002   0.000000   0.000008   0.000013   0.000016   0.001368
    393       0.000000   0.000000  -0.000002  -0.000002  -0.000003  -0.000497
    394       0.000001  -0.000000  -0.000000   0.000001   0.000000   0.000078
    395      -0.000002   0.000000   0.000000   0.000001   0.000001  -0.000110
    396       0.000001   0.000000   0.000001   0.000002   0.000003   0.000309
    397       0.000002  -0.000000  -0.000003  -0.000002  -0.000002  -0.000129
    398      -0.000004   0.000000  -0.000002  -0.000003  -0.000004  -0.000491
    399       0.000001   0.000000   0.000000  -0.000001  -0.000001  -0.000171
    400       0.000002  -0.000000  -0.000001  -0.000002  -0.000002  -0.000167
    401      -0.000003   0.000000   0.000002   0.000003   0.000004   0.000392
    402       0.000001  -0.000000  -0.000002  -0.000001  -0.000000  -0.000046
    403       0.000002  -0.000000   0.000000   0.000001   0.000002   0.000292
    404      -0.000002  -0.000000   0.000001   0.000002   0.000003   0.000340
    405       0.000000   0.000000  -0.000001  -0.000002  -0.000002  -0.000243
    406       0.000002  -0.000000  -0.000001  -0.000000  -0.000000   0.000018
    407      -0.000002   0.000000  -0.000001  -0.000002  -0.000002  -0.000299
    408       0.000001   0.000000   0.000001   0.000002   0.000002   0.000246
    409       0.000002   0.000000   0.000000   0.000001   0.000001   0.000188
    410      -0.000003   0.000000   0.000001   0.000002   0.000002   0.000271
    411      -0.000000   0.000000  -0.000003  -0.000004  -0.000004  -0.000164
    412      -0.000002   0.000002   0.000044   0.000073   0.000087   0.006277
    413      -0.000004  -0.000001  -0.000019  -0.000030  -0.000037  -0.002593
    414       0.000001   0.000001   0.000018   0.000030   0.000037   0.002690
    415      -0.000002  -0.000001  -0.000022  -0.000037  -0.000048  -0.003726
    416      -0.000004   0.000001   0.000011   0.000020   0.000026   0.002162
    417       0.000000  -0.000000  -0.000009  -0.000016  -0.000020  -0.001757
    418      -0.000002  -0.000002  -0.000035  -0.000058  -0.000073  -0.005449
    419      -0.000005  -0.000000  -0.000008  -0.000011  -0.000012  -0.000555
    420       0.110221  -0.003029   0.000416  -0.000420   0.000252  -0.000002
    421      -0.117480   0.003009  -0.000404   0.000396  -0.000229   0.000001
    422       0.095882  -0.002159   0.000295  -0.000293   0.000174  -0.000001
                336        337        338        339        340        341    
      0       0.000000  -0.000000  -0.000000   0.000000  -0.000000  -0.000000
      1       0.000000   0.000000  -0.000000  -0.000000  -0.000000   0.000000
      2      -0.000000   0.000000  -0.000000   0.000001   0.000000  -0.000000
      3       0.000000  -0.000000  -0.000000  -0.000000  -0.000000   0.000000
      4       0.000000   0.000000  -0.000000   0.000000  -0.000000  -0.000000
      5      -0.000000   0.000000  -0.000000   0.000000  -0.000000   0.000000
      6       0.000001  -0.000000  -0.000000  -0.000000  -0.000000   0.000000
      7       0.000000   0.000000  -0.000000   0.000000  -0.000000  -0.000000
      8       0.000000   0.000000   0.000000   0.000001   0.000000  -0.000000
      9       0.000000  -0.000000  -0.000000   0.000000  -0.000000  -0.000000
     10       0.000000   0.000000  -0.000000  -0.000000  -0.000000   0.000000
     11      -0.000000   0.000000  -0.000000   0.000000   0.000000  -0.000000
     12       0.000000  -0.000000  -0.000000  -0.000000  -0.000000   0.000000
     13       0.000000   0.000000  -0.000000   0.000000  -0.000000   0.000000
     14      -0.000000   0.000000  -0.000000   0.000001   0.000000  -0.000000
     15      -0.000000  -0.000000  -0.000000   0.000000  -0.000000   0.000000
     16       0.000001  -0.000000  -0.000000   0.000000  -0.000000   0.000000
     17      -0.000001   0.000000  -0.000000   0.000001  -0.000000  -0.000000
     18       0.000000  -0.000000  -0.000000   0.000000  -0.000000   0.000000
     19       0.000000  -0.000000   0.000000   0.000000  -0.000000   0.000000
     20      -0.000000   0.000000   0.000000   0.000000   0.000000   0.000000
     21       0.000000  -0.000000  -0.000000   0.000000   0.000000  -0.000000
     22       0.000000  -0.000000  -0.000000   0.000000   0.000000  -0.000000
     23      -0.000000   0.000000  -0.000000   0.000000   0.000000  -0.000000
     24       0.000001  -0.000000  -0.000000   0.000000  -0.000000  -0.000000
     25      -0.000001   0.000000  -0.000000  -0.000000  -0.000000   0.000000
     26       0.000001   0.000000   0.000000   0.000001   0.000000  -0.000000
     27       0.000000  -0.000000  -0.000000  -0.000000  -0.000000  -0.000000
     28       0.000000   0.000000  -0.000000  -0.000000   0.000000  -0.000000
     29      -0.000000  -0.000000   0.000000   0.000001  -0.000000   0.000000
     30      -0.000003  -0.000000  -0.000000  -0.000000  -0.000000   0.000000
     31       0.000002   0.000000  -0.000000   0.000000  -0.000000  -0.000000
     32      -0.000001   0.000000  -0.000000   0.000001   0.000000  -0.000000
     33      -0.000012  -0.000000  -0.000000  -0.000000   0.000000  -0.000000
     34       0.000000   0.000000  -0.000000   0.000000   0.000000  -0.000000
     35      -0.000002  -0.000000   0.000000   0.000001   0.000000  -0.000000
     36       0.000092   0.000000  -0.000000   0.000000  -0.000000   0.000000
     37      -0.000009   0.000000  -0.000000  -0.000000   0.000000   0.000000
     38       0.000026   0.000000   0.000000   0.000001  -0.000000  -0.000000
     39      -0.000096  -0.000001  -0.000000  -0.000000  -0.000000   0.000000
     40       0.000015   0.000000  -0.000000  -0.000000  -0.000000  -0.000000
     41      -0.000040  -0.000000   0.000000   0.000000   0.000000  -0.000000
     42       0.000010  -0.000000  -0.000000   0.000000   0.000001  -0.000001
     43      -0.000001   0.000000  -0.000000  -0.000000   0.000001  -0.000000
     44       0.000002   0.000000   0.000000   0.000001  -0.000000   0.000000
     45       0.000022  -0.000000  -0.000000   0.000000   0.000000  -0.000000
     46      -0.000019  -0.000000  -0.000000   0.000000   0.000000  -0.000000
     47       0.000012   0.000000   0.000000   0.000000   0.000000  -0.000000
     48       0.000122   0.000001   0.000000  -0.000001  -0.000000  -0.000001
     49      -0.000084  -0.000001  -0.000000   0.000001  -0.000000  -0.000000
     50      -0.000005  -0.000000   0.000000   0.000001  -0.000000   0.000000
     51      -0.000815  -0.000011  -0.000001   0.000011   0.000000  -0.000000
     52       0.000532   0.000007   0.000000  -0.000007  -0.000000  -0.000000
     53      -0.000198  -0.000003   0.000000   0.000003  -0.000000  -0.000000
     54       0.000846   0.000011   0.000001  -0.000012   0.000000   0.000000
     55      -0.000530  -0.000007  -0.000000   0.000007  -0.000000  -0.000000
     56       0.000323   0.000004   0.000000  -0.000003   0.000000  -0.000000
     57      -0.000082  -0.000001  -0.000000   0.000002  -0.000000  -0.000001
     58       0.000050   0.000001   0.000000  -0.000001   0.000000  -0.000000
     59      -0.000060  -0.000001   0.000000   0.000001  -0.000000  -0.000000
     60      -0.000202  -0.000003  -0.000000   0.000006  -0.000000  -0.000000
     61       0.000047   0.000001   0.000000  -0.000000   0.000000  -0.000001
     62      -0.000008  -0.000001   0.000000   0.000002  -0.000000  -0.000000
     63      -0.000818  -0.000015  -0.000001   0.000031  -0.000000  -0.000001
     64      -0.000083  -0.000001  -0.000000   0.000003   0.000000   0.000001
     65      -0.000307  -0.000006  -0.000000   0.000010  -0.000001  -0.000001
     66       0.005668   0.000103   0.000009  -0.000223  -0.000000   0.000000
     67      -0.000446  -0.000008  -0.000001   0.000021   0.000000   0.000000
     68       0.001185   0.000021   0.000002  -0.000045   0.000000   0.000000
     69      -0.005990  -0.000110  -0.000010   0.000245   0.000000  -0.000001
     70       0.000995   0.000018   0.000002  -0.000041   0.000000   0.000000
     71      -0.000776  -0.000015  -0.000001   0.000041  -0.000000   0.000001
     72       0.000634   0.000012   0.000001  -0.000035   0.000000  -0.000010
     73      -0.000222  -0.000003  -0.000000   0.000006   0.000000  -0.000003
     74      -0.000037  -0.000000   0.000000  -0.000008  -0.000000   0.000008
     75       0.000993   0.000022   0.000002  -0.000086   0.000000  -0.000021
     76      -0.000200  -0.000006  -0.000000   0.000033   0.000001  -0.000013
     77       0.000646   0.000017   0.000002  -0.000087  -0.000000   0.000007
     78       0.003685   0.000102   0.000011  -0.000530  -0.000001   0.000015
     79      -0.002727  -0.000076  -0.000008   0.000399   0.000000  -0.000014
     80       0.001422   0.000039   0.000004  -0.000212   0.000000  -0.000020
     81      -0.027806  -0.000784  -0.000083   0.004219   0.000000  -0.000003
     82       0.011861   0.000333   0.000035  -0.001761   0.000000   0.000002
     83      -0.011727  -0.000330  -0.000035   0.001766  -0.000000  -0.000002
     84       0.030566   0.000870   0.000093  -0.004835   0.000000   0.000003
     85      -0.008925  -0.000259  -0.000028   0.001502   0.000000   0.000006
     86       0.013192   0.000372   0.000040  -0.002009   0.000000   0.000007
     87      -0.003156  -0.000087  -0.000009   0.000401   0.000001   0.000315
     88       0.000165   0.000012   0.000002  -0.000172   0.000000   0.000010
     89      -0.001621  -0.000046  -0.000005   0.000234   0.000000   0.000060
     90      -0.006233  -0.000219  -0.000027   0.001986  -0.000000   0.000046
     91       0.002834   0.000095   0.000012  -0.000832   0.000000   0.000084
     92       0.000027   0.000016   0.000003  -0.000420  -0.000000  -0.000070
     93      -0.027937  -0.001091  -0.000142   0.011379  -0.000001  -0.000032
     94      -0.000958  -0.000051  -0.000008   0.000943  -0.000000  -0.000080
     95       0.001827   0.000069   0.000009  -0.000753  -0.000001  -0.000131
     96       0.191993   0.007636   0.001006  -0.083093   0.000001   0.000165
     97      -0.031448  -0.001262  -0.000167   0.014017  -0.000005  -0.001273
     98       0.000305   0.000018   0.000003  -0.000345   0.000002   0.000565
     99      -0.195853  -0.007910  -0.001054   0.089973  -0.000000  -0.000179
    100       0.054922   0.002266   0.000307  -0.027290  -0.000000  -0.000026
    101      -0.010228  -0.000439  -0.000061   0.005822  -0.000000  -0.000014
    102       0.016962   0.000704   0.000095  -0.008712  -0.000001  -0.000236
    103      -0.012408  -0.000504  -0.000067   0.005787   0.000002   0.000579
    104       0.004321   0.000174   0.000024  -0.001966  -0.000001  -0.000152
    105       0.016167   0.000817   0.000124  -0.015191   0.000029   0.007039
    106      -0.003287  -0.000087  -0.000006  -0.000743  -0.000015  -0.003746
    107      -0.000197  -0.000044  -0.000010   0.001833  -0.000002  -0.000793
    108      -0.011067  -0.001511  -0.000309   0.053022  -0.000157  -0.037879
    109       0.000237  -0.000069  -0.000022   0.006188   0.000066   0.016642
    110       0.000452   0.000120   0.000029  -0.006358   0.000011   0.003453
    111       0.053846   0.011479   0.002493  -0.452058   0.000014   0.000946
    112       0.004740   0.001052   0.000227  -0.041802  -0.000039  -0.003619
    113      -0.005385  -0.001169  -0.000253   0.046187   0.000021   0.002055
    114      -0.046795  -0.011147  -0.002476   0.467456   0.000000   0.000543
    115      -0.001807  -0.000064   0.000004  -0.004993  -0.000002  -0.000345
    116       0.003360   0.000579   0.000118  -0.019162   0.000001   0.000142
    117       0.003854   0.001045   0.000237  -0.048654  -0.000013  -0.001231
    118      -0.002393  -0.000442  -0.000096   0.016593   0.000008   0.000834
    119       0.001286   0.000212   0.000046  -0.007383  -0.000002  -0.000186
    120      -0.003895  -0.000024   0.000039  -0.033904   0.000175   0.009872
    121      -0.004576  -0.000495  -0.000079   0.001376  -0.000034  -0.002073
    122       0.002666   0.000270   0.000039   0.001007  -0.000028  -0.001817
    123       0.044050   0.003940   0.000513   0.019128  -0.000967  -0.052607
    124       0.021656   0.002204   0.000342   0.006895   0.000108   0.006686
    125      -0.011133  -0.001289  -0.000209  -0.003613   0.000106   0.007360
    126      -0.397789  -0.037384  -0.005174  -0.088263   0.000058   0.001978
    127      -0.163117  -0.015753  -0.002256  -0.035201  -0.000093  -0.002940
    128       0.080676   0.007789   0.001108   0.017276   0.000054   0.002156
    129       0.425243   0.040413   0.005645   0.089123   0.000021   0.000960
    130       0.121333   0.013491   0.002109   0.026487   0.000003  -0.000092
    131      -0.052155  -0.006421  -0.001101  -0.011561  -0.000021   0.000129
    132      -0.051180  -0.004838  -0.000680  -0.011081  -0.000140  -0.000452
    133       0.001959   0.000187   0.000012   0.001919  -0.000063   0.000362
    134      -0.003882  -0.000077   0.000033  -0.001452  -0.000042  -0.000050
    135      -0.035969   0.000063   0.000550  -0.007070   0.000430  -0.001169
    136      -0.016731  -0.011455  -0.002587  -0.003839  -0.000039   0.000292
    137       0.012966  -0.001624  -0.000571   0.002667  -0.001386   0.001524
    138      -0.009073   0.035964   0.008615  -0.000803   0.001073  -0.000191
    139      -0.000690  -0.051350  -0.012526  -0.001694  -0.000155   0.000067
    140       0.004867  -0.024795  -0.005890   0.000127   0.000220  -0.000022
    141       0.018765  -0.199820  -0.049428  -0.001787  -0.000512  -0.000024
    142      -0.036600   0.399613   0.098875   0.003834   0.000649  -0.000065
    143      -0.009206   0.096194   0.022701   0.000846   0.000303   0.000026
    144      -0.016916   0.180001   0.043458   0.001622   0.000929  -0.000015
    145       0.040252  -0.437170  -0.108439  -0.004126  -0.001446   0.000022
    146       0.005775  -0.056558  -0.012210  -0.000402  -0.000170   0.000002
    147       0.001445  -0.015661  -0.006639  -0.000157   0.050042  -0.000652
    148      -0.003042   0.033377   0.007621   0.000321  -0.046594   0.000536
    149      -0.001075   0.010137  -0.007165  -0.000005   0.017484  -0.000240
    150      -0.001012   0.014874  -0.024228   0.000055  -0.004992   0.000110
    151       0.000690  -0.006201  -0.003175  -0.000040   0.000356   0.000084
    152      -0.000512   0.014939  -0.065067  -0.000059   0.001803   0.000006
    153       0.000499  -0.014677   0.065664   0.000064   0.000234   0.000001
    154       0.000355  -0.010519   0.045449   0.000037  -0.000112   0.000001
    155       0.003987  -0.107885   0.453806   0.000388  -0.000613   0.000007
    156      -0.000000   0.001799  -0.012861  -0.000022   0.000132  -0.000001
    157      -0.000543   0.014068  -0.057466  -0.000046  -0.000075   0.000001
    158      -0.004375   0.116132  -0.482287  -0.000401   0.000078  -0.000002
    159      -0.000225   0.005134  -0.018799  -0.000010   0.000229  -0.000003
    160       0.000107  -0.002671   0.010627   0.000008   0.000008   0.000001
    161       0.000454  -0.011874   0.048781   0.000039   0.000664  -0.000011
    162       0.000132  -0.003940   0.017793   0.000017   0.000575  -0.000010
    163       0.000028  -0.000399   0.000675  -0.000001  -0.000048   0.000002
    164       0.000381  -0.010024   0.041271   0.000033   0.000929  -0.000017
    165       0.000811  -0.018910   0.070903   0.000049  -0.002575   0.000046
    166      -0.000967   0.023721  -0.092450  -0.000067  -0.011211   0.000193
    167       0.001550  -0.039093   0.156012   0.000117  -0.006031   0.000105
    168       0.000881  -0.008304  -0.001946  -0.000057  -0.000683   0.000025
    169      -0.004530   0.048116   0.012019   0.000436   0.005077  -0.000143
    170       0.001147  -0.010484  -0.002503  -0.000060  -0.001108   0.000020
    171       0.000001  -0.000000  -0.000000  -0.000000  -0.000000   0.000000
    172      -0.000000   0.000000   0.000000   0.000000  -0.000000   0.000000
    173      -0.000000   0.000000  -0.000000   0.000000   0.000000   0.000000
    174       0.000000  -0.000000  -0.000000   0.000000  -0.000000  -0.000000
    175       0.000000  -0.000000  -0.000000   0.000000  -0.000000   0.000000
    176       0.000000   0.000000   0.000000   0.000001  -0.000000  -0.000000
    177       0.000000  -0.000000  -0.000000   0.000000   0.000000   0.000000
    178       0.000000   0.000000  -0.000000   0.000000  -0.000001  -0.000000
    179      -0.000000   0.000000  -0.000000   0.000000   0.000000   0.000000
    180       0.000000  -0.000000  -0.000000   0.000000   0.000000   0.000000
    181       0.000000  -0.000000  -0.000000   0.000000   0.000000   0.000000
    182      -0.000000   0.000000  -0.000000   0.000001  -0.000001  -0.000001
    183       0.000000  -0.000000  -0.000000   0.000000   0.000000   0.000000
    184       0.000000   0.000000  -0.000000   0.000000   0.000000   0.000000
    185      -0.000000   0.000000  -0.000000   0.000000   0.000000   0.000000
    186       0.000000  -0.000000  -0.000000   0.000000  -0.000001   0.000000
    187       0.000000  -0.000000  -0.000000   0.000000  -0.000001   0.000000
    188      -0.000000   0.000001  -0.000000   0.000000  -0.000002   0.000001
    189       0.000000  -0.000000  -0.000000   0.000000   0.000001   0.000000
    190       0.000000  -0.000000   0.000000   0.000000  -0.000000  -0.000000
    191      -0.000000   0.000000  -0.000000   0.000000  -0.000000  -0.000000
    192       0.000000  -0.000000  -0.000000   0.000000  -0.000001   0.000000
    193       0.000000  -0.000000   0.000000   0.000000  -0.000002   0.000000
    194      -0.000000   0.000000  -0.000000   0.000000   0.000002  -0.000001
    195       0.000000  -0.000000  -0.000000  -0.000000   0.000002  -0.000000
    196       0.000000   0.000000  -0.000000  -0.000000   0.000000  -0.000000
    197      -0.000001  -0.000000   0.000000   0.000001   0.000000  -0.000000
    198       0.000001  -0.000000  -0.000000  -0.000000  -0.000000   0.000000
    199       0.000000   0.000000  -0.000000  -0.000000   0.000001  -0.000001
    200       0.000001  -0.000000   0.000000   0.000001  -0.000000   0.000000
    201       0.000000  -0.000000  -0.000000  -0.000000  -0.000001   0.000001
    202      -0.000001   0.000001  -0.000000  -0.000000  -0.000002   0.000001
    203      -0.000001   0.000000  -0.000000   0.000001   0.000002  -0.000001
    204      -0.000029  -0.000000  -0.000000   0.000000  -0.000001   0.000001
    205       0.000002   0.000000  -0.000000  -0.000000  -0.000001   0.000001
    206       0.000020   0.000000   0.000000   0.000001  -0.000001   0.000001
    207       0.000030  -0.000000  -0.000000  -0.000000   0.000000   0.000000
    208      -0.000003  -0.000000  -0.000000   0.000000  -0.000000  -0.000000
    209      -0.000008  -0.000000   0.000000   0.000001   0.000000   0.000000
    210      -0.000072  -0.000001   0.000000  -0.000000   0.000000  -0.000000
    211      -0.000013   0.000000  -0.000000  -0.000000  -0.000000  -0.000000
    212       0.000045   0.000000  -0.000000   0.000001   0.000000   0.000000
    213      -0.000035  -0.000000   0.000000   0.000000   0.000002  -0.000002
    214      -0.000021   0.000000  -0.000000  -0.000000  -0.000002   0.000002
    215       0.000005  -0.000000  -0.000000   0.000000   0.000007  -0.000009
    216       0.000044   0.000000  -0.000000  -0.000001  -0.000004   0.000008
    217       0.000031   0.000001  -0.000000  -0.000000   0.000006  -0.000011
    218      -0.000029  -0.000000  -0.000000  -0.000000   0.000000  -0.000000
    219       0.000037   0.000000  -0.000000  -0.000001  -0.000008   0.000010
    220      -0.000019   0.000000  -0.000000   0.000000  -0.000011   0.000014
    221      -0.000005   0.000000  -0.000000  -0.000000  -0.000006   0.000007
    222       0.000024   0.000000  -0.000000  -0.000000   0.000001  -0.000001
    223       0.000062   0.000001   0.000000  -0.000001  -0.000001   0.000000
    224      -0.000051  -0.000001  -0.000000   0.000001  -0.000001   0.000000
    225      -0.000015  -0.000000  -0.000000  -0.000000  -0.000003   0.000004
    226       0.000054   0.000001  -0.000000  -0.000001  -0.000001   0.000001
    227       0.000055   0.000000  -0.000000   0.000001  -0.000001   0.000001
    228       0.000194   0.000002  -0.000000  -0.000002   0.000000   0.000012
    229      -0.000274  -0.000003  -0.000000   0.000002   0.000000   0.000004
    230      -0.000153  -0.000002   0.000000   0.000002   0.000000   0.000003
    231      -0.000301  -0.000004  -0.000001   0.000003   0.000000  -0.000001
    232       0.000293   0.000004   0.000000  -0.000004  -0.000000   0.000001
    233       0.000099   0.000001   0.000000  -0.000000   0.000000  -0.000004
    234       0.000590   0.000007   0.000000  -0.000008   0.000000   0.000000
    235      -0.000471  -0.000006  -0.000001   0.000006  -0.000000   0.000000
    236      -0.000507  -0.000007  -0.000000   0.000007   0.000000   0.000000
    237       0.000168   0.000001  -0.000000   0.000003   0.000000  -0.000001
    238      -0.000209  -0.000003  -0.000000   0.000006  -0.000000   0.000001
    239       0.000393   0.000004   0.000000  -0.000003  -0.000000   0.000001
    240      -0.000049  -0.000000   0.000000  -0.000004  -0.000000   0.000008
    241       0.000226   0.000002  -0.000000   0.000003  -0.000000   0.000003
    242      -0.000523  -0.000008  -0.000001   0.000014   0.000000   0.000000
    243      -0.000387  -0.000005  -0.000000   0.000004  -0.000000  -0.000000
    244      -0.000011  -0.000000   0.000000  -0.000000  -0.000001  -0.000003
    245      -0.000222  -0.000003   0.000000   0.000004   0.000000   0.000001
    246       0.000277   0.000003   0.000000  -0.000001  -0.000001   0.000005
    247       0.000060   0.000002   0.000000  -0.000003  -0.000000   0.000004
    248      -0.000414  -0.000007  -0.000000   0.000008  -0.000001   0.000007
    249       0.000102   0.000003   0.000000  -0.000012   0.000001  -0.000003
    250       0.000437   0.000007   0.000001  -0.000015  -0.000001   0.000004
    251       0.000303   0.000003   0.000000  -0.000002   0.000001  -0.000003
    252      -0.001557  -0.000028  -0.000003   0.000060   0.000005   0.000009
    253      -0.001224  -0.000022  -0.000002   0.000056  -0.000007  -0.000014
    254      -0.000840  -0.000016  -0.000001   0.000039   0.000005   0.000010
    255       0.002185   0.000039   0.000004  -0.000076  -0.000001  -0.000000
    256       0.000876   0.000016   0.000001  -0.000036   0.000002   0.000000
    257       0.000955   0.000017   0.000002  -0.000031   0.000002   0.000000
    258      -0.003301  -0.000060  -0.000006   0.000121   0.000000   0.000001
    259      -0.002462  -0.000044  -0.000004   0.000092  -0.000001  -0.000003
    260      -0.003347  -0.000062  -0.000006   0.000143  -0.000001  -0.000002
    261      -0.002167  -0.000038  -0.000004   0.000063  -0.000000  -0.000021
    262       0.001082   0.000015   0.000001   0.000010   0.000000  -0.000019
    263       0.001358   0.000028   0.000003  -0.000095  -0.000000  -0.000016
    264       0.001933   0.000030   0.000003   0.000003   0.000001   0.000017
    265      -0.001063  -0.000025  -0.000003   0.000095  -0.000001  -0.000024
    266      -0.002275  -0.000047  -0.000004   0.000145   0.000001   0.000024
    267       0.001830   0.000033   0.000003  -0.000058  -0.000001   0.000127
    268      -0.001721  -0.000029  -0.000003   0.000041  -0.000001   0.000079
    269       0.000490   0.000009   0.000001  -0.000012   0.000001  -0.000100
    270      -0.000481  -0.000004  -0.000001  -0.000042   0.000006  -0.000057
    271      -0.000682  -0.000015  -0.000002   0.000055  -0.000015   0.000123
    272      -0.003234  -0.000081  -0.000009   0.000379  -0.000001   0.000012
    273       0.000551   0.000005   0.000000   0.000035  -0.000012   0.000314
    274       0.002837   0.000066   0.000006  -0.000278  -0.000001   0.000024
    275       0.000171  -0.000016  -0.000003   0.000206   0.000004  -0.000108
    276       0.004145   0.000116   0.000012  -0.000596   0.000008  -0.000325
    277      -0.010839  -0.000301  -0.000031   0.001557   0.000000  -0.000021
    278       0.004013   0.000111   0.000012  -0.000548  -0.000003   0.000111
    279      -0.007737  -0.000216  -0.000023   0.001105  -0.000001   0.000131
    280       0.010273   0.000284   0.000029  -0.001474  -0.000001   0.000181
    281      -0.004636  -0.000129  -0.000013   0.000677  -0.000001   0.000144
    282       0.011567   0.000324   0.000034  -0.001707  -0.000000  -0.000012
    283      -0.027170  -0.000764  -0.000080   0.004073  -0.000000  -0.000028
    284       0.002271   0.000057   0.000005  -0.000177  -0.000000  -0.000020
    285       0.010090   0.000250   0.000024  -0.000885   0.000002   0.000485
    286       0.005350   0.000146   0.000015  -0.000717  -0.000006  -0.001277
    287       0.010858   0.000341   0.000038  -0.002372   0.000001   0.000169
    288      -0.009961  -0.000305  -0.000035   0.002164  -0.000011  -0.003879
    289      -0.011317  -0.000397  -0.000047   0.003223   0.000003   0.000767
    290      -0.014185  -0.000427  -0.000048   0.002930   0.000005   0.001838
    291      -0.015305  -0.000449  -0.000050   0.002830  -0.000001  -0.000313
    292      -0.001368  -0.000028  -0.000002  -0.000033   0.000001   0.000443
    293       0.000410   0.000013   0.000002  -0.000116  -0.000007  -0.002793
    294       0.003883   0.000099   0.000009  -0.000355  -0.000002  -0.001001
    295      -0.013774  -0.000459  -0.000053   0.003887  -0.000001  -0.000762
    296      -0.008693  -0.000331  -0.000042   0.003511   0.000000   0.000158
    297       0.005575   0.000260   0.000037  -0.003380   0.000002   0.000539
    298       0.013719   0.000372   0.000038  -0.001693  -0.000000  -0.000084
    299      -0.008023  -0.000344  -0.000047   0.004022   0.000003   0.000642
    300      -0.062109  -0.002454  -0.000322   0.025750   0.000015   0.001766
    301      -0.028683  -0.001112  -0.000145   0.011198  -0.000000   0.000097
    302       0.037702   0.001506   0.000200  -0.016099   0.000016   0.001681
    303       0.074699   0.002899   0.000374  -0.029656  -0.000002  -0.000235
    304       0.016420   0.000631   0.000081  -0.006190   0.000002  -0.000238
    305      -0.024303  -0.000913  -0.000115   0.008651  -0.000000   0.000129
    306      -0.152035  -0.005603  -0.000691   0.047603  -0.000010  -0.002360
    307      -0.097166  -0.003833  -0.000502   0.040708   0.000061   0.014524
    308       0.056863   0.002199   0.000283  -0.022106  -0.000028  -0.006606
    309      -0.061689  -0.002548  -0.000344   0.031040  -0.000015  -0.004572
    310       0.072374   0.002988   0.000404  -0.036395  -0.000008  -0.002312
    311      -0.030411  -0.001252  -0.000169   0.015069   0.000005   0.001571
    312       0.052804   0.002136   0.000285  -0.024277   0.000017   0.004477
    313      -0.068952  -0.002763  -0.000366   0.030601   0.000005   0.001165
    314      -0.018397  -0.000734  -0.000097   0.007890   0.000022   0.005830
    315       0.059856   0.002419   0.000323  -0.027442   0.000015   0.004319
    316      -0.031933  -0.001279  -0.000169   0.014199  -0.000017  -0.004698
    317       0.059466   0.002375   0.000315  -0.025989  -0.000021  -0.005970
    318       0.071194   0.003021   0.000419  -0.038032  -0.000162  -0.036942
    319       0.015736   0.000469   0.000045  -0.000636  -0.000050  -0.011405
    320      -0.051904  -0.002022  -0.000265   0.019636  -0.000226  -0.051607
    321       0.079460   0.003359   0.000464  -0.041819  -0.000211  -0.050839
    322       0.052944   0.001988   0.000252  -0.017227   0.000229   0.055050
    323       0.009524   0.000455   0.000070  -0.006565   0.000262   0.062963
    324      -0.013812  -0.004166  -0.000925   0.163725   0.000995   0.242112
    325      -0.011381  -0.003333  -0.000740   0.127285  -0.001090  -0.265553
    326       0.007523   0.000438   0.000067  -0.006341  -0.001313  -0.318772
    327      -0.016104  -0.004225  -0.000928   0.163212   0.000946   0.219910
    328      -0.013809  -0.002166  -0.000450   0.072434   0.000315   0.073005
    329       0.008650   0.003216   0.000726  -0.128066   0.001167   0.272247
    330      -0.062963  -0.009099  -0.001760   0.281686  -0.000213  -0.022730
    331      -0.042654  -0.007654  -0.001590   0.276247   0.000439   0.039972
    332       0.027658   0.004845   0.001002  -0.172833  -0.000240  -0.021882
    333      -0.017845  -0.003792  -0.000849   0.176505  -0.000056  -0.005472
    334       0.009095   0.001973   0.000442  -0.093813  -0.000056  -0.006486
    335      -0.005091  -0.000946  -0.000210   0.042601   0.000040   0.004461
    336       0.016450   0.003828   0.000848  -0.157561   0.000118   0.010660
    337      -0.012033  -0.003133  -0.000691   0.126200   0.000077   0.007327
    338      -0.007464  -0.001350  -0.000295   0.050949   0.000123   0.011109
    339       0.017363   0.004063   0.000901  -0.166637   0.000110   0.010201
    340      -0.000415  -0.000426  -0.000096   0.017569  -0.000088  -0.007964
    341       0.012203   0.002887   0.000636  -0.112975  -0.000155  -0.014631
    342       0.004513   0.002598   0.000660  -0.128668  -0.000889  -0.048343
    343       0.013534   0.002293   0.000459  -0.077582  -0.000609  -0.033099
    344      -0.018583  -0.004196  -0.000922   0.142386  -0.001121  -0.060056
    345       0.004752   0.002697   0.000689  -0.134473  -0.001311  -0.074850
    346       0.021879   0.004951   0.001082  -0.173337   0.000983   0.055047
    347      -0.002160  -0.000117   0.000006   0.007789   0.001504   0.085100
    348       0.122909   0.011521   0.001637   0.011218   0.006419   0.358264
    349       0.164178   0.014303   0.001831   0.016168  -0.004785  -0.264254
    350      -0.017495  -0.001040  -0.000036  -0.015097  -0.007527  -0.419653
    351       0.130313   0.011782   0.001605   0.014979   0.005238   0.275589
    352       0.100624   0.007850   0.000840   0.027388   0.003679   0.194929
    353      -0.148596  -0.012733  -0.001595  -0.012791   0.006150   0.323383
    354       0.148538   0.013856   0.001950   0.048880  -0.000913  -0.035822
    355       0.294031   0.028252   0.004011   0.076112   0.000792   0.028689
    356      -0.185098  -0.016300  -0.002115  -0.047410  -0.000578  -0.020894
    357       0.189320   0.018428   0.002650   0.054281  -0.000115  -0.000649
    358      -0.025844  -0.002970  -0.000498  -0.009314  -0.000334  -0.004649
    359       0.043360   0.002633   0.000173   0.009658   0.000123   0.002229
    360      -0.171297  -0.017107  -0.002447  -0.035198   0.000911   0.001276
    361       0.041309   0.006337   0.001204   0.004624   0.001224   0.002247
    362       0.060285   0.003273   0.000144   0.016257   0.001385   0.002310
    363      -0.172854  -0.015748  -0.002130  -0.035090   0.000764   0.003744
    364      -0.020598  -0.002313  -0.000338  -0.012109  -0.000183  -0.000734
    365      -0.120835  -0.010867  -0.001442  -0.023185  -0.000973  -0.004717
    366       0.073029   0.011370   0.002165   0.014406   0.007709  -0.003687
    367       0.132477   0.037688   0.007998   0.026636  -0.003014   0.001720
    368      -0.060322   0.016812   0.004909  -0.011004   0.004017  -0.001845
    369      -0.027960   0.014860   0.003293  -0.004787  -0.012086   0.015535
    370      -0.142241  -0.005878  -0.001067  -0.027811   0.003719  -0.005925
    371       0.042284   0.006911   0.001020   0.009021   0.012282  -0.016429
    372       0.021451  -0.100968  -0.024123   0.001744  -0.001086   0.000029
    373      -0.022045   0.130701   0.031393  -0.000323  -0.004452   0.000066
    374      -0.003187   0.120744   0.029581   0.003457   0.003456  -0.000338
    375       0.000736   0.059945   0.014919   0.001781  -0.010616   0.002129
    376       0.022496  -0.075855  -0.018834   0.002963   0.004204  -0.000867
    377       0.003200  -0.117721  -0.030548  -0.002444  -0.006773   0.001080
    378      -0.022516   0.286775   0.071657   0.003497   0.001613   0.000245
    379       0.014750  -0.145119  -0.033933  -0.001211   0.004436   0.000520
    380       0.029010  -0.305600  -0.072921  -0.002836  -0.003824  -0.000364
    381       0.004076  -0.049064  -0.024307  -0.000659  -0.762589   0.009664
    382      -0.009882   0.108067   0.010535   0.000965   0.164291  -0.002102
    383      -0.011289   0.131441   0.033977   0.001519  -0.393269   0.004944
    384       0.019074  -0.203250  -0.045571  -0.001873   0.158214  -0.001757
    385      -0.004792   0.051755  -0.008875   0.000349   0.391409  -0.004318
    386      -0.008679   0.090569   0.049963   0.000969   0.191695  -0.002150
    387       0.001418  -0.008265  -0.085227  -0.000365   0.004791  -0.000363
    388       0.000667  -0.014320   0.040939  -0.000028   0.025360  -0.001520
    389      -0.001312   0.033475  -0.094001   0.000104   0.011636  -0.000649
    390       0.001346  -0.033207   0.106684  -0.000012   0.058228  -0.001009
    391      -0.003388   0.034971  -0.022581   0.000123  -0.026687   0.000463
    392       0.005472  -0.085140   0.168488  -0.000213  -0.034427   0.000601
    393      -0.002549   0.074511  -0.323433  -0.000290  -0.009281   0.000076
    394       0.000313  -0.007463   0.036333   0.000064   0.002900  -0.000022
    395      -0.000934   0.044502  -0.238285  -0.000315   0.004502  -0.000024
    396       0.001413  -0.033918   0.129450   0.000087  -0.002174   0.000030
    397      -0.000586   0.013636  -0.050235  -0.000027   0.000341  -0.000005
    398      -0.002227   0.052329  -0.195929  -0.000122  -0.001380   0.000018
    399      -0.000838   0.023799  -0.104303  -0.000103  -0.000976   0.000015
    400      -0.000758   0.017472  -0.063835  -0.000037  -0.004041   0.000060
    401       0.001825  -0.045235   0.177560   0.000129  -0.002154   0.000033
    402      -0.000277   0.010348  -0.051540  -0.000058   0.000908  -0.000017
    403       0.001357  -0.033628   0.131837   0.000098   0.003737  -0.000068
    404       0.001579  -0.038922   0.152218   0.000110  -0.003140   0.000059
    405      -0.001147   0.029678  -0.120605  -0.000093  -0.006167   0.000106
    406       0.000083  -0.001841   0.006881   0.000005   0.001979  -0.000034
    407      -0.001427   0.037724  -0.156333  -0.000127   0.004941  -0.000085
    408       0.001150  -0.028959   0.114404   0.000087   0.001949  -0.000035
    409       0.000879  -0.022126   0.088134   0.000067   0.010116  -0.000186
    410       0.001287  -0.033216   0.134756   0.000105  -0.009253   0.000171
    411      -0.000334  -0.001830  -0.001178  -0.000122  -0.016898   0.000389
    412       0.022075  -0.214750  -0.051379  -0.001610   0.010440  -0.000211
    413      -0.008980   0.084459   0.020127   0.000577   0.021356  -0.000508
    414       0.009561  -0.095431  -0.022963  -0.000797  -0.031274   0.000848
    415      -0.013734   0.147089   0.036666   0.001393  -0.044021   0.001185
    416       0.008182  -0.091807  -0.023816  -0.000963  -0.033344   0.000906
    417      -0.006657   0.075017   0.019517   0.000805   0.056862  -0.001512
    418      -0.019666   0.202068   0.050182   0.001758  -0.024320   0.000643
    419      -0.001340   0.000253  -0.001637  -0.000263   0.023002  -0.000618
    420       0.000001  -0.000000  -0.000000  -0.000001  -0.000000   0.000000
    421      -0.000000   0.000000  -0.000000   0.000000  -0.000000  -0.000000
    422       0.000000   0.000000  -0.000000   0.000000   0.000000  -0.000000
                342        343        344        345        346        347    
      0      -0.000000   0.000000  -0.000000   0.000000   0.000000   0.000000
      1      -0.000000   0.000000  -0.000000  -0.000000  -0.000000   0.000000
      2       0.000000   0.000000   0.000000  -0.000000  -0.000000  -0.000000
      3       0.000000  -0.000000  -0.000000   0.000000   0.000000  -0.000000
      4      -0.000000   0.000000   0.000000   0.000000  -0.000000   0.000000
      5       0.000000  -0.000000   0.000000  -0.000000   0.000000  -0.000000
      6      -0.000000  -0.000000  -0.000000   0.000000   0.000000  -0.000000
      7      -0.000000   0.000000   0.000000   0.000000  -0.000000   0.000000
      8       0.000000   0.000000   0.000000  -0.000000  -0.000000  -0.000000
      9      -0.000000   0.000000  -0.000000   0.000000   0.000000   0.000000
     10      -0.000000   0.000000  -0.000000   0.000000  -0.000000  -0.000000
     11       0.000000   0.000000   0.000000  -0.000000  -0.000000  -0.000000
     12      -0.000000   0.000000   0.000000   0.000000  -0.000000   0.000000
     13      -0.000000   0.000000   0.000000   0.000000  -0.000000   0.000000
     14       0.000000  -0.000000  -0.000000  -0.000000   0.000000  -0.000000
     15      -0.000000  -0.000000  -0.000000   0.000000   0.000000   0.000000
     16      -0.000000   0.000000   0.000000   0.000000  -0.000000   0.000000
     17       0.000000  -0.000000   0.000000  -0.000000  -0.000000   0.000000
     18      -0.000000   0.000000  -0.000000   0.000000   0.000000  -0.000000
     19      -0.000000   0.000000  -0.000000   0.000000  -0.000000  -0.000000
     20       0.000000   0.000000   0.000000  -0.000000   0.000000  -0.000000
     21      -0.000000   0.000000  -0.000000   0.000000   0.000000  -0.000000
     22      -0.000000  -0.000000  -0.000000   0.000000   0.000000  -0.000000
     23       0.000000   0.000000   0.000000  -0.000000  -0.000000  -0.000000
     24      -0.000000   0.000000  -0.000000   0.000000   0.000000   0.000000
     25       0.000000   0.000000  -0.000000  -0.000000   0.000000   0.000000
     26       0.000000  -0.000000   0.000000  -0.000000  -0.000000  -0.000000
     27      -0.000000   0.000000   0.000000   0.000000  -0.000000  -0.000000
     28      -0.000000   0.000000  -0.000000  -0.000000  -0.000000   0.000000
     29      -0.000000   0.000000   0.000000  -0.000000  -0.000000  -0.000000
     30      -0.000000  -0.000000  -0.000000   0.000000   0.000000  -0.000000
     31      -0.000000   0.000000   0.000000   0.000000  -0.000000   0.000000
     32       0.000000  -0.000000   0.000000  -0.000000  -0.000000  -0.000000
     33      -0.000000   0.000000   0.000000   0.000000  -0.000000  -0.000000
     34      -0.000000   0.000000   0.000000   0.000000  -0.000000   0.000000
     35      -0.000000   0.000000   0.000000   0.000000  -0.000000  -0.000000
     36      -0.000000   0.000000  -0.000000   0.000000   0.000000   0.000000
     37       0.000000   0.000000  -0.000000   0.000000   0.000000   0.000000
     38      -0.000000   0.000000   0.000000   0.000000  -0.000000  -0.000000
     39      -0.000000  -0.000000  -0.000000   0.000000   0.000000  -0.000000
     40      -0.000000   0.000000  -0.000000   0.000000  -0.000000  -0.000000
     41       0.000000  -0.000000   0.000000   0.000000  -0.000000  -0.000000
     42      -0.000000  -0.000000   0.000001   0.000001  -0.000001  -0.000000
     43       0.000000  -0.000000   0.000000   0.000000  -0.000000  -0.000000
     44      -0.000000   0.000000  -0.000000  -0.000000  -0.000000  -0.000000
     45      -0.000000   0.000000   0.000000   0.000000  -0.000000   0.000000
     46      -0.000000   0.000000   0.000000   0.000000  -0.000000   0.000000
     47      -0.000000   0.000000   0.000000   0.000000  -0.000000   0.000000
     48      -0.000001   0.000000   0.000001   0.000001  -0.000000  -0.000002
     49      -0.000000   0.000000   0.000000   0.000000  -0.000000  -0.000001
     50       0.000000  -0.000000  -0.000000  -0.000000  -0.000001   0.000000
     51      -0.000000  -0.000000  -0.000000   0.000000   0.000000  -0.000000
     52      -0.000000   0.000000   0.000000   0.000000  -0.000000   0.000000
     53      -0.000000   0.000000   0.000000   0.000000   0.000001  -0.000000
     54       0.000000  -0.000000  -0.000000   0.000000  -0.000000   0.000000
     55      -0.000000   0.000000   0.000000   0.000000   0.000000  -0.000000
     56      -0.000000  -0.000000   0.000000   0.000000   0.000001  -0.000001
     57      -0.000000   0.000000   0.000000   0.000000   0.000002  -0.000002
     58       0.000000   0.000000  -0.000000   0.000000  -0.000001  -0.000000
     59      -0.000000   0.000000   0.000000   0.000000   0.000002  -0.000001
     60      -0.000000  -0.000000   0.000000  -0.000000   0.000005  -0.000011
     61      -0.000000   0.000001   0.000001   0.000000  -0.000007   0.000008
     62      -0.000000  -0.000000   0.000000   0.000000   0.000005  -0.000011
     63      -0.000001   0.000001   0.000000   0.000001  -0.000023   0.000037
     64       0.000001  -0.000001  -0.000001  -0.000001   0.000033  -0.000054
     65      -0.000001   0.000002   0.000001   0.000001  -0.000046   0.000078
     66       0.000000  -0.000000  -0.000000   0.000000   0.000000  -0.000002
     67       0.000000   0.000000  -0.000000   0.000000   0.000001  -0.000000
     68       0.000000   0.000000  -0.000000   0.000000  -0.000000   0.000000
     69      -0.000001  -0.000000   0.000000   0.000000   0.000002  -0.000000
     70       0.000000  -0.000000  -0.000000   0.000000  -0.000002   0.000002
     71       0.000000  -0.000000  -0.000000  -0.000000  -0.000003   0.000002
     72      -0.000009  -0.000000   0.000001   0.000001  -0.000014   0.000056
     73      -0.000003   0.000000   0.000001   0.000000   0.000006  -0.000007
     74       0.000007   0.000000  -0.000001  -0.000000  -0.000003  -0.000034
     75      -0.000022   0.000000   0.000004   0.000002   0.000047  -0.000035
     76      -0.000013   0.000000   0.000004   0.000003   0.000023   0.000003
     77       0.000007  -0.000000  -0.000002  -0.000001  -0.000016   0.000011
     78       0.000021   0.000001  -0.000006   0.000001  -0.000218   0.000148
     79      -0.000019  -0.000000   0.000001   0.000000   0.000050  -0.000069
     80      -0.000027  -0.000001   0.000003  -0.000000   0.000136  -0.000128
     81      -0.000004   0.000000   0.000000   0.000000   0.000010  -0.000009
     82       0.000003   0.000000   0.000001   0.000000   0.000020   0.000007
     83      -0.000003  -0.000000   0.000000   0.000000   0.000012  -0.000006
     84       0.000005  -0.000000   0.000001   0.000000   0.000019   0.000009
     85       0.000008  -0.000000   0.000001   0.000000   0.000018   0.000001
     86       0.000009  -0.000000   0.000001   0.000000   0.000019   0.000009
     87       0.000413   0.000003   0.000009   0.000001  -0.000120   0.000535
     88       0.000015   0.000000   0.000006   0.000001   0.000046   0.000094
     89       0.000081   0.000001   0.000017   0.000001   0.000103   0.000406
     90       0.000061  -0.000000   0.000007   0.000000   0.000187   0.000042
     91       0.000110   0.000002  -0.000030  -0.000000  -0.000596   0.000181
     92      -0.000092  -0.000003   0.000043   0.000001   0.000937  -0.000242
     93      -0.000052   0.000007  -0.000073  -0.000002  -0.001729  -0.000030
     94      -0.000112   0.000003  -0.000026  -0.000000  -0.000570  -0.000124
     95      -0.000181   0.000007  -0.000072  -0.000002  -0.001801  -0.000031
     96       0.000224   0.000000   0.000077   0.000002   0.000753  -0.000212
     97      -0.001649  -0.000004  -0.000045  -0.000001  -0.000231   0.000201
     98       0.000730   0.000001   0.000010   0.000000   0.000013  -0.000425
     99      -0.000270  -0.000000  -0.000173  -0.000004  -0.001573   0.000304
    100      -0.000018  -0.000000   0.000044   0.000001   0.000274  -0.000293
    101      -0.000025  -0.000000  -0.000022  -0.000000  -0.000110  -0.000427
    102      -0.000293  -0.000011   0.000652   0.000017   0.009600  -0.001963
    103       0.000755   0.000012  -0.000447  -0.000012  -0.007316   0.002239
    104      -0.000194  -0.000003   0.000170   0.000005   0.002622   0.001087
    105       0.008787   0.000081  -0.004963  -0.000125  -0.060221   0.008646
    106      -0.004774  -0.000038   0.001564   0.000039   0.019805  -0.018324
    107      -0.001192  -0.000005  -0.001180  -0.000031  -0.012253  -0.027232
    108      -0.049136  -0.000117  -0.001874  -0.000031  -0.008710   0.018310
    109       0.021898   0.000067   0.001497   0.000036   0.010295   0.034072
    110       0.004737   0.000042   0.001503   0.000046   0.013778   0.072810
    111      -0.000303   0.000042  -0.000877  -0.000018  -0.000413  -0.000206
    112      -0.001146  -0.000049  -0.000027   0.000007   0.000032   0.001009
    113       0.000812   0.000029   0.000028  -0.000004   0.000136   0.000118
    114       0.001081  -0.000046   0.001697   0.000027   0.000082  -0.000156
    115      -0.000253  -0.000003   0.000115   0.000001   0.000193   0.000179
    116       0.000152   0.000003  -0.000186  -0.000004  -0.000065   0.000221
    117      -0.000041  -0.000012  -0.014538  -0.000222   0.001432   0.000259
    118       0.000075   0.000031   0.002703   0.000041  -0.002416   0.000285
    119      -0.000183  -0.000020   0.000109   0.000009   0.001167  -0.000088
    120      -0.009957  -0.000440   0.064342   0.000946  -0.004858   0.000141
    121       0.001927   0.000078  -0.005801  -0.000131   0.000491   0.001975
    122       0.001655   0.000071  -0.001945  -0.000104   0.000324   0.003298
    123       0.040377  -0.001707   0.014130   0.000412  -0.001424  -0.001150
    124      -0.005281  -0.000162  -0.000421   0.000145   0.000004  -0.003932
    125      -0.005796  -0.000210  -0.001060   0.000224   0.000025  -0.006439
    126      -0.001451   0.000586   0.000307  -0.000025   0.000004   0.000085
    127       0.002223  -0.001308   0.000336   0.000044  -0.000053  -0.000111
    128      -0.001630   0.000724  -0.000219  -0.000044   0.000034   0.000014
    129      -0.000745   0.000773  -0.000181  -0.000021   0.000019   0.000014
    130       0.000060  -0.000276  -0.000220   0.000007   0.000017  -0.000014
    131      -0.000091  -0.000276   0.000127  -0.000006  -0.000010  -0.000014
    132       0.000160  -0.005027  -0.000036   0.000244   0.000004  -0.000011
    133      -0.000367   0.000526   0.002123   0.000065  -0.000164  -0.000003
    134       0.000080   0.002207  -0.001158  -0.000009   0.000091  -0.000053
    135       0.000813   0.028067   0.000046  -0.000451   0.000013  -0.000054
    136      -0.000199  -0.008513  -0.000001   0.000126  -0.000005   0.000017
    137      -0.000950  -0.065212  -0.000717   0.001379   0.000006   0.000076
    138       0.000162  -0.012270  -0.000398  -0.000551   0.000015   0.000075
    139      -0.000055  -0.001545   0.000021   0.000114  -0.000002  -0.000012
    140       0.000028  -0.001099  -0.000090  -0.000275   0.000005   0.000026
    141       0.000020  -0.000329   0.000013  -0.000948   0.000000   0.000001
    142       0.000045   0.000492   0.000037  -0.001556   0.000000   0.000000
    143      -0.000020   0.000098  -0.000026   0.001465  -0.000001  -0.000002
    144       0.000009   0.000012   0.000011  -0.000679   0.000001  -0.000001
    145      -0.000011  -0.000140  -0.000006  -0.000055   0.000000   0.000001
    146      -0.000001  -0.000138  -0.000002   0.000068  -0.000000   0.000000
    147       0.000347  -0.001551   0.000367  -0.025379   0.000020  -0.000012
    148      -0.000270   0.000021   0.000401  -0.027877   0.000026  -0.000028
    149       0.000130  -0.000837   0.000311  -0.021608   0.000018  -0.000013
    150      -0.000067   0.000570  -0.000396   0.026010  -0.000019   0.000017
    151      -0.000066   0.000930  -0.000860   0.056593  -0.000044   0.000030
    152      -0.000011   0.000281  -0.000300   0.019769  -0.000016   0.000008
    153      -0.000001   0.000025  -0.000016   0.000952  -0.000000   0.000005
    154      -0.000001   0.000004  -0.000000   0.000064  -0.000000  -0.000001
    155      -0.000004   0.000017  -0.000003   0.000243  -0.000000   0.000003
    156       0.000000   0.000003  -0.000005   0.000327  -0.000000   0.000005
    157      -0.000000   0.000002   0.000000  -0.000001   0.000000  -0.000002
    158       0.000001  -0.000013   0.000010  -0.000675   0.000001  -0.000004
    159       0.000003  -0.000028   0.000028  -0.002021   0.000003  -0.000061
    160      -0.000000   0.000007  -0.000012   0.000826  -0.000001   0.000028
    161       0.000004  -0.000005  -0.000042   0.003114  -0.000005   0.000150
    162       0.000006  -0.000059  -0.000034   0.002153   0.000003  -0.000267
    163      -0.000001   0.000008  -0.000005   0.000412  -0.000001   0.000009
    164       0.000009  -0.000088  -0.000051   0.003315   0.000004  -0.000393
    165      -0.000025   0.000279   0.000163  -0.010783  -0.000012   0.001318
    166      -0.000103   0.001093   0.000648  -0.042680  -0.000046   0.004997
    167      -0.000056   0.000606   0.000359  -0.023686  -0.000026   0.002806
    168      -0.000016   0.000419  -0.000018   0.001267  -0.000000   0.000000
    169       0.000086  -0.000536  -0.000007   0.002801  -0.000008   0.000001
    170      -0.000011  -0.000418  -0.000023   0.000355   0.000001   0.000001
    171       0.000000  -0.000000  -0.000000   0.000000   0.000000  -0.000000
    172      -0.000000   0.000000   0.000000   0.000000  -0.000000  -0.000000
    173       0.000000  -0.000000   0.000000  -0.000000   0.000000  -0.000000
    174      -0.000000   0.000000  -0.000000   0.000000   0.000000  -0.000000
    175      -0.000000   0.000000  -0.000000   0.000000  -0.000000  -0.000000
    176       0.000000   0.000000   0.000000  -0.000000  -0.000000  -0.000000
    177       0.000000  -0.000001  -0.000000  -0.000000   0.000001  -0.000000
    178      -0.000000   0.000002   0.000001   0.000000  -0.000002   0.000000
    179       0.000000  -0.000000  -0.000000  -0.000000   0.000000  -0.000000
    180       0.000000  -0.000000  -0.000000  -0.000000   0.000000  -0.000000
    181       0.000000  -0.000001  -0.000001  -0.000000   0.000001  -0.000000
    182      -0.000000   0.000002   0.000002   0.000001  -0.000003   0.000001
    183       0.000000  -0.000001  -0.000001  -0.000000   0.000001  -0.000000
    184       0.000000  -0.000001  -0.000001  -0.000000   0.000001  -0.000000
    185       0.000000  -0.000001  -0.000001  -0.000000   0.000002  -0.000000
    186      -0.000000   0.000000   0.000000  -0.000000  -0.000000   0.000000
    187      -0.000000   0.000000   0.000000   0.000000  -0.000000   0.000000
    188      -0.000000   0.000001   0.000000  -0.000000  -0.000001   0.000000
    189       0.000000  -0.000001  -0.000001  -0.000000   0.000001  -0.000000
    190      -0.000000   0.000000   0.000000   0.000000  -0.000000   0.000000
    191       0.000000   0.000000   0.000000  -0.000000  -0.000000   0.000000
    192      -0.000000   0.000000   0.000000  -0.000000  -0.000000   0.000000
    193      -0.000000   0.000001   0.000000  -0.000000  -0.000001   0.000000
    194       0.000000  -0.000001  -0.000000   0.000000   0.000001  -0.000000
    195       0.000001  -0.000005  -0.000002  -0.000000   0.000004   0.000002
    196       0.000000  -0.000001  -0.000000  -0.000000   0.000001   0.000000
    197       0.000000  -0.000001  -0.000000  -0.000000   0.000001   0.000000
    198      -0.000000   0.000001   0.000000  -0.000000  -0.000000  -0.000000
    199       0.000000  -0.000002  -0.000000   0.000000   0.000001   0.000001
    200       0.000000   0.000000   0.000000  -0.000000  -0.000000  -0.000000
    201      -0.000000   0.000002   0.000000  -0.000000  -0.000001  -0.000001
    202      -0.000000   0.000003   0.000001  -0.000000  -0.000002  -0.000001
    203       0.000000  -0.000004  -0.000001   0.000000   0.000002   0.000002
    204       0.000000  -0.000001  -0.000001  -0.000000   0.000001   0.000000
    205       0.000000  -0.000001  -0.000001  -0.000000   0.000002   0.000000
    206       0.000000  -0.000001  -0.000001  -0.000000   0.000001  -0.000000
    207       0.000000   0.000000  -0.000000   0.000000   0.000000   0.000000
    208      -0.000000  -0.000000   0.000000   0.000000  -0.000000  -0.000000
    209       0.000000   0.000000   0.000000   0.000000  -0.000000   0.000000
    210      -0.000000  -0.000000  -0.000000   0.000000   0.000000   0.000000
    211      -0.000000   0.000000   0.000000   0.000000  -0.000000  -0.000000
    212       0.000000  -0.000001  -0.000000  -0.000000   0.000001   0.000001
    213      -0.000000  -0.000001   0.000002   0.000002  -0.000001  -0.000000
    214       0.000000   0.000001  -0.000002  -0.000002   0.000001   0.000000
    215      -0.000000  -0.000006   0.000007   0.000007  -0.000004  -0.000001
    216       0.000001   0.000003  -0.000006  -0.000005   0.000006   0.000001
    217      -0.000002  -0.000004   0.000009   0.000008  -0.000009  -0.000002
    218       0.000000  -0.000000   0.000000   0.000000  -0.000000   0.000000
    219       0.000001   0.000004  -0.000008  -0.000008   0.000007   0.000002
    220       0.000001   0.000005  -0.000011  -0.000011   0.000009   0.000003
    221       0.000001   0.000003  -0.000006  -0.000006   0.000005   0.000002
    222      -0.000000   0.000001   0.000000   0.000000  -0.000001   0.000000
    223       0.000000  -0.000000  -0.000000   0.000000   0.000001   0.000000
    224       0.000000  -0.000001  -0.000000  -0.000000   0.000001  -0.000000
    225       0.000001  -0.000002  -0.000001  -0.000000   0.000007  -0.000005
    226       0.000000  -0.000001  -0.000000  -0.000000   0.000002  -0.000002
    227       0.000000  -0.000001  -0.000000  -0.000000   0.000002  -0.000002
    228       0.000008  -0.000004  -0.000013  -0.000006   0.000004   0.000024
    229       0.000002  -0.000001  -0.000004  -0.000002   0.000001   0.000008
    230       0.000002  -0.000001  -0.000003  -0.000002   0.000001   0.000007
    231      -0.000000   0.000000   0.000001   0.000000   0.000001  -0.000002
    232       0.000000  -0.000000  -0.000001  -0.000000  -0.000001   0.000002
    233      -0.000003   0.000001   0.000005   0.000002   0.000006  -0.000013
    234       0.000000  -0.000000  -0.000000   0.000000  -0.000001   0.000001
    235       0.000000  -0.000000  -0.000000  -0.000000  -0.000000  -0.000000
    236       0.000001  -0.000000   0.000000   0.000000  -0.000007   0.000006
    237      -0.000001   0.000000   0.000001   0.000000   0.000013  -0.000009
    238       0.000001  -0.000000  -0.000001  -0.000000  -0.000013   0.000009
    239       0.000001  -0.000000  -0.000001  -0.000000  -0.000014   0.000009
    240       0.000006  -0.000002  -0.000005  -0.000003  -0.000038   0.000035
    241       0.000002  -0.000000  -0.000002  -0.000001  -0.000012   0.000011
    242       0.000000  -0.000000  -0.000000  -0.000000  -0.000002   0.000002
    243      -0.000000   0.000000   0.000000   0.000000   0.000003  -0.000002
    244      -0.000003   0.000000   0.000003   0.000001   0.000034  -0.000016
    245       0.000001  -0.000000  -0.000001  -0.000000  -0.000012   0.000005
    246       0.000003  -0.000003  -0.000004  -0.000002  -0.000001   0.000040
    247       0.000002  -0.000002  -0.000003  -0.000001  -0.000004   0.000033
    248       0.000004  -0.000003  -0.000005  -0.000002  -0.000004   0.000054
    249      -0.000001   0.000003   0.000003   0.000003  -0.000058   0.000089
    250       0.000002  -0.000005  -0.000004  -0.000004   0.000093  -0.000144
    251      -0.000001   0.000003   0.000003   0.000003  -0.000060   0.000091
    252       0.000009  -0.000015  -0.000005  -0.000010   0.000387  -0.000644
    253      -0.000014   0.000021   0.000008   0.000014  -0.000550   0.000913
    254       0.000010  -0.000016  -0.000005  -0.000010   0.000418  -0.000693
    255      -0.000001   0.000005   0.000000   0.000003  -0.000111   0.000193
    256       0.000002  -0.000006  -0.000000  -0.000003   0.000143  -0.000250
    257       0.000001  -0.000006  -0.000000  -0.000003   0.000137  -0.000240
    258       0.000000   0.000001  -0.000000  -0.000000  -0.000006   0.000012
    259      -0.000002  -0.000001   0.000000   0.000000   0.000005  -0.000009
    260      -0.000001  -0.000001   0.000000   0.000000   0.000005  -0.000009
    261      -0.000018  -0.000003   0.000002   0.000001  -0.000016   0.000216
    262      -0.000016  -0.000003   0.000002   0.000001  -0.000009   0.000194
    263      -0.000014  -0.000003   0.000001   0.000001  -0.000015   0.000197
    264       0.000013   0.000001   0.000001  -0.000002   0.000086  -0.000229
    265      -0.000018  -0.000002  -0.000001   0.000002  -0.000109   0.000309
    266       0.000017   0.000002  -0.000000  -0.000002   0.000102  -0.000331
    267       0.000114   0.000006  -0.000012  -0.000008   0.000077  -0.000651
    268       0.000071   0.000004  -0.000008  -0.000005   0.000052  -0.000423
    269      -0.000090  -0.000005   0.000010   0.000007  -0.000063   0.000536
    270      -0.000053   0.000000   0.000017   0.000012   0.000092   0.000024
    271       0.000112  -0.000001  -0.000037  -0.000028  -0.000186  -0.000079
    272       0.000012   0.000000  -0.000003  -0.000001  -0.000018  -0.000006
    273       0.000323  -0.000002  -0.000071  -0.000040  -0.000701   0.000423
    274       0.000026  -0.000000  -0.000005  -0.000002  -0.000056   0.000036
    275      -0.000112   0.000001   0.000025   0.000014   0.000244  -0.000145
    276      -0.000438  -0.000020   0.000086  -0.000007   0.003205  -0.002482
    277      -0.000028  -0.000001   0.000004  -0.000000   0.000124  -0.000100
    278       0.000150   0.000007  -0.000030   0.000002  -0.001114   0.000845
    279       0.000174   0.000003  -0.000012   0.000001  -0.000569   0.000672
    280       0.000241   0.000004  -0.000013   0.000001  -0.000715   0.000893
    281       0.000191   0.000003  -0.000011   0.000001  -0.000567   0.000702
    282      -0.000022  -0.000000  -0.000010  -0.000001  -0.000187  -0.000014
    283      -0.000045  -0.000001  -0.000014  -0.000002  -0.000240  -0.000044
    284      -0.000030  -0.000000  -0.000004  -0.000001  -0.000083  -0.000021
    285       0.000648   0.000004   0.000037   0.000004   0.000023   0.001241
    286      -0.001712  -0.000012  -0.000124  -0.000013  -0.000313  -0.003596
    287       0.000229   0.000002   0.000024   0.000002   0.000107   0.000582
    288      -0.005100  -0.000033  -0.000114  -0.000015   0.001474  -0.006534
    289       0.001005   0.000006   0.000015   0.000002  -0.000299   0.001110
    290       0.002418   0.000017   0.000050   0.000008  -0.000855   0.003243
    291      -0.000417  -0.000002  -0.000040  -0.000002  -0.000186  -0.001068
    292       0.000589   0.000004   0.000046   0.000003   0.000096   0.001426
    293      -0.003707  -0.000025  -0.000271  -0.000015  -0.000472  -0.008675
    294      -0.001319  -0.000028   0.000313   0.000001   0.006437  -0.002590
    295      -0.001001  -0.000020   0.000232   0.000001   0.004669  -0.001835
    296       0.000212   0.000004  -0.000045   0.000000  -0.000971   0.000493
    297       0.000705   0.000032  -0.000420  -0.000007  -0.009109   0.002076
    298      -0.000108  -0.000006   0.000077   0.000001   0.001655  -0.000326
    299       0.000838   0.000038  -0.000495  -0.000008  -0.010768   0.002403
    300       0.002427  -0.000084   0.000889   0.000025   0.021707   0.000687
    301       0.000108   0.000009  -0.000100  -0.000003  -0.002144   0.000089
    302       0.002335  -0.000095   0.000990   0.000028   0.024081   0.000618
    303      -0.000337   0.000013  -0.000155  -0.000004  -0.003175  -0.000124
    304      -0.000191  -0.000047   0.000409   0.000010   0.009134   0.001661
    305       0.000146   0.000009  -0.000086  -0.000002  -0.001908  -0.000252
    306      -0.003003  -0.000012  -0.000008   0.000002   0.001340   0.000313
    307       0.018744   0.000046   0.000121  -0.000003  -0.001553  -0.002953
    308      -0.008529  -0.000021  -0.000050   0.000001   0.000730   0.001669
    309      -0.005956  -0.000090   0.003175   0.000087   0.052614  -0.010137
    310      -0.002998  -0.000053   0.002095   0.000057   0.033983  -0.006285
    311       0.002044   0.000034  -0.001250  -0.000034  -0.020513   0.005114
    312       0.005759   0.000118  -0.005850  -0.000158  -0.090125   0.010591
    313       0.001480   0.000036  -0.001878  -0.000050  -0.028369   0.003336
    314       0.007499   0.000150  -0.007437  -0.000201  -0.114540   0.014062
    315       0.005604   0.000110  -0.004766  -0.000128  -0.075047   0.022214
    316      -0.006095  -0.000116   0.004993   0.000135   0.078731  -0.022533
    317      -0.007728  -0.000154   0.006721   0.000181   0.105193  -0.030678
    318      -0.044852  -0.000427   0.035667   0.000898   0.410832   0.093849
    319      -0.013918  -0.000131   0.010792   0.000272   0.125537   0.021047
    320      -0.062794  -0.000583   0.046875   0.001188   0.550784   0.106655
    321      -0.064254  -0.000529   0.026276   0.000649   0.319602  -0.196797
    322       0.069435   0.000567  -0.028394  -0.000707  -0.351204   0.201576
    323       0.079457   0.000653  -0.033206  -0.000826  -0.408613   0.230104
    324       0.313817   0.000924   0.019328   0.000421   0.121039   0.271930
    325      -0.344921  -0.000969  -0.019894  -0.000437  -0.127920  -0.273387
    326      -0.412938  -0.001191  -0.024559  -0.000529  -0.151790  -0.316452
    327       0.281027   0.000545   0.004841  -0.000033  -0.015599  -0.492544
    328       0.092888   0.000203   0.002445   0.000008  -0.001084  -0.138735
    329       0.348868   0.000661   0.006044  -0.000025  -0.011863  -0.562625
    330      -0.010711  -0.000416  -0.002493   0.000010   0.001190   0.004832
    331       0.011381   0.000600   0.001878  -0.000065   0.000930  -0.010569
    332      -0.006154  -0.000335  -0.000978   0.000032  -0.001363   0.001937
    333      -0.000207  -0.000228  -0.026421  -0.000379   0.021382  -0.002463
    334      -0.002538  -0.000201  -0.032217  -0.000466   0.027805  -0.003104
    335       0.001400   0.000134   0.021648   0.000317  -0.018116   0.001769
    336       0.000131   0.000288   0.104211   0.001547  -0.022241   0.000435
    337       0.000699   0.000176   0.072459   0.001076  -0.015988   0.000556
    338       0.000038   0.000297   0.108221   0.001609  -0.021093  -0.000214
    339      -0.000866   0.000231   0.091653   0.001410  -0.020152  -0.000369
    340       0.000893  -0.000188  -0.070942  -0.001090   0.013386   0.000173
    341       0.000765  -0.000306  -0.131347  -0.002020   0.027985   0.000600
    342       0.048088   0.002499  -0.365408  -0.004947   0.027137  -0.019739
    343       0.032684   0.001770  -0.249660  -0.003409   0.018745  -0.012256
    344       0.060471   0.002916  -0.444736  -0.006072   0.032966  -0.021590
    345       0.072199   0.003434  -0.410026  -0.006477   0.032195   0.018014
    346      -0.054137  -0.002422   0.307063   0.004806  -0.023856  -0.012008
    347      -0.082397  -0.003900   0.475660   0.007466  -0.037315  -0.018904
    348      -0.276606   0.009920  -0.089853  -0.001223   0.008502  -0.029591
    349       0.204146  -0.006703   0.066263   0.000900  -0.006339   0.019477
    350       0.324124  -0.012129   0.105531   0.001545  -0.010061   0.031243
    351      -0.211080   0.013125  -0.082474  -0.003828   0.008639   0.043577
    352      -0.149482   0.009774  -0.057869  -0.002607   0.006043   0.028260
    353      -0.248155   0.014270  -0.095167  -0.004247   0.009950   0.046522
    354       0.026674  -0.013817   0.001902   0.000630  -0.000457  -0.001113
    355      -0.021349   0.012852  -0.003601  -0.000586   0.000503   0.001137
    356       0.015561  -0.009735   0.002441   0.000463  -0.000347  -0.000440
    357       0.000783  -0.006315  -0.008673   0.000157   0.000670  -0.000058
    358       0.003956  -0.014880  -0.028438   0.000364   0.002217  -0.000281
    359      -0.001895   0.008816   0.013484  -0.000183  -0.001046   0.000151
    360      -0.000301   0.016204   0.005079  -0.001216  -0.000414   0.000190
    361      -0.000847   0.022008   0.007595  -0.001535  -0.000610   0.000217
    362      -0.000596   0.026870   0.006294  -0.001887  -0.000512   0.000316
    363      -0.001719   0.048662   0.006890  -0.001749  -0.000541   0.000030
    364       0.000154  -0.010989   0.000242   0.000447  -0.000010   0.000040
    365       0.002230  -0.060075  -0.008531   0.002138   0.000664  -0.000051
    366       0.001756   0.274031   0.004578  -0.007063  -0.000122  -0.000165
    367      -0.000911  -0.106395  -0.001573   0.002747   0.000034   0.000065
    368       0.000881   0.133286   0.002219  -0.003508  -0.000059  -0.000071
    369      -0.009901  -0.616488  -0.005801   0.012535  -0.000006   0.000790
    370       0.003806   0.213799   0.001867  -0.004435   0.000009  -0.000279
    371       0.010487   0.647619   0.006105  -0.013153   0.000003  -0.000837
    372      -0.000035   0.021047   0.000368  -0.000568  -0.000004  -0.000049
    373      -0.000114   0.069392   0.001384  -0.000528  -0.000029  -0.000190
    374       0.000291  -0.064805  -0.001324   0.000907   0.000028   0.000172
    375      -0.001826   0.132853   0.004406   0.007572  -0.000166  -0.000873
    376       0.000752  -0.053988  -0.001846  -0.002782   0.000072   0.000343
    377      -0.000940   0.073170   0.002434   0.003434  -0.000093  -0.000473
    378      -0.000184  -0.001649  -0.000153   0.007176  -0.000002  -0.000008
    379      -0.000389  -0.003869  -0.000355   0.017653  -0.000007  -0.000016
    380       0.000277   0.004879   0.000359  -0.017507   0.000009   0.000009
    381      -0.005075   0.017932  -0.002528   0.173891  -0.000122   0.000013
    382       0.001108  -0.004191   0.000687  -0.047330   0.000035  -0.000007
    383      -0.002591   0.008736  -0.001229   0.084640  -0.000059  -0.000002
    384       0.000869   0.001088  -0.001939   0.134766  -0.000124   0.000125
    385       0.002126   0.004034  -0.005614   0.390686  -0.000358   0.000348
    386       0.001066   0.001520  -0.002559   0.178425  -0.000165   0.000161
    387       0.000263  -0.003242   0.002809  -0.184817   0.000143  -0.000108
    388       0.001090  -0.013252   0.011429  -0.751708   0.000581  -0.000409
    389       0.000464  -0.005911   0.005044  -0.332447   0.000258  -0.000188
    390       0.000579  -0.003614   0.001941  -0.126583   0.000088  -0.000085
    391      -0.000268   0.001781  -0.000992   0.064917  -0.000047   0.000041
    392      -0.000347   0.002271  -0.001310   0.085666  -0.000061   0.000049
    393      -0.000036  -0.000079   0.000186  -0.010749   0.000005  -0.000080
    394       0.000010  -0.000001  -0.000042   0.002321  -0.000001   0.000021
    395       0.000009   0.000112  -0.000130   0.007740  -0.000004   0.000040
    396      -0.000030   0.000304  -0.000338   0.024199  -0.000034   0.000743
    397       0.000005  -0.000053   0.000060  -0.004237   0.000005  -0.000119
    398      -0.000019   0.000195  -0.000212   0.015356  -0.000023   0.000549
    399      -0.000004  -0.000031   0.000123  -0.008984   0.000014  -0.000392
    400      -0.000014  -0.000142   0.000535  -0.039080   0.000058  -0.001703
    401      -0.000007  -0.000089   0.000312  -0.022856   0.000034  -0.001001
    402       0.000003   0.000018  -0.000103   0.007632  -0.000012   0.000359
    403       0.000013   0.000105  -0.000458   0.033613  -0.000050   0.001497
    404      -0.000010  -0.000098   0.000406  -0.029817   0.000045  -0.001338
    405      -0.000060   0.000599   0.000315  -0.019891  -0.000031   0.002564
    406       0.000019  -0.000192  -0.000102   0.006460   0.000010  -0.000827
    407       0.000048  -0.000486  -0.000250   0.015767   0.000025  -0.002076
    408       0.000019  -0.000175  -0.000092   0.005852   0.000009  -0.000730
    409       0.000102  -0.001005  -0.000501   0.031899   0.000053  -0.004274
    410      -0.000094   0.000931   0.000459  -0.029217  -0.000049   0.003963
    411      -0.000226  -0.002700  -0.000087  -0.007095   0.000023   0.000004
    412       0.000121   0.001023   0.000010   0.005530  -0.000013   0.000002
    413       0.000296   0.003850   0.000097   0.011239  -0.000032  -0.000006
    414      -0.000507   0.002197   0.000082  -0.020595   0.000049  -0.000010
    415      -0.000709   0.002877   0.000128  -0.030620   0.000071  -0.000015
    416      -0.000542   0.002131   0.000096  -0.023049   0.000053  -0.000011
    417       0.000903  -0.003610   0.000189   0.015391  -0.000072   0.000004
    418      -0.000383   0.001481  -0.000081  -0.007181   0.000033  -0.000002
    419       0.000369  -0.001557   0.000071   0.006989  -0.000031   0.000002
    420       0.000000  -0.000000  -0.000000  -0.000000   0.000000  -0.000000
    421      -0.000000   0.000000   0.000000   0.000000  -0.000000   0.000000
    422       0.000000  -0.000000   0.000000  -0.000000   0.000000  -0.000000
                348        349        350        351        352        353    
      0      -0.000000   0.000000  -0.000001   0.000000  -0.000000   0.000000
      1      -0.000000   0.000000   0.000001  -0.000000   0.000000  -0.000000
      2      -0.000000   0.000000  -0.000000  -0.000000  -0.000000   0.000000
      3      -0.000000   0.000000   0.000001   0.000000   0.000000  -0.000000
      4      -0.000000   0.000000  -0.000001  -0.000000  -0.000000   0.000001
      5      -0.000000   0.000000  -0.000000  -0.000000  -0.000000   0.000000
      6       0.000000   0.000000   0.000001   0.000000   0.000000  -0.000000
      7      -0.000000   0.000000  -0.000001  -0.000000  -0.000000   0.000000
      8      -0.000000  -0.000000   0.000000  -0.000000   0.000000  -0.000000
      9      -0.000000   0.000000  -0.000001  -0.000000  -0.000000   0.000000
     10      -0.000000  -0.000000   0.000001  -0.000000   0.000000  -0.000000
     11      -0.000000   0.000000   0.000000  -0.000000  -0.000000  -0.000000
     12      -0.000000  -0.000000  -0.000001  -0.000000  -0.000001   0.000001
     13      -0.000000  -0.000000  -0.000001  -0.000000  -0.000000   0.000000
     14       0.000000   0.000000   0.000001  -0.000000   0.000001  -0.000001
     15      -0.000000   0.000000   0.000000   0.000000  -0.000000  -0.000000
     16      -0.000000   0.000000  -0.000001  -0.000000  -0.000000   0.000000
     17      -0.000000   0.000000  -0.000001  -0.000000  -0.000000   0.000000
     18      -0.000000   0.000000   0.000000   0.000000  -0.000000   0.000000
     19      -0.000000  -0.000000   0.000001  -0.000000   0.000000  -0.000000
     20      -0.000000  -0.000000   0.000001  -0.000000   0.000000  -0.000000
     21      -0.000000   0.000000  -0.000000  -0.000000  -0.000000   0.000000
     22       0.000000  -0.000000   0.000001  -0.000000   0.000001  -0.000000
     23       0.000000  -0.000000   0.000000  -0.000000   0.000000  -0.000000
     24      -0.000000   0.000000  -0.000001   0.000000  -0.000000   0.000000
     25      -0.000000  -0.000000   0.000002  -0.000000   0.000001  -0.000001
     26      -0.000000   0.000000   0.000001  -0.000000   0.000001  -0.000000
     27      -0.000000  -0.000000  -0.000006  -0.000000  -0.000003   0.000004
     28      -0.000000   0.000000   0.000000  -0.000000   0.000000  -0.000000
     29      -0.000000  -0.000000  -0.000014  -0.000000  -0.000007   0.000007
     30       0.000000   0.000000   0.000001   0.000000   0.000000  -0.000000
     31      -0.000000  -0.000000  -0.000003  -0.000000  -0.000001   0.000002
     32       0.000000   0.000000  -0.000001  -0.000000  -0.000001   0.000000
     33      -0.000000  -0.000000  -0.000001  -0.000000   0.000000   0.000004
     34      -0.000000  -0.000000   0.000036  -0.000000   0.000026  -0.000009
     35      -0.000000  -0.000000  -0.000028  -0.000000  -0.000018   0.000010
     36       0.000000  -0.000000   0.000028   0.000000   0.000014  -0.000014
     37      -0.000000  -0.000000   0.000012  -0.000000   0.000005  -0.000005
     38      -0.000000  -0.000000  -0.000029  -0.000000  -0.000009   0.000014
     39       0.000000  -0.000000  -0.000011   0.000000   0.000002   0.000002
     40      -0.000000  -0.000000  -0.000005  -0.000000   0.000005  -0.000003
     41      -0.000000   0.000000  -0.000017  -0.000000  -0.000027   0.000019
     42      -0.000000   0.000001  -0.001382  -0.000002  -0.000957   0.000961
     43      -0.000000   0.000000  -0.000490  -0.000001  -0.000356   0.000374
     44       0.000000  -0.000000   0.000230   0.000000   0.000160  -0.000160
     45      -0.000000  -0.000000   0.000582   0.000000   0.000465  -0.000275
     46      -0.000000  -0.000000   0.000337   0.000000   0.000222  -0.000152
     47      -0.000000  -0.000000   0.000378   0.000000   0.000233  -0.000156
     48      -0.000001   0.000000  -0.002120  -0.000001  -0.001764   0.000815
     49      -0.000000   0.000000  -0.000798  -0.000000  -0.000685   0.000308
     50       0.000000  -0.000000   0.000215   0.000000   0.000340  -0.000113
     51       0.000000  -0.000000  -0.000194   0.000000   0.000032  -0.000007
     52      -0.000000  -0.000000   0.000271  -0.000000  -0.000030   0.000008
     53       0.000000  -0.000000  -0.000146   0.000000  -0.000030   0.000010
     54       0.000000  -0.000000   0.000163   0.000000  -0.000032   0.000007
     55      -0.000000  -0.000000  -0.000198  -0.000000   0.000025  -0.000005
     56       0.000000  -0.000000  -0.000601   0.000000  -0.000035   0.000005
     57       0.000000  -0.000000   0.000411  -0.000000  -0.001745   0.000454
     58      -0.000000   0.000000  -0.001497  -0.000000   0.001594  -0.000458
     59       0.000000  -0.000000   0.001478  -0.000000  -0.002322   0.000651
     60       0.000000  -0.000001  -0.007653   0.000000  -0.000586   0.000163
     61      -0.000001   0.000000   0.006120  -0.000001  -0.001084   0.000273
     62       0.000000  -0.000001  -0.008136  -0.000000  -0.000774   0.000212
     63      -0.000002   0.000002   0.026911  -0.000000   0.001598  -0.000486
     64       0.000002  -0.000004  -0.039090   0.000000  -0.002313   0.000700
     65      -0.000003   0.000005   0.054915  -0.000000   0.003565  -0.000929
     66       0.000000  -0.000000  -0.000570   0.000000  -0.000387   0.000061
     67      -0.000000  -0.000000   0.001402  -0.000000   0.000066  -0.000023
     68      -0.000000  -0.000000   0.001364   0.000000   0.000152  -0.000045
     69       0.000000   0.000000  -0.000688   0.000000  -0.000013   0.000035
     70      -0.000000   0.000000   0.000275   0.000000   0.000484  -0.000110
     71       0.000000   0.000000   0.000279   0.000000   0.000558  -0.000128
     72      -0.000001   0.000008   0.003809   0.000000   0.004051   0.000307
     73      -0.000000  -0.000001  -0.001908  -0.000000  -0.000534  -0.000205
     74       0.000000  -0.000005  -0.003355  -0.000000  -0.002830   0.000077
     75      -0.000001  -0.000004   0.001915  -0.000002  -0.015401   0.002748
     76      -0.000001  -0.000000   0.000238  -0.000002  -0.000582  -0.000790
     77       0.000000   0.000001  -0.000531   0.000001   0.005098  -0.000835
     78      -0.000001   0.000017  -0.003946   0.000003   0.056329  -0.012017
     79       0.000000  -0.000008   0.001187  -0.000001  -0.013930   0.003163
     80       0.000001  -0.000015   0.002656  -0.000002  -0.035979   0.007866
     81       0.000000  -0.000001   0.000122  -0.000000  -0.001103   0.000509
     82      -0.000000   0.000000   0.000190  -0.000000  -0.001516   0.000231
     83       0.000000  -0.000001   0.000110  -0.000000  -0.000790   0.000426
     84      -0.000000   0.000001   0.000029  -0.000000  -0.000433   0.000172
     85       0.000000   0.000000   0.000015  -0.000000  -0.000143   0.000722
     86      -0.000000   0.000001   0.000033   0.000000  -0.000354   0.000213
     87      -0.000004   0.000050  -0.000129   0.000001   0.005810  -0.004557
     88      -0.000001   0.000009  -0.000173   0.000000   0.003121  -0.001642
     89      -0.000002   0.000040  -0.000132   0.000001   0.006898  -0.006176
     90      -0.000001   0.000007  -0.000020  -0.000001   0.002884   0.010365
     91      -0.000002   0.000017  -0.000077   0.000001   0.000025  -0.000809
     92       0.000003  -0.000020   0.000114  -0.000002   0.002243   0.010377
     93       0.000001  -0.000017  -0.000068   0.000007  -0.010236  -0.042514
     94       0.000001  -0.000019  -0.000013   0.000003  -0.004634  -0.018185
     95       0.000001  -0.000019  -0.000077   0.000007  -0.011236  -0.046981
     96       0.000002  -0.000018   0.000000   0.000000   0.000088   0.000439
     97      -0.000002   0.000013  -0.000004  -0.000000  -0.000363  -0.000954
     98       0.000004  -0.000039   0.000003   0.000000   0.000083   0.000209
     99      -0.000003   0.000024  -0.000001  -0.000000   0.000057   0.000093
    100       0.000003  -0.000028  -0.000001   0.000000  -0.000127  -0.000524
    101       0.000004  -0.000042   0.000001   0.000000   0.000010   0.000101
    102       0.000023  -0.000179   0.000011  -0.000003  -0.001878  -0.012553
    103      -0.000024   0.000211  -0.000008   0.000003   0.001873   0.011427
    104      -0.000009   0.000108  -0.000000  -0.000001  -0.000772  -0.004291
    105      -0.000088   0.000747  -0.000038   0.000009  -0.000610  -0.002837
    106       0.000172  -0.001760   0.000030  -0.000001   0.000262   0.000815
    107       0.000251  -0.002678   0.000025   0.000006   0.000000  -0.000770
    108      -0.000169   0.001559  -0.000035  -0.000023   0.000046  -0.000030
    109      -0.000313   0.003319  -0.000032   0.000001  -0.000309  -0.000395
    110      -0.000670   0.006938  -0.000080  -0.000012  -0.000509  -0.000712
    111       0.000002  -0.000123   0.000000   0.000001  -0.000000   0.000014
    112      -0.000009   0.000068  -0.000002   0.000005   0.000004   0.000012
    113      -0.000000  -0.000360   0.000000   0.000001  -0.000008  -0.000013
    114       0.000002  -0.000007   0.000000   0.000008  -0.000005  -0.000028
    115      -0.000001  -0.000264  -0.000000  -0.000008   0.000000  -0.000002
    116      -0.000001  -0.000410  -0.000000   0.000009  -0.000002  -0.000001
    117       0.000008   0.000987   0.000005  -0.000012  -0.000094  -0.000738
    118      -0.000007   0.001023  -0.000003  -0.000006  -0.000002   0.000054
    119      -0.000002   0.002101   0.000000  -0.000019   0.000007   0.000038
    120       0.000002  -0.002434  -0.000003   0.000050  -0.000027  -0.000182
    121       0.000024  -0.017592  -0.000001   0.000106   0.000001   0.000013
    122       0.000040  -0.029636  -0.000002   0.000221  -0.000000   0.000005
    123      -0.000001   0.010018  -0.000001   0.000120  -0.000010  -0.000040
    124      -0.000063   0.043179   0.000002  -0.000484  -0.000005  -0.000004
    125      -0.000101   0.070352   0.000002  -0.000888  -0.000008  -0.000007
    126       0.000005  -0.000977  -0.000000  -0.000332   0.000000   0.000002
    127       0.000001   0.001130   0.000000  -0.000153  -0.000001  -0.000003
    128      -0.000003  -0.000114  -0.000000   0.000078   0.000000   0.000002
    129      -0.000009  -0.000104   0.000000   0.000518   0.000000   0.000000
    130      -0.000005   0.000191   0.000000   0.000494   0.000000   0.000000
    131       0.000004   0.000145   0.000000  -0.000457   0.000000  -0.000000
    132      -0.000149   0.000598   0.000001   0.015547  -0.000001  -0.000005
    133      -0.000063   0.000019  -0.000000   0.004630  -0.000001  -0.000006
    134      -0.000070   0.000449  -0.000000   0.004389   0.000000   0.000005
    135      -0.000142   0.000378  -0.000001   0.005777  -0.000000   0.000003
    136       0.000058  -0.000125   0.000000  -0.002593   0.000000  -0.000001
    137      -0.000008  -0.000432   0.000002   0.011498  -0.000000  -0.000001
    138       0.000961  -0.000627   0.000001  -0.064510   0.000003  -0.000010
    139      -0.000172   0.000142   0.000000   0.011736  -0.000001   0.000001
    140       0.000326  -0.000252   0.000000  -0.021893   0.000001  -0.000003
    141      -0.000015  -0.000012   0.000000  -0.000528   0.000000  -0.000000
    142      -0.000024  -0.000006   0.000000  -0.000463  -0.000000  -0.000000
    143      -0.000001   0.000012  -0.000000   0.000559   0.000000   0.000000
    144      -0.000037   0.000003   0.000000  -0.000078  -0.000000   0.000000
    145       0.000003  -0.000008   0.000000  -0.000686   0.000000  -0.000000
    146       0.000010   0.000002   0.000000   0.000189   0.000000   0.000000
    147      -0.000621   0.000145   0.000001  -0.000300   0.000001  -0.000001
    148      -0.002253   0.000128   0.000001   0.000500   0.000001  -0.000000
    149      -0.000822   0.000117   0.000001  -0.000042   0.000001  -0.000001
    150       0.001277  -0.000084  -0.000000  -0.000823  -0.000000   0.000000
    151       0.002111  -0.000178  -0.000001  -0.001548  -0.000000   0.000000
    152       0.000483  -0.000062  -0.000000  -0.000517   0.000000  -0.000000
    153       0.000529  -0.000003   0.000000  -0.000137  -0.000000  -0.000000
    154      -0.000057  -0.000000  -0.000000   0.000021  -0.000000  -0.000000
    155       0.000267  -0.000000   0.000000   0.000064   0.000000  -0.000000
    156       0.000557   0.000000   0.000000  -0.000006  -0.000000   0.000000
    157      -0.000167  -0.000001  -0.000000   0.000000  -0.000000  -0.000000
    158      -0.000357   0.000001   0.000000   0.000015   0.000000   0.000000
    159      -0.006510  -0.000011   0.000000  -0.000158  -0.000001  -0.000002
    160       0.002818   0.000006   0.000000   0.000076   0.000001  -0.000000
    161       0.016032   0.000037   0.000000   0.000509   0.000003   0.000005
    162      -0.028067  -0.000078  -0.000001  -0.000280   0.000001  -0.000001
    163       0.000858   0.000002   0.000000  -0.000002   0.000000  -0.000001
    164      -0.041319  -0.000115  -0.000002  -0.000421   0.000001  -0.000001
    165       0.138798   0.000383   0.000007   0.001429  -0.000005   0.000004
    166       0.526144   0.001456   0.000028   0.005349  -0.000018   0.000016
    167       0.295483   0.000817   0.000015   0.003017  -0.000010   0.000009
    168       0.000047  -0.000009  -0.000000  -0.000441  -0.000000   0.000001
    169       0.000679   0.000093   0.000001   0.011889   0.000002  -0.000002
    170      -0.000081  -0.000027  -0.000000  -0.002996  -0.000000   0.000000
    171       0.000000   0.000000  -0.000002   0.000000  -0.000001   0.000001
    172      -0.000000  -0.000000   0.000001  -0.000000   0.000001  -0.000001
    173       0.000000   0.000000  -0.000002  -0.000000  -0.000002   0.000001
    174      -0.000000   0.000000  -0.000000   0.000000   0.000001  -0.000000
    175      -0.000000  -0.000000   0.000000   0.000000  -0.000000   0.000000
    176      -0.000000  -0.000000   0.000002  -0.000000   0.000001  -0.000001
    177       0.000001   0.000000   0.000008   0.000000   0.000004  -0.000004
    178      -0.000002  -0.000000  -0.000022  -0.000001  -0.000011   0.000012
    179       0.000000   0.000000   0.000001  -0.000000   0.000000  -0.000000
    180       0.000000   0.000000   0.000003   0.000000   0.000002  -0.000002
    181       0.000001   0.000000   0.000014   0.000000   0.000008  -0.000008
    182      -0.000003  -0.000000  -0.000033  -0.000001  -0.000019   0.000020
    183       0.000001   0.000000   0.000012   0.000000   0.000006  -0.000007
    184       0.000001   0.000000   0.000015   0.000000   0.000007  -0.000008
    185       0.000002   0.000000   0.000020   0.000001   0.000009  -0.000011
    186      -0.000001   0.000000  -0.000008   0.000000  -0.000006   0.000004
    187      -0.000000   0.000000  -0.000003   0.000000  -0.000002   0.000001
    188      -0.000001   0.000000  -0.000015   0.000000  -0.000011   0.000007
    189       0.000001  -0.000000   0.000020  -0.000000   0.000011  -0.000009
    190      -0.000000   0.000000  -0.000002  -0.000000  -0.000001   0.000001
    191      -0.000000   0.000000  -0.000002  -0.000000  -0.000001   0.000001
    192      -0.000000   0.000000  -0.000008   0.000000  -0.000005   0.000004
    193      -0.000001   0.000000  -0.000011   0.000000  -0.000006   0.000005
    194       0.000001  -0.000000   0.000016  -0.000001   0.000010  -0.000007
    195       0.000004   0.000003   0.000165   0.000001   0.000090  -0.000094
    196       0.000001   0.000001   0.000036   0.000000   0.000019  -0.000021
    197       0.000001   0.000000   0.000023   0.000000   0.000013  -0.000014
    198      -0.000001  -0.000001  -0.000033  -0.000000  -0.000017   0.000014
    199       0.000001   0.000001   0.000061   0.000000   0.000031  -0.000026
    200      -0.000000  -0.000000   0.000002  -0.000000   0.000001  -0.000001
    201      -0.000001  -0.000001  -0.000066  -0.000000  -0.000033   0.000034
    202      -0.000002  -0.000002  -0.000102  -0.000000  -0.000051   0.000052
    203       0.000003   0.000002   0.000136   0.000000   0.000069  -0.000070
    204       0.000001   0.000000  -0.000168   0.000001  -0.000124   0.000033
    205       0.000001   0.000001  -0.000199   0.000001  -0.000153   0.000032
    206       0.000001   0.000000  -0.000129   0.000001  -0.000099   0.000011
    207      -0.000000  -0.000000   0.000088  -0.000000   0.000051  -0.000019
    208       0.000000   0.000000  -0.000167   0.000000  -0.000110   0.000043
    209      -0.000000  -0.000000   0.000445  -0.000000   0.000298  -0.000113
    210       0.000000   0.000000   0.000016   0.000000   0.000018  -0.000012
    211      -0.000000  -0.000000  -0.000135  -0.000000  -0.000071   0.000078
    212       0.000000   0.000000   0.000470   0.000001   0.000261  -0.000281
    213      -0.000001   0.000002  -0.002996  -0.000005  -0.002048   0.002057
    214       0.000001  -0.000002   0.002741   0.000004   0.001850  -0.001862
    215      -0.000003   0.000008  -0.010997  -0.000017  -0.007468   0.007531
    216       0.000002  -0.000006   0.008586   0.000013   0.005685  -0.005630
    217      -0.000004   0.000009  -0.013175  -0.000019  -0.008479   0.008381
    218      -0.000000   0.000000   0.000045  -0.000000  -0.000152   0.000167
    219       0.000004  -0.000006   0.011193   0.000019   0.007747  -0.007849
    220       0.000005  -0.000009   0.015695   0.000026   0.010796  -0.010919
    221       0.000003  -0.000005   0.008345   0.000014   0.005766  -0.005836
    222      -0.000000  -0.000001   0.001855   0.000000   0.000925  -0.000783
    223       0.000000   0.000001  -0.000981  -0.000000  -0.000533   0.000479
    224       0.000000   0.000001  -0.001431  -0.000000  -0.000629   0.000561
    225       0.000000   0.000004  -0.009335  -0.000002  -0.006801   0.004227
    226       0.000000   0.000001  -0.003095  -0.000001  -0.002242   0.001395
    227       0.000000   0.000001  -0.002772  -0.000001  -0.002023   0.001241
    228       0.000008  -0.000002   0.027268   0.000010   0.022871  -0.010500
    229       0.000003  -0.000001   0.008595   0.000003   0.007088  -0.003248
    230       0.000002  -0.000001   0.007296   0.000003   0.005988  -0.002728
    231      -0.000001   0.000000  -0.001901  -0.000001  -0.001558   0.000661
    232       0.000000  -0.000000   0.001405   0.000000   0.001284  -0.000514
    233      -0.000003   0.000001  -0.010242  -0.000004  -0.009837   0.003983
    234      -0.000000   0.000000   0.000391   0.000000  -0.000015   0.000008
    235       0.000000  -0.000000  -0.000195   0.000000   0.000074  -0.000046
    236      -0.000001   0.000001   0.002558  -0.000000   0.000404  -0.000075
    237       0.000001  -0.000002   0.006259  -0.000001  -0.011051   0.003098
    238      -0.000001   0.000002  -0.006837   0.000001   0.011483  -0.003232
    239      -0.000001   0.000002  -0.005931   0.000001   0.011174  -0.003148
    240      -0.000001   0.000007  -0.013389   0.000003   0.034956  -0.009375
    241      -0.000000   0.000002  -0.004432   0.000001   0.011063  -0.002975
    242      -0.000000   0.000000  -0.001257   0.000000   0.002201  -0.000605
    243       0.000000  -0.000000   0.001928  -0.000000  -0.003006   0.000834
    244       0.000005  -0.000006   0.028892  -0.000001  -0.041446   0.011645
    245      -0.000002   0.000002  -0.009877   0.000000   0.014009  -0.003933
    246       0.000002   0.000005   0.028875   0.000004   0.010420  -0.002731
    247       0.000001   0.000004   0.024048   0.000002   0.007154  -0.001882
    248       0.000002   0.000006   0.039007   0.000004   0.012935  -0.003393
    249      -0.000007   0.000004   0.064776  -0.000003  -0.003433   0.000802
    250       0.000011  -0.000007  -0.104641   0.000005   0.005133  -0.001192
    251      -0.000007   0.000004   0.066467  -0.000003  -0.003737   0.000874
    252       0.000029  -0.000041  -0.458914   0.000002  -0.028819   0.007983
    253      -0.000041   0.000058   0.649534  -0.000003   0.040318  -0.011170
    254       0.000031  -0.000044  -0.493260   0.000002  -0.030939   0.008588
    255      -0.000008   0.000011   0.135988  -0.000001   0.009077  -0.002066
    256       0.000011  -0.000015  -0.174602   0.000001  -0.011979   0.002699
    257       0.000010  -0.000014  -0.166333   0.000001  -0.011612   0.002532
    258      -0.000001  -0.000001   0.014068  -0.000000   0.002168  -0.000581
    259       0.000001   0.000002  -0.020397   0.000000  -0.003210   0.000852
    260       0.000001   0.000002  -0.016926   0.000000  -0.002663   0.000748
    261      -0.000002   0.000032   0.027322   0.000002   0.017709   0.001018
    262      -0.000002   0.000028   0.026965   0.000002   0.015689   0.000917
    263      -0.000002   0.000029   0.027184   0.000002   0.015782   0.001105
    264       0.000002  -0.000032  -0.021837  -0.000002  -0.016646  -0.002608
    265      -0.000002   0.000044   0.029149   0.000003   0.022639   0.003208
    266       0.000003  -0.000047  -0.031720  -0.000003  -0.023793  -0.004147
    267       0.000007  -0.000096  -0.052148  -0.000004  -0.049273  -0.002254
    268       0.000005  -0.000062  -0.034673  -0.000003  -0.032165  -0.001547
    269      -0.000006   0.000079   0.042427   0.000003   0.040572   0.002022
    270      -0.000007   0.000001   0.001506  -0.000008  -0.000074  -0.004334
    271       0.000015  -0.000005  -0.002406   0.000017  -0.009373   0.011875
    272       0.000001  -0.000001  -0.000156   0.000001  -0.001628   0.000953
    273       0.000017   0.000050  -0.022941   0.000029   0.192483  -0.030217
    274       0.000001   0.000004  -0.001278   0.000002   0.015367  -0.002621
    275      -0.000006  -0.000017   0.008478  -0.000010  -0.066861   0.010448
    276       0.000017  -0.000285   0.060019  -0.000041  -0.830385   0.178652
    277       0.000001  -0.000011   0.002063  -0.000001  -0.029056   0.006014
    278      -0.000006   0.000097  -0.020612   0.000014   0.284965  -0.061261
    279      -0.000005   0.000076  -0.012091   0.000007   0.152510  -0.033583
    280      -0.000006   0.000101  -0.015388   0.000009   0.190619  -0.042538
    281      -0.000005   0.000079  -0.011649   0.000007   0.149593  -0.033247
    282       0.000001   0.000000  -0.001873   0.000002   0.018010  -0.005491
    283       0.000001  -0.000002  -0.002310   0.000002   0.021409  -0.006571
    284       0.000000  -0.000001  -0.001073   0.000001   0.011954  -0.003781
    285      -0.000009   0.000117  -0.000800   0.000002   0.020907  -0.014630
    286       0.000025  -0.000342   0.002717  -0.000004  -0.067983   0.044119
    287      -0.000004   0.000056  -0.000414   0.000001   0.010802  -0.007828
    288       0.000049  -0.000608   0.002084  -0.000009  -0.074978   0.055684
    289      -0.000009   0.000104  -0.000290   0.000002   0.010530  -0.007310
    290      -0.000024   0.000301  -0.001082   0.000005   0.039697  -0.029286
    291       0.000006  -0.000104   0.000388  -0.000002  -0.015931   0.013330
    292      -0.000008   0.000137  -0.000571   0.000003   0.022843  -0.018412
    293       0.000051  -0.000832   0.003083  -0.000016  -0.132412   0.109998
    294       0.000035  -0.000247   0.001129  -0.000002  -0.007230  -0.015021
    295       0.000025  -0.000176   0.000766  -0.000001  -0.006035  -0.015204
    296      -0.000007   0.000048  -0.000228  -0.000000   0.002098   0.005174
    297      -0.000028   0.000164  -0.001006   0.000019  -0.025841  -0.114313
    298       0.000005  -0.000025   0.000185  -0.000004   0.004436   0.021798
    299      -0.000033   0.000188  -0.001176   0.000023  -0.031161  -0.137693
    300      -0.000011   0.000262   0.000906  -0.000089   0.138848   0.574814
    301      -0.000000  -0.000006  -0.000050   0.000007  -0.010712  -0.044362
    302      -0.000010   0.000271   0.000965  -0.000097   0.150199   0.622302
    303       0.000002  -0.000037  -0.000056   0.000010  -0.016510  -0.066347
    304      -0.000018   0.000248   0.000181  -0.000037   0.065339   0.259462
    305       0.000003  -0.000042  -0.000036   0.000008  -0.013696  -0.053406
    306      -0.000003   0.000024  -0.000023  -0.000002  -0.001520  -0.005509
    307       0.000029  -0.000222   0.000071   0.000005   0.005056   0.016534
    308      -0.000016   0.000136  -0.000028  -0.000002  -0.001884  -0.005095
    309       0.000119  -0.000940   0.000042  -0.000022  -0.014728  -0.085732
    310       0.000075  -0.000580   0.000026  -0.000013  -0.010474  -0.060176
    311      -0.000057   0.000478  -0.000017   0.000008   0.006326   0.036342
    312      -0.000142   0.000931  -0.000077   0.000033   0.020657   0.129011
    313      -0.000044   0.000292  -0.000024   0.000010   0.006240   0.038967
    314      -0.000185   0.001242  -0.000098   0.000042   0.026219   0.163807
    315      -0.000240   0.002082  -0.000084   0.000026   0.017057   0.108508
    316       0.000244  -0.002111   0.000088  -0.000027  -0.017715  -0.113281
    317       0.000331  -0.002871   0.000117  -0.000035  -0.023517  -0.149825
    318      -0.000816   0.009787   0.000086  -0.000082   0.003145   0.018480
    319      -0.000179   0.002246   0.000034  -0.000022   0.000947   0.005269
    320      -0.000916   0.011295   0.000139  -0.000107   0.004431   0.025307
    321       0.001864  -0.018744   0.000373  -0.000023   0.003701   0.013150
    322      -0.001913   0.019130  -0.000395   0.000027  -0.004072  -0.014845
    323      -0.002184   0.021824  -0.000453   0.000031  -0.004616  -0.016832
    324      -0.002498   0.026774  -0.000210   0.000081  -0.002942  -0.003439
    325       0.002511  -0.027222   0.000203  -0.000077   0.003066   0.003601
    326       0.002906  -0.031369   0.000231  -0.000111   0.003647   0.004391
    327       0.004541  -0.045766   0.000634   0.000220   0.002337   0.003907
    328       0.001279  -0.012824   0.000183   0.000074   0.000585   0.000894
    329       0.005188  -0.052305   0.000731   0.000253   0.002551   0.004298
    330      -0.000045   0.001370  -0.000011  -0.000001   0.000030  -0.000020
    331       0.000101  -0.002683   0.000022   0.000012  -0.000003   0.000145
    332      -0.000021   0.001584  -0.000008  -0.000007   0.000026  -0.000049
    333       0.000045   0.001872   0.000022  -0.000035   0.000022  -0.000409
    334       0.000056   0.002888   0.000028  -0.000049  -0.000001  -0.000725
    335      -0.000038  -0.000233  -0.000018   0.000019  -0.000000   0.000470
    336      -0.000063  -0.017677  -0.000042   0.000181   0.000584   0.004885
    337      -0.000045  -0.012084  -0.000030   0.000126   0.000387   0.003279
    338      -0.000060  -0.017651  -0.000042   0.000187   0.000627   0.005153
    339      -0.000081   0.003824  -0.000039  -0.000010   0.000484   0.004176
    340       0.000062  -0.002083   0.000029  -0.000002  -0.000401  -0.003376
    341       0.000113  -0.005118   0.000054   0.000005  -0.000691  -0.005933
    342      -0.000237   0.184421   0.000028  -0.002138   0.000163   0.001051
    343      -0.000150   0.115517   0.000018  -0.001214   0.000111   0.000717
    344      -0.000266   0.202298   0.000032  -0.001653   0.000195   0.001267
    345       0.000224  -0.153851   0.000005   0.000327   0.000165   0.001154
    346      -0.000144   0.101904  -0.000005  -0.000739  -0.000122  -0.000856
    347      -0.000231   0.161090  -0.000007  -0.000757  -0.000193  -0.001337
    348      -0.000570   0.339309   0.000018  -0.005998   0.000013   0.000204
    349       0.000384  -0.225345  -0.000012   0.003827  -0.000013  -0.000157
    350       0.000616  -0.360919  -0.000020   0.006637  -0.000019  -0.000236
    351       0.000577  -0.458660  -0.000010   0.004008   0.000104   0.000287
    352       0.000367  -0.296577  -0.000006   0.002407   0.000069   0.000189
    353       0.000610  -0.488542  -0.000010   0.004194   0.000116   0.000327
    354       0.000003   0.012009   0.000001   0.000855  -0.000006  -0.000034
    355      -0.000000  -0.012157  -0.000001  -0.000558   0.000005   0.000031
    356       0.000008   0.004661   0.000001   0.000591  -0.000003  -0.000022
    357      -0.000145   0.001039   0.000001   0.015508   0.000003   0.000025
    358      -0.000460   0.004646   0.000004   0.048738   0.000011   0.000070
    359       0.000179  -0.002253  -0.000002  -0.020879  -0.000005  -0.000033
    360       0.001090  -0.004111  -0.000003  -0.100008   0.000001   0.000003
    361       0.001374  -0.005154  -0.000005  -0.126760   0.000000   0.000003
    362       0.001631  -0.006524  -0.000005  -0.150957   0.000002   0.000012
    363       0.000813  -0.004390  -0.000008  -0.099684  -0.000000   0.000029
    364      -0.000217   0.000705   0.000002   0.025528  -0.000001  -0.000014
    365      -0.000983   0.005388   0.000010   0.120078   0.000000  -0.000034
    366       0.001307   0.000464  -0.000006  -0.139606   0.000005  -0.000019
    367      -0.000517  -0.000183   0.000002   0.054702  -0.000002   0.000007
    368       0.000736   0.000163  -0.000003  -0.074465   0.000003  -0.000011
    369       0.000546  -0.004638   0.000017   0.064063  -0.000002  -0.000023
    370      -0.000185   0.001708  -0.000006  -0.024945   0.000001   0.000007
    371      -0.000627   0.004929  -0.000018  -0.065213   0.000002   0.000024
    372      -0.000571   0.000273  -0.000001   0.037578  -0.000001   0.000008
    373      -0.002314   0.001191  -0.000003   0.144867  -0.000005   0.000029
    374       0.002048  -0.001052   0.000003  -0.131138   0.000005  -0.000027
    375      -0.010977   0.007380  -0.000006   0.738897  -0.000030   0.000119
    376       0.004321  -0.002890   0.000002  -0.290365   0.000012  -0.000047
    377      -0.005995   0.003990  -0.000003   0.398288  -0.000016   0.000064
    378       0.000035   0.000088  -0.000000   0.004406  -0.000001   0.000002
    379       0.000310   0.000186  -0.000001   0.012629  -0.000001   0.000004
    380      -0.000130  -0.000102   0.000001  -0.008771   0.000001  -0.000003
    381      -0.002953  -0.001160  -0.000012   0.002826  -0.000011   0.000013
    382       0.000408   0.000299   0.000003  -0.000632   0.000002  -0.000003
    383      -0.002299  -0.000566  -0.000006   0.002215  -0.000005   0.000007
    384       0.009685  -0.000627  -0.000003  -0.001509  -0.000003   0.000002
    385       0.026649  -0.001841  -0.000010  -0.003766  -0.000010   0.000006
    386       0.012402  -0.000835  -0.000004  -0.001416  -0.000004   0.000003
    387      -0.007970   0.000588   0.000003   0.005283   0.000001  -0.000000
    388      -0.029183   0.002391   0.000012   0.021149   0.000004  -0.000002
    389      -0.013455   0.001081   0.000006   0.009318   0.000002  -0.000001
    390      -0.006811   0.000417   0.000002   0.004931   0.000002  -0.000004
    391       0.003190  -0.000218  -0.000001  -0.002227  -0.000001   0.000002
    392       0.003685  -0.000289  -0.000001  -0.003145  -0.000001   0.000002
    393      -0.007978   0.000028  -0.000001   0.001367   0.000001   0.000001
    394       0.002159  -0.000003   0.000000  -0.000352  -0.000001  -0.000000
    395       0.003923  -0.000023   0.000000  -0.000952  -0.000001  -0.000000
    396       0.078820   0.000133   0.000001   0.001989   0.000014   0.000021
    397      -0.012679  -0.000020  -0.000000  -0.000316  -0.000002  -0.000004
    398       0.058242   0.000106   0.000001   0.001469   0.000010   0.000015
    399      -0.041538  -0.000091  -0.000001  -0.001232  -0.000007  -0.000010
    400      -0.180394  -0.000397  -0.000006  -0.005369  -0.000031  -0.000044
    401      -0.105995  -0.000233  -0.000004  -0.003149  -0.000018  -0.000026
    402       0.038437   0.000085   0.000000   0.001162   0.000006   0.000012
    403       0.159938   0.000346   0.000002   0.004781   0.000025   0.000049
    404      -0.143053  -0.000310  -0.000002  -0.004270  -0.000022  -0.000044
    405       0.269698   0.000745   0.000014   0.002624  -0.000008   0.000004
    406      -0.086961  -0.000240  -0.000005  -0.000849   0.000002  -0.000001
    407      -0.218380  -0.000602  -0.000012  -0.002135   0.000006  -0.000003
    408      -0.076624  -0.000212  -0.000004  -0.000751   0.000002  -0.000000
    409      -0.448727  -0.001235  -0.000026  -0.004471   0.000011  -0.000001
    410       0.416072   0.001145   0.000024   0.004147  -0.000010   0.000001
    411      -0.002123  -0.000352  -0.000005  -0.044446  -0.000005   0.000005
    412       0.001333   0.000168   0.000003   0.022421   0.000003  -0.000003
    413       0.002883   0.000469   0.000006   0.060116   0.000007  -0.000007
    414      -0.004447  -0.000563  -0.000008  -0.073833  -0.000012   0.000013
    415      -0.006484  -0.000810  -0.000012  -0.107202  -0.000017   0.000019
    416      -0.004785  -0.000595  -0.000009  -0.079012  -0.000012   0.000014
    417       0.006271   0.001027   0.000016   0.124933   0.000020  -0.000024
    418      -0.002850  -0.000465  -0.000007  -0.056909  -0.000009   0.000011
    419       0.002688   0.000434   0.000007   0.053225   0.000009  -0.000010
    420       0.000000  -0.000000   0.000002   0.000000   0.000001  -0.000001
    421      -0.000000  -0.000000  -0.000004  -0.000000  -0.000001   0.000002
    422       0.000000  -0.000000   0.000001  -0.000000   0.000001  -0.000001
                354        355        356        357        358        359    
      0      -0.000014   0.000009  -0.000000   0.000000  -0.000000  -0.000001
      1       0.000014  -0.000008  -0.000000  -0.000000  -0.000000   0.000000
      2      -0.000010   0.000007  -0.000000   0.000000  -0.000000  -0.000001
      3       0.000021  -0.000020  -0.000000  -0.000000   0.000000   0.000001
      4      -0.000030   0.000021  -0.000000   0.000000  -0.000000  -0.000001
      5      -0.000007  -0.000003  -0.000000   0.000000   0.000000   0.000000
      6       0.000014  -0.000008  -0.000000  -0.000000  -0.000000   0.000001
      7      -0.000015   0.000009   0.000000   0.000000   0.000000  -0.000001
      8       0.000011  -0.000008  -0.000000   0.000000  -0.000000   0.000001
      9      -0.000019   0.000012   0.000000   0.000000   0.000000  -0.000001
     10       0.000015  -0.000009   0.000000  -0.000000  -0.000000   0.000001
     11       0.000002  -0.000001  -0.000000   0.000000  -0.000000   0.000000
     12      -0.000051   0.000037   0.000000   0.000000   0.000001  -0.000003
     13      -0.000023   0.000018   0.000000   0.000000   0.000000  -0.000001
     14       0.000041  -0.000030  -0.000000  -0.000000  -0.000000   0.000002
     15       0.000003   0.000001   0.000000   0.000000   0.000000  -0.000000
     16      -0.000018   0.000009   0.000000  -0.000000   0.000000  -0.000001
     17      -0.000024   0.000024  -0.000000   0.000000   0.000000  -0.000002
     18       0.000000  -0.000000   0.000000   0.000000  -0.000000   0.000000
     19       0.000022  -0.000012   0.000000  -0.000000  -0.000000   0.000001
     20       0.000024  -0.000014  -0.000000   0.000000  -0.000000   0.000001
     21      -0.000004   0.000003   0.000000   0.000000  -0.000000  -0.000000
     22       0.000025  -0.000017   0.000000  -0.000000  -0.000001   0.000001
     23       0.000001  -0.000001  -0.000000   0.000000  -0.000000   0.000000
     24      -0.000017   0.000015  -0.000000   0.000000  -0.000000  -0.000001
     25       0.000043  -0.000020   0.000000  -0.000000  -0.000000   0.000001
     26       0.000014   0.000014  -0.000000   0.000000  -0.000000  -0.000001
     27      -0.000210   0.000130  -0.000000   0.000001   0.000001  -0.000010
     28       0.000033  -0.000050   0.000000  -0.000000  -0.000000   0.000004
     29      -0.000346   0.000138  -0.000001   0.000001   0.000002  -0.000010
     30       0.000005   0.000012   0.000000  -0.000000  -0.000000  -0.000001
     31      -0.000099   0.000065  -0.000000   0.000000   0.000000  -0.000004
     32       0.000019  -0.000065   0.000000  -0.000000  -0.000000   0.000004
     33      -0.000326   0.000511  -0.000000   0.000000   0.000000  -0.000040
     34      -0.000021   0.001320  -0.000000   0.000001  -0.000000  -0.000103
     35      -0.000289  -0.000386   0.000000  -0.000000   0.000000   0.000028
     36       0.000688  -0.000228   0.000000  -0.000000  -0.000000   0.000011
     37       0.000262  -0.000152   0.000000  -0.000000  -0.000000   0.000010
     38      -0.000814   0.000688  -0.000000   0.000000   0.000000  -0.000046
     39      -0.000174   0.000322  -0.000000   0.000000  -0.000000  -0.000022
     40       0.000085   0.000134  -0.000000   0.000000  -0.000000  -0.000010
     41      -0.000740  -0.000361   0.000000  -0.000000   0.000000   0.000032
     42      -0.046990   0.013102  -0.000006   0.000004   0.000006  -0.000500
     43      -0.018510   0.004897  -0.000002   0.000001   0.000002  -0.000141
     44       0.007850  -0.002209   0.000001  -0.000001  -0.000001   0.000088
     45       0.008557   0.011151  -0.000002   0.000008  -0.000002  -0.000942
     46       0.005649   0.003511  -0.000000   0.000003  -0.000002  -0.000369
     47       0.005727   0.003664  -0.000000   0.000003  -0.000002  -0.000382
     48      -0.015892  -0.058159   0.000011  -0.000035   0.000002   0.004207
     49      -0.005786  -0.021721   0.000004  -0.000013   0.000000   0.001501
     50       0.000942   0.006181  -0.000001   0.000003   0.000001  -0.000043
     51      -0.000038   0.000426  -0.000000   0.000000   0.000000   0.000048
     52      -0.000040  -0.000260  -0.000000   0.000000  -0.000000  -0.000067
     53      -0.000244   0.001669  -0.000001   0.000001  -0.000000  -0.000272
     54       0.000055  -0.000006  -0.000000   0.000000  -0.000000  -0.000115
     55      -0.000016  -0.000029   0.000000  -0.000000   0.000000   0.000097
     56       0.000151   0.000584  -0.000000   0.000000   0.000000  -0.000014
     57      -0.001145  -0.007661  -0.000000   0.000000  -0.000006  -0.001944
     58       0.002012   0.013534   0.000000   0.000001   0.000010   0.003338
     59      -0.002773  -0.017369  -0.000000  -0.000002  -0.000011  -0.003632
     60       0.000235  -0.000258  -0.000000  -0.000001  -0.000000  -0.000055
     61      -0.000308  -0.005198  -0.000000   0.000011  -0.000006  -0.003601
     62       0.000282  -0.000510  -0.000000   0.000000  -0.000000  -0.000379
     63      -0.000957  -0.000448   0.000001   0.000010  -0.000000  -0.000413
     64       0.001402   0.000682  -0.000001  -0.000014   0.000001   0.000539
     65      -0.001930   0.000229   0.000001   0.000006   0.000001   0.000449
     66       0.000013  -0.000090  -0.000000   0.000002  -0.000000  -0.000157
     67       0.000019   0.000218  -0.000000   0.000001   0.000000  -0.000018
     68       0.000015   0.000217  -0.000000   0.000001   0.000000  -0.000024
     69       0.000016  -0.000017   0.000000  -0.000003   0.000000   0.000158
     70      -0.000028  -0.000039   0.000000  -0.000001   0.000000   0.000133
     71      -0.000027  -0.000020   0.000000  -0.000002   0.000000   0.000195
     72      -0.000514  -0.000949   0.000003  -0.000121   0.000008   0.007392
     73       0.000117   0.000086  -0.000000   0.000022  -0.000001  -0.000883
     74       0.000355   0.000524  -0.000002   0.000069  -0.000005  -0.004795
     75       0.000442   0.000553  -0.000001   0.000115  -0.000011  -0.008346
     76      -0.000016  -0.000221   0.000002   0.000131  -0.000012  -0.007490
     77      -0.000149  -0.000161   0.000000  -0.000050   0.000005   0.003519
     78      -0.001753  -0.002375   0.000008  -0.000071   0.000012   0.009968
     79       0.000438   0.000681  -0.000001  -0.000028   0.000002   0.000775
     80       0.001127   0.001617  -0.000004  -0.000003  -0.000003  -0.002962
     81       0.000036   0.000040  -0.000000  -0.000011  -0.000000  -0.000140
     82       0.000034   0.000014  -0.000001   0.000015  -0.000003  -0.001559
     83       0.000026   0.000027  -0.000000  -0.000008  -0.000000  -0.000197
     84       0.000014   0.000007  -0.000000   0.000007  -0.000001  -0.000739
     85       0.000021   0.000025   0.000001  -0.000029   0.000001   0.000665
     86       0.000013   0.000009  -0.000000  -0.000000  -0.000001  -0.000371
     87      -0.000326  -0.000858  -0.000021   0.000460  -0.000050  -0.028432
     88      -0.000137  -0.000303  -0.000005   0.000129  -0.000014  -0.007505
     89      -0.000411  -0.001088  -0.000028   0.000636  -0.000067  -0.037519
     90       0.000153  -0.000013   0.000003  -0.000319   0.000005  -0.000473
     91      -0.000024  -0.000182  -0.000009   0.000322  -0.000020  -0.014833
     92       0.000180   0.000286   0.000016  -0.000782   0.000036   0.022695
     93      -0.000665  -0.000007  -0.000013   0.001350  -0.000021   0.001186
     94      -0.000277   0.000039   0.000003   0.000108   0.000004   0.004632
     95      -0.000737  -0.000009  -0.000014   0.001473  -0.000022   0.001578
     96       0.000008   0.000003  -0.000002   0.000146  -0.000003  -0.000261
     97      -0.000010   0.000013  -0.000002   0.000154  -0.000002  -0.000012
     98       0.000002  -0.000004   0.000001  -0.000078   0.000001   0.000090
     99      -0.000000  -0.000005   0.000003  -0.000196   0.000004   0.000340
    100      -0.000008   0.000000   0.000000   0.000001  -0.000000  -0.000010
    101       0.000002   0.000002  -0.000001   0.000026  -0.000000   0.000022
    102      -0.000244  -0.000119   0.000086  -0.005059   0.000102   0.010587
    103       0.000216   0.000089  -0.000070   0.004088  -0.000083  -0.008790
    104      -0.000078  -0.000027   0.000023  -0.001345   0.000027   0.002985
    105      -0.000050  -0.000021  -0.000018   0.000530  -0.000003   0.004362
    106       0.000011  -0.000001   0.000008  -0.000284   0.000001  -0.001862
    107      -0.000020  -0.000019  -0.000008   0.000261  -0.000007  -0.000077
    108      -0.000000  -0.000008   0.000013  -0.000960   0.000021   0.000073
    109       0.000001   0.000018  -0.000002   0.000209  -0.000004   0.000426
    110       0.000002   0.000026   0.000009  -0.000410   0.000010   0.000769
    111       0.000000   0.000000   0.000020  -0.000965   0.000017   0.000022
    112       0.000001   0.000000   0.000036  -0.001438   0.000020  -0.000128
    113      -0.000000   0.000000  -0.000021   0.000878  -0.000013   0.000080
    114      -0.000001  -0.000001  -0.000042   0.002020  -0.000038   0.000096
    115      -0.000000  -0.000000  -0.000011   0.000369  -0.000003  -0.000001
    116       0.000000   0.000000   0.000008  -0.000312   0.000004  -0.000002
    117      -0.000019  -0.000028  -0.001288   0.055808  -0.000885   0.002703
    118       0.000002   0.000005   0.000257  -0.011163   0.000176  -0.000378
    119       0.000001   0.000000  -0.000022   0.000868  -0.000015  -0.000032
    120      -0.000003  -0.000007  -0.000294   0.016728  -0.000364   0.000861
    121      -0.000000   0.000001   0.000018  -0.001332   0.000046  -0.000061
    122      -0.000001   0.000001   0.000023  -0.000761   0.000024  -0.000035
    123       0.000001  -0.000001   0.000056   0.001833  -0.000138   0.000126
    124       0.000001   0.000000  -0.000040  -0.000790   0.000058  -0.000038
    125       0.000001   0.000001  -0.000091  -0.001213   0.000118  -0.000056
    126      -0.000000  -0.000000  -0.000032   0.000304   0.000010   0.000016
    127       0.000000  -0.000000  -0.000124  -0.000079   0.000143  -0.000002
    128      -0.000000   0.000000   0.000062   0.000057  -0.000074   0.000002
    129      -0.000000   0.000000   0.000131  -0.000039  -0.000131  -0.000003
    130      -0.000000   0.000000   0.000095  -0.000084  -0.000094  -0.000005
    131       0.000000  -0.000000  -0.000112   0.000050   0.000111   0.000003
    132      -0.000002   0.000001   0.005032  -0.001204  -0.005335  -0.000112
    133      -0.000001   0.000000   0.000998   0.000478  -0.001001   0.000022
    134      -0.000000   0.000001   0.000646  -0.000204  -0.000540  -0.000005
    135      -0.000001   0.000001   0.001277  -0.000062  -0.001145  -0.000001
    136       0.000000  -0.000000  -0.000467   0.000008   0.000411  -0.000001
    137      -0.000000   0.000000   0.001356   0.000035  -0.001390   0.000010
    138       0.000004  -0.000003  -0.009357  -0.000598   0.008543  -0.000059
    139      -0.000001   0.000001   0.003482   0.000099  -0.003311   0.000012
    140       0.000002  -0.000002  -0.004916  -0.000190   0.004592  -0.000021
    141       0.000000  -0.000000  -0.000885  -0.000013   0.000863  -0.000002
    142      -0.000000  -0.000000  -0.000185  -0.000003   0.000055   0.000000
    143      -0.000000   0.000000   0.001323   0.000019  -0.001066   0.000002
    144      -0.000000   0.000000   0.000582   0.000009  -0.000382   0.000001
    145       0.000000  -0.000000  -0.000724  -0.000012   0.000863  -0.000002
    146      -0.000000  -0.000000  -0.000179  -0.000001   0.000242  -0.000000
    147      -0.000003   0.000002   0.017986   0.000403  -0.001898  -0.000011
    148      -0.000004  -0.000000   0.011149   0.000341   0.005118  -0.000023
    149      -0.000003   0.000001   0.012976   0.000315   0.000291  -0.000013
    150      -0.000001   0.000001   0.005127   0.000123  -0.000098  -0.000005
    151      -0.000001   0.000002   0.007487   0.000080  -0.007166   0.000004
    152      -0.000000   0.000001   0.002113  -0.000001  -0.003651   0.000003
    153      -0.000000   0.000000  -0.001403  -0.000061  -0.001770   0.000002
    154       0.000000  -0.000000   0.000250   0.000011   0.000293  -0.000000
    155      -0.000000   0.000000  -0.000331  -0.000014  -0.000482   0.000001
    156       0.000000  -0.000000   0.000139   0.000005   0.000117  -0.000000
    157       0.000000  -0.000000   0.000044   0.000003   0.000101  -0.000000
    158       0.000000  -0.000000   0.000680   0.000033   0.001138  -0.000002
    159      -0.000001   0.000000  -0.012239  -0.000509  -0.014586   0.000021
    160       0.000000  -0.000001   0.005167   0.000215   0.006151  -0.000011
    161       0.000002  -0.000001   0.030271   0.001261   0.036343  -0.000053
    162       0.000001  -0.000000   0.005745   0.000254   0.007505  -0.000011
    163      -0.000000  -0.000000  -0.000096  -0.000003  -0.000266  -0.000000
    164       0.000001  -0.000000   0.008389   0.000370   0.010907  -0.000015
    165      -0.000004   0.000001  -0.028337  -0.001259  -0.037134   0.000054
    166      -0.000014   0.000005  -0.105260  -0.004664  -0.136942   0.000199
    167      -0.000008   0.000003  -0.059755  -0.002650  -0.077889   0.000114
    168      -0.000001   0.000001   0.002098   0.000015  -0.002590   0.000005
    169       0.000005  -0.000012  -0.038855  -0.000415   0.034285  -0.000057
    170      -0.000001   0.000002   0.005642   0.000039  -0.005529   0.000009
    171      -0.000044  -0.000005   0.000000  -0.000000  -0.000000   0.000001
    172       0.000032  -0.000016   0.000000  -0.000000  -0.000000   0.000001
    173      -0.000052  -0.000015  -0.000000  -0.000000  -0.000000   0.000002
    174       0.000007   0.000033  -0.000000   0.000000  -0.000000  -0.000003
    175       0.000005  -0.000021   0.000000  -0.000000  -0.000000   0.000001
    176       0.000040  -0.000005  -0.000000   0.000000  -0.000000  -0.000000
    177       0.000257  -0.000179  -0.000000  -0.000002  -0.000003   0.000014
    178      -0.000711   0.000491   0.000000   0.000004   0.000008  -0.000038
    179       0.000026  -0.000017  -0.000000  -0.000000  -0.000000   0.000001
    180       0.000113  -0.000083  -0.000000  -0.000001  -0.000001   0.000007
    181       0.000502  -0.000362  -0.000001  -0.000003  -0.000005   0.000028
    182      -0.001167   0.000841   0.000001   0.000007   0.000012  -0.000066
    183       0.000399  -0.000284  -0.000000  -0.000002  -0.000004   0.000022
    184       0.000495  -0.000353  -0.000000  -0.000003  -0.000005   0.000027
    185       0.000637  -0.000453  -0.000000  -0.000004  -0.000007   0.000035
    186      -0.000236   0.000154   0.000001   0.000001   0.000004  -0.000013
    187      -0.000084   0.000057   0.000000   0.000000   0.000002  -0.000005
    188      -0.000430   0.000283   0.000001   0.000002   0.000008  -0.000024
    189       0.000537  -0.000347  -0.000001  -0.000003  -0.000007   0.000028
    190      -0.000043   0.000028   0.000000   0.000000   0.000001  -0.000002
    191      -0.000044   0.000028  -0.000000   0.000000   0.000000  -0.000002
    192      -0.000223   0.000143   0.000000   0.000001   0.000003  -0.000012
    193      -0.000291   0.000186   0.000000   0.000001   0.000005  -0.000015
    194       0.000431  -0.000277  -0.000000  -0.000002  -0.000007   0.000023
    195       0.004604  -0.002011   0.000008  -0.000014  -0.000028   0.000144
    196       0.001017  -0.000478   0.000002  -0.000003  -0.000006   0.000034
    197       0.000664  -0.000287   0.000001  -0.000002  -0.000004   0.000021
    198      -0.000572  -0.000071  -0.000002   0.000002   0.000005   0.000007
    199       0.001104   0.000019   0.000003  -0.000003  -0.000009  -0.000005
    200       0.000035  -0.000000  -0.000000   0.000000   0.000000  -0.000000
    201      -0.001623   0.000630  -0.000004   0.000005   0.000011  -0.000045
    202      -0.002484   0.000937  -0.000006   0.000007   0.000017  -0.000066
    203       0.003354  -0.001285   0.000008  -0.000010  -0.000023   0.000091
    204       0.000786  -0.007697   0.000001  -0.000006  -0.000000   0.000621
    205       0.001629  -0.010371   0.000001  -0.000008  -0.000000   0.000827
    206       0.001751  -0.007696   0.000001  -0.000006  -0.000000   0.000610
    207       0.000132   0.002004  -0.000000   0.000001   0.000000  -0.000148
    208      -0.000466  -0.004336   0.000001  -0.000003   0.000000   0.000326
    209       0.000819   0.012566  -0.000002   0.000008  -0.000000  -0.000948
    210       0.000444   0.000312   0.000000   0.000000  -0.000000  -0.000026
    211      -0.004008   0.001976  -0.000001   0.000001   0.000001  -0.000120
    212       0.014336  -0.006672   0.000003  -0.000003  -0.000002   0.000395
    213      -0.100559   0.027459  -0.000013   0.000009   0.000013  -0.001006
    214       0.091115  -0.025559   0.000011  -0.000008  -0.000012   0.000973
    215      -0.368722   0.102344  -0.000046   0.000032   0.000046  -0.003803
    216       0.274116  -0.077218   0.000036  -0.000027  -0.000036   0.003117
    217      -0.407666   0.114827  -0.000053   0.000040   0.000054  -0.004628
    218      -0.008473   0.002247  -0.000001   0.000001   0.000001  -0.000076
    219       0.384779  -0.106084   0.000049  -0.000035  -0.000047   0.003840
    220       0.534921  -0.147335   0.000069  -0.000048  -0.000066   0.005348
    221       0.285965  -0.078629   0.000037  -0.000026  -0.000035   0.002840
    222       0.034662   0.002245   0.000001   0.000007  -0.000012  -0.001047
    223      -0.021816  -0.000474  -0.000001  -0.000004   0.000008   0.000609
    224      -0.025775   0.001295  -0.000001  -0.000003   0.000010   0.000613
    225      -0.141068  -0.142749   0.000020  -0.000105   0.000036   0.012812
    226      -0.046645  -0.046502   0.000006  -0.000034   0.000012   0.004166
    227      -0.040800  -0.043433   0.000006  -0.000032   0.000010   0.003853
    228       0.203493   0.744908  -0.000136   0.000445  -0.000021  -0.053271
    229       0.062891   0.229285  -0.000042   0.000137  -0.000006  -0.016354
    230       0.052218   0.192819  -0.000035   0.000115  -0.000005  -0.013670
    231      -0.011114  -0.045399   0.000008  -0.000026   0.000000   0.002847
    232       0.007595   0.034745  -0.000006   0.000020   0.000000  -0.001903
    233      -0.061244  -0.263607   0.000048  -0.000149  -0.000004   0.014248
    234       0.000245  -0.005871   0.000002  -0.000003   0.000001   0.000607
    235       0.001521   0.001168   0.000000   0.000001   0.000000   0.000012
    236       0.000227  -0.024774   0.000008  -0.000016   0.000005   0.003658
    237      -0.013487  -0.082039  -0.000000  -0.000011  -0.000050  -0.016005
    238       0.014463   0.087532   0.000000   0.000012   0.000053   0.016875
    239       0.014228   0.085329  -0.000000   0.000013   0.000051   0.015918
    240       0.030727   0.195840   0.000004   0.000008   0.000130   0.043854
    241       0.009921   0.063191   0.000001   0.000003   0.000042   0.014151
    242       0.002124   0.013990   0.000000   0.000001   0.000009   0.003203
    243      -0.003255  -0.020899  -0.000000  -0.000001  -0.000014  -0.004777
    244      -0.048615  -0.312627  -0.000005  -0.000022  -0.000210  -0.070625
    245       0.016268   0.105239   0.000002   0.000007   0.000071   0.024017
    246      -0.000638   0.028750   0.000002  -0.000054   0.000035   0.020075
    247      -0.000584   0.018537   0.000002  -0.000035   0.000022   0.013101
    248      -0.000987   0.033623   0.000003  -0.000064   0.000041   0.023926
    249      -0.002869  -0.027866   0.000000   0.000064  -0.000035  -0.019093
    250       0.004638   0.043528  -0.000001  -0.000100   0.000054   0.029715
    251      -0.002811  -0.028994   0.000000   0.000067  -0.000037  -0.020121
    252       0.015910   0.002087  -0.000010  -0.000097  -0.000000   0.000500
    253      -0.022700  -0.003030   0.000014   0.000137   0.000000  -0.000799
    254       0.017283   0.002533  -0.000010  -0.000106   0.000000   0.000768
    255      -0.004745   0.003752   0.000003  -0.000015   0.000006   0.004017
    256       0.005996  -0.005355  -0.000004   0.000024  -0.000008  -0.005586
    257       0.005813  -0.005354  -0.000004   0.000031  -0.000008  -0.006010
    258      -0.000191   0.000911  -0.000000   0.000004   0.000000   0.000081
    259      -0.000014  -0.002400   0.000001  -0.000004  -0.000001  -0.000234
    260       0.000157  -0.001301   0.000001  -0.000009  -0.000000   0.000201
    261      -0.002466  -0.003190   0.000014  -0.000494   0.000031   0.030029
    262      -0.002298  -0.002853   0.000012  -0.000439   0.000027   0.026755
    263      -0.002332  -0.002908   0.000012  -0.000453   0.000028   0.027250
    264       0.002334   0.003736  -0.000012   0.000546  -0.000031  -0.030095
    265      -0.003146  -0.005065   0.000016  -0.000730   0.000042   0.040761
    266       0.003360   0.005421  -0.000017   0.000794  -0.000044  -0.043098
    267       0.006266   0.010592  -0.000041   0.001392  -0.000089  -0.087927
    268       0.004110   0.006920  -0.000027   0.000909  -0.000058  -0.057095
    269      -0.005151  -0.008767   0.000034  -0.001152   0.000074   0.072297
    270      -0.000196  -0.001273   0.000008   0.000632  -0.000059  -0.036076
    271       0.000732   0.003294  -0.000019  -0.001416   0.000133   0.079720
    272       0.000078   0.000192  -0.000001  -0.000067   0.000006   0.003261
    273      -0.005433  -0.005752   0.000004  -0.002010   0.000195   0.136749
    274      -0.000463  -0.000548   0.000001  -0.000126   0.000012   0.008891
    275       0.001869   0.001983  -0.000002   0.000702  -0.000068  -0.047755
    276       0.025868   0.035812  -0.000102   0.000634  -0.000130  -0.117957
    277       0.000910   0.001314  -0.000003   0.000018  -0.000003  -0.003066
    278      -0.008875  -0.012264   0.000035  -0.000225   0.000045   0.040992
    279      -0.004790  -0.007288   0.000013   0.000177  -0.000007  -0.000605
    280      -0.005999  -0.009227   0.000014   0.000304  -0.000017  -0.005973
    281      -0.004727  -0.007274   0.000011   0.000229  -0.000012  -0.004293
    282      -0.000523  -0.000483   0.000006  -0.000008   0.000016   0.009845
    283      -0.000609  -0.000493   0.000010  -0.000036   0.000024   0.014649
    284      -0.000369  -0.000366   0.000004  -0.000013   0.000010   0.006786
    285      -0.001076  -0.002669  -0.000060   0.001370  -0.000146  -0.081955
    286       0.003376   0.008210   0.000177  -0.004063   0.000433   0.243296
    287      -0.000562  -0.001382  -0.000031   0.000731  -0.000076  -0.042631
    288       0.004062   0.010491   0.000245  -0.005481   0.000590   0.338456
    289      -0.000555  -0.001422  -0.000033   0.000709  -0.000079  -0.044832
    290      -0.002146  -0.005534  -0.000130   0.002893  -0.000311  -0.178189
    291       0.000916   0.002413   0.000060  -0.001364   0.000145   0.081686
    292      -0.001284  -0.003321  -0.000081   0.001851  -0.000195  -0.110106
    293       0.007584   0.019838   0.000494  -0.011159   0.001181   0.666731
    294      -0.000064   0.002501   0.000113  -0.003609   0.000260   0.203067
    295      -0.000124   0.001718   0.000077  -0.002365   0.000177   0.140797
    296       0.000044  -0.000491  -0.000021   0.000634  -0.000050  -0.039757
    297      -0.001929  -0.002484  -0.000146   0.007574  -0.000326  -0.197544
    298       0.000378   0.000417   0.000024  -0.001318   0.000053   0.031445
    299      -0.002322  -0.002933  -0.000173   0.008996  -0.000386  -0.232515
    300       0.008978   0.000001   0.000153  -0.017075   0.000249  -0.026124
    301      -0.000694   0.000010  -0.000010   0.001209  -0.000016   0.003535
    302       0.009726   0.000015   0.000166  -0.018450   0.000268  -0.028516
    303      -0.001021   0.000104  -0.000003   0.001131  -0.000003   0.012967
    304       0.003971  -0.000498  -0.000019  -0.002692  -0.000027  -0.060171
    305      -0.000810   0.000106   0.000001   0.000754   0.000000   0.011152
    306      -0.000078   0.000016   0.000002   0.000021   0.000000  -0.000204
    307       0.000213  -0.000093   0.000022  -0.001724   0.000031   0.002941
    308      -0.000052   0.000068  -0.000009   0.000723  -0.000011  -0.000473
    309      -0.001592  -0.000598   0.000493  -0.028634   0.000578   0.062562
    310      -0.001112  -0.000404   0.000331  -0.019209   0.000389   0.042862
    311       0.000672   0.000244  -0.000199   0.011570  -0.000234  -0.025716
    312       0.002458   0.001075  -0.000817   0.048040  -0.000965  -0.102250
    313       0.000742   0.000323  -0.000244   0.014339  -0.000288  -0.030394
    314       0.003121   0.001366  -0.001036   0.060935  -0.001224  -0.129570
    315       0.002079   0.000932  -0.000704   0.041186  -0.000832  -0.087281
    316      -0.002174  -0.000983   0.000742  -0.043394   0.000876   0.091772
    317      -0.002872  -0.001289   0.000972  -0.056800   0.001146   0.120075
    318       0.000356   0.000214   0.000200  -0.006611   0.000091  -0.024816
    319       0.000100   0.000059   0.000045  -0.001315   0.000015  -0.007811
    320       0.000481   0.000276   0.000197  -0.005867   0.000072  -0.033069
    321       0.000198   0.000036   0.000131  -0.004455   0.000021  -0.027910
    322      -0.000226  -0.000045  -0.000103   0.003152   0.000002   0.029550
    323      -0.000257  -0.000055  -0.000120   0.003634   0.000003   0.034452
    324       0.000015   0.000187  -0.000071   0.005404  -0.000108   0.003425
    325      -0.000014  -0.000197   0.000052  -0.004600   0.000093  -0.003288
    326      -0.000014  -0.000232   0.000094  -0.007114   0.000143  -0.004111
    327      -0.000004  -0.000085  -0.000173   0.010048  -0.000221  -0.004786
    328      -0.000004  -0.000022  -0.000065   0.003764  -0.000081  -0.001227
    329      -0.000005  -0.000088  -0.000184   0.010930  -0.000242  -0.005553
    330       0.000001  -0.000000   0.000137  -0.005832   0.000090  -0.000822
    331      -0.000001  -0.000002  -0.000332   0.013910  -0.000210   0.001173
    332       0.000001  -0.000000   0.000183  -0.007675   0.000115  -0.000663
    333      -0.000018  -0.000043  -0.002357   0.101924  -0.001613   0.003620
    334      -0.000028  -0.000058  -0.003122   0.135136  -0.002143   0.004752
    335       0.000018   0.000038   0.002053  -0.088886   0.001408  -0.003146
    336       0.000131   0.000198   0.009499  -0.411327   0.006534  -0.019141
    337       0.000089   0.000134   0.006434  -0.278476   0.004419  -0.012884
    338       0.000137   0.000204   0.009782  -0.423473   0.006723  -0.019822
    339       0.000113   0.000172   0.008231  -0.357308   0.005663  -0.016519
    340      -0.000090  -0.000134  -0.006362   0.276078  -0.004376   0.012888
    341      -0.000160  -0.000243  -0.011577   0.502261  -0.007956   0.023229
    342       0.000024   0.000039   0.001425  -0.094466   0.002213  -0.004952
    343       0.000016   0.000027   0.001033  -0.064645   0.001458  -0.003402
    344       0.000028   0.000047   0.001939  -0.113024   0.002408  -0.005893
    345       0.000019   0.000048   0.001713  -0.107163   0.002610  -0.005533
    346      -0.000014  -0.000035  -0.001424   0.078462  -0.001725   0.004021
    347      -0.000022  -0.000055  -0.002127   0.123537  -0.002839   0.006385
    348       0.000001   0.000007  -0.000817  -0.019282   0.001512  -0.001153
    349      -0.000001  -0.000005   0.000503   0.014260  -0.001029   0.000860
    350      -0.000001  -0.000008   0.000926   0.021806  -0.001724   0.001323
    351      -0.000012   0.000000   0.000199  -0.005974   0.000207  -0.000535
    352      -0.000008  -0.000000   0.000092  -0.004161   0.000185  -0.000377
    353      -0.000013   0.000000   0.000196  -0.007775   0.000294  -0.000669
    354       0.000004   0.000000  -0.000534  -0.001917   0.000754  -0.000092
    355      -0.000003   0.000000   0.000647   0.000882  -0.000828   0.000036
    356       0.000002  -0.000000  -0.000414  -0.000620   0.000544  -0.000026
    357      -0.000002   0.000002   0.004870  -0.003279  -0.005057  -0.000211
    358      -0.000006   0.000005   0.015891  -0.011240  -0.016534  -0.000739
    359       0.000002  -0.000002  -0.007211   0.005368   0.007562   0.000354
    360       0.000013  -0.000005  -0.028586   0.006761   0.029621   0.000573
    361       0.000016  -0.000007  -0.036556   0.009106   0.037918   0.000763
    362       0.000019  -0.000008  -0.043484   0.010102   0.045141   0.000870
    363       0.000016  -0.000004  -0.036165   0.011480   0.038919   0.001007
    364      -0.000004   0.000001   0.009040  -0.002329  -0.009712  -0.000222
    365      -0.000019   0.000005   0.043189  -0.013716  -0.046427  -0.001199
    366       0.000010  -0.000007  -0.021167  -0.000084   0.020246  -0.000086
    367      -0.000004   0.000003   0.008290   0.000125  -0.007909   0.000039
    368       0.000006  -0.000004  -0.011162  -0.000120   0.010624  -0.000051
    369       0.000002  -0.000001   0.005556   0.000433  -0.006376   0.000074
    370      -0.000000   0.000000  -0.002801  -0.000233   0.003128  -0.000031
    371      -0.000002   0.000001  -0.005677  -0.000462   0.006608  -0.000077
    372      -0.000001  -0.000000  -0.002222   0.000358   0.002461   0.000028
    373      -0.000007   0.000003   0.003789   0.001408  -0.001968   0.000119
    374       0.000006  -0.000003  -0.002282  -0.001295   0.000901  -0.000108
    375      -0.000048   0.000041   0.115126   0.006853  -0.105586   0.000688
    376       0.000019  -0.000016  -0.045137  -0.002730   0.041343  -0.000272
    377      -0.000026   0.000022   0.060927   0.003703  -0.055606   0.000370
    378      -0.000001   0.000002   0.005551   0.000080  -0.004819   0.000010
    379      -0.000002   0.000003   0.010753   0.000173  -0.009585   0.000022
    380       0.000002  -0.000004  -0.011659  -0.000166   0.009770  -0.000020
    381       0.000024  -0.000018  -0.155950  -0.003134   0.042045   0.000033
    382      -0.000007   0.000004   0.039666   0.000820  -0.009147  -0.000013
    383       0.000011  -0.000009  -0.077781  -0.001548   0.021890   0.000016
    384       0.000018  -0.000001  -0.059498  -0.001698  -0.019021   0.000101
    385       0.000051  -0.000003  -0.172608  -0.004886  -0.052661   0.000288
    386       0.000023  -0.000001  -0.077676  -0.002223  -0.025553   0.000135
    387       0.000005  -0.000005  -0.024460  -0.000296   0.020905  -0.000007
    388       0.000020  -0.000021  -0.103763  -0.001384   0.079743  -0.000020
    389       0.000009  -0.000009  -0.044897  -0.000577   0.036217  -0.000011
    390       0.000006  -0.000002  -0.034880  -0.001098  -0.017723   0.000058
    391      -0.000003   0.000001   0.015022   0.000447   0.005737  -0.000023
    392      -0.000004   0.000002   0.020910   0.000618   0.007779  -0.000031
    393       0.000002  -0.000001   0.013118   0.000603   0.018308  -0.000022
    394      -0.000000   0.000000  -0.003464  -0.000162  -0.004985   0.000006
    395      -0.000001   0.000000  -0.005701  -0.000264  -0.007939   0.000009
    396       0.000010  -0.000006   0.147342   0.006124   0.175430  -0.000257
    397      -0.000002   0.000001  -0.024191  -0.001004  -0.028726   0.000042
    398       0.000007  -0.000004   0.104048   0.004330   0.124285  -0.000182
    399      -0.000004   0.000003  -0.074989  -0.003122  -0.089726   0.000134
    400      -0.000018   0.000014  -0.333352  -0.013886  -0.399559   0.000597
    401      -0.000011   0.000009  -0.197393  -0.008226  -0.236780   0.000355
    402       0.000004  -0.000002   0.072874   0.003039   0.087695  -0.000125
    403       0.000018  -0.000010   0.295983   0.012327   0.354975  -0.000508
    404      -0.000016   0.000009  -0.267098  -0.011129  -0.320671   0.000458
    405      -0.000007   0.000002  -0.054742  -0.002414  -0.071661   0.000104
    406       0.000002  -0.000001   0.017477   0.000771   0.022872  -0.000033
    407       0.000006  -0.000002   0.042942   0.001897   0.056364  -0.000082
    408       0.000002  -0.000000   0.014595   0.000643   0.019033  -0.000026
    409       0.000013  -0.000002   0.089139   0.003933   0.117114  -0.000159
    410      -0.000012   0.000002  -0.083217  -0.003672  -0.109419   0.000148
    411      -0.000016   0.000036   0.117385   0.001142  -0.104919   0.000170
    412       0.000009  -0.000020  -0.064125  -0.000648   0.056558  -0.000092
    413       0.000021  -0.000048  -0.157184  -0.001538   0.139497  -0.000224
    414      -0.000033   0.000072   0.239926   0.002581  -0.210052   0.000348
    415      -0.000047   0.000106   0.349823   0.003766  -0.305934   0.000506
    416      -0.000035   0.000077   0.254687   0.002744  -0.222148   0.000366
    417       0.000058  -0.000120  -0.383657  -0.003920   0.346048  -0.000576
    418      -0.000027   0.000055   0.176166   0.001800  -0.158996   0.000265
    419       0.000025  -0.000051  -0.164431  -0.001685   0.148173  -0.000247
    420       0.000073  -0.000039   0.000000  -0.000000  -0.000000   0.000003
    421      -0.000093   0.000058  -0.000000   0.000000  -0.000000  -0.000004
    422       0.000049  -0.000011   0.000000  -0.000000  -0.000001   0.000001
                360        361        362        363        364        365    
      0       0.000002  -0.000004   0.000001  -0.000000  -0.000000   0.000000
      1      -0.000002   0.000003  -0.000000   0.000000   0.000000  -0.000001
      2       0.000002  -0.000003   0.000000   0.000000   0.000000  -0.000000
      3      -0.000005   0.000008  -0.000001   0.000000   0.000000  -0.000003
      4       0.000005  -0.000008   0.000001   0.000000  -0.000000   0.000002
      5      -0.000001   0.000001  -0.000000   0.000000   0.000000  -0.000002
      6      -0.000002   0.000003  -0.000000   0.000000  -0.000000   0.000000
      7       0.000002  -0.000003   0.000001  -0.000000   0.000000  -0.000000
      8      -0.000002   0.000003  -0.000000   0.000000   0.000000  -0.000000
      9       0.000003  -0.000005   0.000001  -0.000000   0.000000   0.000000
     10      -0.000002   0.000003  -0.000001   0.000000   0.000000  -0.000000
     11      -0.000000   0.000000  -0.000000   0.000000  -0.000000  -0.000000
     12       0.000011  -0.000017   0.000003  -0.000000   0.000000   0.000001
     13       0.000005  -0.000008   0.000001  -0.000000   0.000000   0.000000
     14      -0.000009   0.000014  -0.000002   0.000000  -0.000000  -0.000000
     15       0.000001  -0.000001   0.000000  -0.000000  -0.000000   0.000000
     16       0.000002  -0.000003   0.000000  -0.000000   0.000000  -0.000000
     17       0.000006  -0.000010   0.000001   0.000000  -0.000000   0.000000
     18      -0.000000   0.000000   0.000000  -0.000000   0.000000  -0.000000
     19      -0.000003   0.000005  -0.000001  -0.000000   0.000000  -0.000000
     20      -0.000003   0.000006  -0.000001   0.000000   0.000000  -0.000000
     21       0.000001  -0.000001   0.000000  -0.000000   0.000000  -0.000000
     22      -0.000005   0.000007  -0.000001  -0.000000  -0.000000  -0.000000
     23      -0.000000   0.000001  -0.000000   0.000000  -0.000000   0.000000
     24       0.000004  -0.000006   0.000001  -0.000000   0.000000  -0.000001
     25      -0.000005   0.000008  -0.000001   0.000000  -0.000000   0.000000
     26       0.000004  -0.000007   0.000001  -0.000000   0.000000  -0.000002
     27       0.000037  -0.000058   0.000010  -0.000000   0.000006  -0.000084
     28      -0.000014   0.000023  -0.000003   0.000000  -0.000001   0.000014
     29       0.000041  -0.000061   0.000012  -0.000000   0.000013  -0.000183
     30       0.000003  -0.000004   0.000001   0.000000  -0.000000   0.000002
     31       0.000015  -0.000024   0.000003  -0.000000   0.000000  -0.000003
     32      -0.000015   0.000024  -0.000003  -0.000000  -0.000000   0.000003
     33       0.000144  -0.000235   0.000033  -0.000000  -0.000000  -0.000007
     34       0.000367  -0.000599   0.000083  -0.000000  -0.000000  -0.000019
     35      -0.000093   0.000152  -0.000019  -0.000000  -0.000000   0.000005
     36      -0.000035   0.000057  -0.000006  -0.000000  -0.000000   0.000002
     37      -0.000033   0.000054  -0.000008   0.000000  -0.000000   0.000002
     38       0.000160  -0.000261   0.000036  -0.000000   0.000000  -0.000009
     39       0.000075  -0.000123   0.000016   0.000000   0.000000  -0.000002
     40       0.000033  -0.000054   0.000009  -0.000000   0.000000  -0.000001
     41      -0.000112   0.000182  -0.000029   0.000000  -0.000000   0.000006
     42       0.001482  -0.002423   0.000184   0.000002  -0.000000  -0.000096
     43       0.000353  -0.000578  -0.000001   0.000001  -0.000000   0.000018
     44      -0.000262   0.000429  -0.000032  -0.000000   0.000000   0.000013
     45       0.003358  -0.005482   0.000767  -0.000001   0.000001  -0.000201
     46       0.001367  -0.002243   0.000305  -0.000001   0.000001  -0.000085
     47       0.001416  -0.002325   0.000309  -0.000001   0.000001  -0.000080
     48      -0.014461   0.023533  -0.003245   0.000001  -0.000000   0.000777
     49      -0.005106   0.008296  -0.001150   0.000000  -0.000000   0.000240
     50      -0.000177   0.000368  -0.000016  -0.000000   0.000001   0.000257
     51      -0.000217   0.000373  -0.000023  -0.000000   0.000000   0.000043
     52       0.000290  -0.000494   0.000043   0.000000  -0.000000  -0.000131
     53       0.001113  -0.001843   0.000289   0.000000  -0.000001  -0.000422
     54       0.000478  -0.000805   0.000079   0.000000   0.000000  -0.000004
     55      -0.000405   0.000683  -0.000065  -0.000000   0.000000   0.000064
     56       0.000047  -0.000055   0.000077  -0.000000  -0.000000  -0.000064
     57       0.008232  -0.013762   0.001708   0.000000  -0.000002  -0.000944
     58      -0.015034   0.025520  -0.002534  -0.000002   0.000006   0.003005
     59       0.016255  -0.027516   0.002899   0.000002  -0.000006  -0.003169
     60       0.000442  -0.000547   0.000692  -0.000001   0.000003   0.001659
     61       0.013507  -0.022976   0.000186  -0.000001   0.000020   0.009133
     62       0.001636  -0.002537   0.000798  -0.000001   0.000006   0.002922
     63      -0.000305  -0.000233  -0.003348   0.000003  -0.000005  -0.002658
     64       0.000578   0.000087   0.004737  -0.000004   0.000007   0.003895
     65      -0.002828   0.003916  -0.003158   0.000003  -0.000007  -0.003389
     66       0.000049  -0.000088  -0.000364   0.000000  -0.000000   0.000037
     67      -0.000223   0.000261  -0.000591   0.000001  -0.000004  -0.002116
     68      -0.000232   0.000253  -0.000679   0.000001  -0.000003  -0.001866
     69       0.000091  -0.000005   0.000918  -0.000001   0.000001   0.000556
     70       0.000001  -0.000048   0.000240  -0.000000  -0.000000  -0.000095
     71      -0.000014  -0.000008   0.000448  -0.000000  -0.000001  -0.000444
     72       0.001575   0.002766   0.036527  -0.000025   0.000052   0.030335
     73      -0.000194  -0.000712  -0.005096   0.000003  -0.000007  -0.004294
     74      -0.000661  -0.001771  -0.022093   0.000015  -0.000033  -0.019022
     75      -0.000078  -0.000325  -0.022819  -0.000000   0.000042   0.026256
     76      -0.000734  -0.003024  -0.032051  -0.000001   0.000065   0.039427
     77       0.000081   0.000414   0.010735  -0.000000  -0.000019  -0.012073
     78      -0.001910  -0.006624  -0.007454  -0.000001   0.000012   0.000473
     79       0.000095   0.001479   0.005671  -0.000001  -0.000007  -0.005509
     80       0.000827   0.004073   0.008898  -0.000001  -0.000012  -0.006147
     81       0.000111   0.000165   0.000158  -0.000000  -0.000001   0.000706
     82       0.000283   0.000531   0.000830  -0.000000  -0.000007   0.000168
     83       0.000123   0.000167   0.000206  -0.000000  -0.000000   0.000390
     84       0.000174   0.000262   0.000267   0.000000  -0.000001  -0.000190
     85       0.000065  -0.000065  -0.000226  -0.000000   0.000000   0.000045
     86       0.000103   0.000153   0.000193   0.000000  -0.000002  -0.000181
     87       0.005088   0.007228   0.005649   0.000008  -0.000050  -0.004627
     88       0.001084   0.001567   0.000793   0.000002  -0.000016  -0.000612
     89       0.005765   0.009046   0.007632   0.000012  -0.000081  -0.006259
     90       0.004245   0.002530  -0.000810   0.000001   0.000045   0.001146
     91       0.004045   0.005022   0.002082   0.000005   0.000119   0.008150
     92      -0.002349  -0.005442  -0.003947  -0.000007  -0.000139  -0.011334
     93      -0.014575  -0.008662   0.002271  -0.000006  -0.000081   0.000322
     94      -0.003774  -0.002976   0.000037  -0.000003  -0.000040  -0.001746
     95      -0.016030  -0.009579   0.002456  -0.000007  -0.000090   0.000196
     96      -0.000979  -0.000536   0.000120  -0.000000  -0.000003  -0.000096
     97      -0.001386  -0.000802   0.000127  -0.000001  -0.000009   0.000157
     98       0.000648   0.000364  -0.000070   0.000000   0.000004  -0.000048
     99       0.001534   0.000845  -0.000202   0.000000   0.000003   0.000015
    100      -0.000294  -0.000169   0.000042  -0.000000  -0.000001   0.000018
    101      -0.000068  -0.000043  -0.000002  -0.000000  -0.000000  -0.000009
    102       0.033195   0.017750  -0.004586   0.000011   0.000154  -0.000082
    103      -0.025801  -0.013703   0.003618  -0.000008  -0.000105   0.000257
    104       0.008316   0.004394  -0.001176   0.000002   0.000031  -0.000098
    105       0.012143   0.006418  -0.001801   0.000008   0.000143  -0.000261
    106      -0.004604  -0.002402   0.000749  -0.000005  -0.000049   0.000054
    107       0.000896   0.000534  -0.000002  -0.000003   0.000030  -0.000092
    108       0.001131   0.000646  -0.000118  -0.000006  -0.000178  -0.000092
    109      -0.000517  -0.000363  -0.000039   0.000003   0.000042   0.000038
    110      -0.000218  -0.000240  -0.000138   0.000001  -0.000036   0.000010
    111       0.000084   0.000045  -0.000016  -0.000000  -0.000009  -0.000003
    112      -0.000275  -0.000142   0.000044  -0.000004  -0.000057   0.000003
    113       0.000148   0.000075  -0.000025   0.000002   0.000035  -0.000001
    114       0.000185   0.000094  -0.000026   0.000005   0.000072  -0.000003
    115      -0.000014  -0.000008   0.000003  -0.000002  -0.000022   0.000000
    116      -0.000001  -0.000000  -0.000001  -0.000000   0.000003  -0.000000
    117       0.005693   0.002936  -0.000796   0.000073   0.001271  -0.000099
    118      -0.000694  -0.000353   0.000092  -0.000010  -0.000198   0.000011
    119      -0.000134  -0.000073   0.000019   0.000005   0.000008   0.000006
    120       0.001848   0.000955  -0.000259   0.000076   0.001772  -0.000041
    121      -0.000146  -0.000076   0.000021  -0.000053  -0.000318   0.000006
    122      -0.000107  -0.000057   0.000016  -0.000068  -0.000112   0.000007
    123       0.000272   0.000141  -0.000039   0.000019  -0.000203  -0.000010
    124      -0.000085  -0.000044   0.000011  -0.000000  -0.000403   0.000002
    125      -0.000127  -0.000066   0.000016  -0.000008  -0.000727   0.000004
    126       0.000035   0.000018  -0.000005   0.000032   0.001029  -0.000003
    127      -0.000002  -0.000001   0.000000  -0.000130  -0.002534   0.000006
    128       0.000003   0.000001  -0.000001   0.000085   0.001607  -0.000003
    129      -0.000009  -0.000005   0.000001   0.000078   0.001115  -0.000002
    130      -0.000011  -0.000006   0.000002   0.000043   0.000299  -0.000000
    131       0.000007   0.000004  -0.000001  -0.000049  -0.000342   0.000001
    132      -0.000306  -0.000161   0.000047   0.003532   0.056047  -0.000129
    133       0.000041   0.000021  -0.000005   0.000445   0.004545  -0.000012
    134      -0.000008  -0.000004   0.000001  -0.000005  -0.004819   0.000012
    135      -0.000005  -0.000003   0.000001   0.000337  -0.000018   0.000002
    136      -0.000002  -0.000001   0.000000  -0.000099   0.000773  -0.000002
    137       0.000027   0.000015  -0.000005   0.000283  -0.009377   0.000023
    138      -0.000129  -0.000068   0.000020  -0.001637   0.018475  -0.000043
    139       0.000022   0.000012  -0.000003   0.001338  -0.003725   0.000009
    140      -0.000042  -0.000022   0.000006  -0.001484   0.006651  -0.000016
    141      -0.000002  -0.000001   0.000000  -0.000175   0.000248  -0.000000
    142      -0.000000  -0.000000   0.000000   0.000905   0.000000   0.000001
    143       0.000003   0.000002  -0.000000  -0.000400  -0.000293   0.000000
    144       0.000001   0.000000  -0.000000  -0.000042  -0.000079   0.000000
    145      -0.000003  -0.000001   0.000000  -0.001113   0.000405  -0.000001
    146      -0.000000  -0.000000  -0.000000  -0.000401   0.000010  -0.000000
    147       0.000024   0.000012  -0.000015  -0.044942   0.001102  -0.000019
    148       0.000014   0.000006  -0.000015  -0.045387   0.002137  -0.000019
    149       0.000017   0.000008  -0.000012  -0.037665   0.001227  -0.000016
    150       0.000007   0.000003  -0.000005  -0.016136   0.000690  -0.000008
    151       0.000015   0.000008  -0.000010  -0.031834   0.000841  -0.000016
    152       0.000005   0.000003  -0.000004  -0.011095   0.000211  -0.000005
    153      -0.000001  -0.000000  -0.000001  -0.000964   0.000047  -0.000000
    154       0.000000   0.000000   0.000000   0.000187  -0.000009   0.000000
    155       0.000000   0.000000  -0.000000  -0.000133  -0.000023  -0.000000
    156       0.000000  -0.000000   0.000000  -0.000037   0.000003  -0.000000
    157       0.000000  -0.000000   0.000000   0.000110  -0.000001   0.000000
    158       0.000000  -0.000000   0.000000   0.000880  -0.000009   0.000000
    159      -0.000006  -0.000002  -0.000003  -0.003019  -0.000094   0.000001
    160       0.000003   0.000001   0.000001   0.001396   0.000027   0.000000
    161       0.000015   0.000003   0.000007   0.009256   0.000110  -0.000000
    162       0.000005   0.000002   0.000002   0.001817   0.000084  -0.000001
    163       0.000001   0.000001  -0.000000  -0.000332   0.000004  -0.000000
    164       0.000007   0.000002   0.000003   0.002574   0.000130  -0.000002
    165      -0.000027  -0.000009  -0.000010  -0.009039  -0.000446   0.000006
    166      -0.000100  -0.000035  -0.000037  -0.032034  -0.001618   0.000022
    167      -0.000057  -0.000020  -0.000021  -0.018414  -0.000926   0.000012
    168       0.000003   0.000002   0.000000   0.002850  -0.000482   0.000003
    169      -0.000049  -0.000029   0.000002  -0.011875   0.004255  -0.000009
    170       0.000004   0.000003   0.000001   0.004020  -0.000466   0.000003
    171      -0.000003   0.000005  -0.000001   0.000000  -0.000000  -0.000000
    172      -0.000003   0.000005  -0.000001  -0.000000   0.000000   0.000000
    173      -0.000007   0.000011  -0.000002   0.000000  -0.000000   0.000000
    174       0.000009  -0.000014   0.000002  -0.000000   0.000000  -0.000001
    175      -0.000005   0.000008  -0.000001  -0.000000   0.000000   0.000000
    176       0.000001  -0.000001   0.000000  -0.000000   0.000000  -0.000000
    177      -0.000052   0.000080  -0.000013   0.000001  -0.000002  -0.000003
    178       0.000142  -0.000218   0.000035  -0.000002   0.000006   0.000007
    179      -0.000005   0.000008  -0.000001   0.000000  -0.000000  -0.000000
    180      -0.000025   0.000038  -0.000006   0.000000  -0.000001  -0.000001
    181      -0.000106   0.000164  -0.000026   0.000001  -0.000004  -0.000004
    182       0.000246  -0.000380   0.000060  -0.000004   0.000009   0.000009
    183      -0.000083   0.000128  -0.000020   0.000001  -0.000003  -0.000005
    184      -0.000103   0.000158  -0.000025   0.000002  -0.000004  -0.000006
    185      -0.000132   0.000203  -0.000032   0.000002  -0.000005  -0.000008
    186       0.000042  -0.000066   0.000009  -0.000000   0.000001   0.000002
    187       0.000016  -0.000025   0.000003  -0.000000   0.000000   0.000001
    188       0.000078  -0.000120   0.000017  -0.000000   0.000002   0.000004
    189      -0.000095   0.000147  -0.000022   0.000001  -0.000003  -0.000004
    190       0.000008  -0.000012   0.000002  -0.000000   0.000000   0.000000
    191       0.000007  -0.000012   0.000002  -0.000000   0.000000   0.000000
    192       0.000038  -0.000060   0.000008  -0.000000   0.000001   0.000002
    193       0.000050  -0.000078   0.000011  -0.000000   0.000001   0.000004
    194      -0.000074   0.000116  -0.000016   0.000001  -0.000002  -0.000005
    195      -0.000590   0.000895  -0.000170   0.000005  -0.000157   0.002273
    196      -0.000139   0.000212  -0.000039   0.000001  -0.000034   0.000487
    197      -0.000086   0.000130  -0.000025   0.000001  -0.000024   0.000352
    198      -0.000010   0.000029   0.000005  -0.000001   0.000029  -0.000415
    199      -0.000006  -0.000012  -0.000013   0.000001  -0.000049   0.000704
    200       0.000003  -0.000004   0.000001  -0.000000   0.000002  -0.000027
    201       0.000187  -0.000281   0.000056  -0.000002   0.000059  -0.000863
    202       0.000280  -0.000418   0.000084  -0.000002   0.000093  -0.001351
    203      -0.000384   0.000575  -0.000116   0.000003  -0.000127   0.001846
    204      -0.002234   0.003646  -0.000513   0.000001   0.000003   0.000112
    205      -0.002969   0.004846  -0.000681   0.000002   0.000004   0.000150
    206      -0.002186   0.003567  -0.000500   0.000001   0.000003   0.000119
    207       0.000514  -0.000840   0.000111  -0.000000  -0.000000  -0.000025
    208      -0.001141   0.001862  -0.000250   0.000000   0.000000   0.000059
    209       0.003316  -0.005411   0.000729  -0.000001  -0.000002  -0.000171
    210       0.000093  -0.000151   0.000023  -0.000000  -0.000000  -0.000007
    211       0.000411  -0.000672   0.000084   0.000000  -0.000000  -0.000023
    212      -0.001345   0.002197  -0.000274  -0.000001   0.000000   0.000073
    213       0.002922  -0.004781   0.000322   0.000004  -0.000001  -0.000143
    214      -0.002870   0.004696  -0.000348  -0.000004   0.000001   0.000154
    215       0.011101  -0.018164   0.001261   0.000016  -0.000005  -0.000529
    216      -0.009478   0.015491  -0.001362  -0.000011   0.000002   0.000722
    217       0.014076  -0.022999   0.002051   0.000016  -0.000004  -0.001052
    218       0.000197  -0.000329  -0.000010   0.000000  -0.000000  -0.000017
    219      -0.011077   0.018117  -0.001176  -0.000016   0.000003   0.000521
    220      -0.015456   0.025276  -0.001667  -0.000022   0.000005   0.000747
    221      -0.008185   0.013385  -0.000868  -0.000012   0.000002   0.000388
    222       0.004351  -0.007248   0.000897  -0.000006   0.000004  -0.000259
    223      -0.002584   0.004307  -0.000553   0.000003  -0.000002   0.000175
    224      -0.002713   0.004558  -0.000524   0.000005  -0.000003   0.000161
    225      -0.046202   0.075564  -0.010428   0.000022  -0.000015   0.002731
    226      -0.015018   0.024560  -0.003390   0.000007  -0.000005   0.000890
    227      -0.013866   0.022675  -0.003123   0.000006  -0.000004   0.000809
    228       0.182664  -0.297141   0.041059  -0.000012   0.000003  -0.009733
    229       0.056037  -0.091157   0.012570  -0.000004   0.000001  -0.002941
    230       0.046760  -0.076052   0.010474  -0.000003   0.000001  -0.002333
    231      -0.009415   0.015245  -0.002091   0.000001  -0.000001   0.000148
    232       0.006046  -0.009728   0.001359  -0.000001   0.000001   0.000082
    233      -0.045055   0.072408  -0.010272   0.000004  -0.000006  -0.000616
    234      -0.002365   0.003878  -0.000662  -0.000000   0.000002   0.000974
    235      -0.000193   0.000347  -0.000071  -0.000000   0.000001   0.000619
    236      -0.014700   0.024251  -0.003864  -0.000001   0.000008   0.004850
    237       0.071644  -0.121230   0.012913   0.000010  -0.000026  -0.013833
    238      -0.075732   0.128228  -0.013518  -0.000011   0.000028   0.014939
    239      -0.071581   0.121178  -0.012924  -0.000010   0.000028   0.014485
    240      -0.190583   0.320513  -0.036925  -0.000018   0.000053   0.029035
    241      -0.061635   0.103715  -0.011842  -0.000006   0.000017   0.009574
    242      -0.014107   0.023785  -0.002662  -0.000002   0.000004   0.002359
    243       0.021207  -0.035859   0.003804   0.000003  -0.000007  -0.003756
    244       0.315921  -0.535067   0.055489   0.000043  -0.000113  -0.060379
    245      -0.107427   0.181938  -0.018908  -0.000015   0.000039   0.020779
    246      -0.077170   0.129642  -0.006532   0.000012  -0.000135  -0.063336
    247      -0.050470   0.084653  -0.004670   0.000009  -0.000091  -0.042771
    248      -0.091771   0.153981  -0.008103   0.000016  -0.000165  -0.077201
    249       0.070587  -0.120940  -0.001990   0.000000   0.000092   0.042419
    250      -0.109854   0.188278   0.003233  -0.000000  -0.000141  -0.065027
    251       0.074582  -0.127721  -0.001752  -0.000000   0.000095   0.043959
    252       0.016265  -0.018021   0.038602  -0.000032   0.000069   0.036532
    253      -0.022884   0.025454  -0.054265   0.000044  -0.000096  -0.050288
    254       0.016776  -0.018100   0.041776  -0.000035   0.000075   0.039786
    255      -0.013119   0.021555  -0.000367   0.000002  -0.000012  -0.003350
    256       0.017244  -0.028523  -0.000907  -0.000002   0.000015   0.004240
    257       0.017297  -0.029041  -0.003172  -0.000000   0.000012   0.002214
    258      -0.000964   0.000625  -0.003503   0.000005  -0.000018  -0.011124
    259       0.002320  -0.002185   0.006502  -0.000010   0.000040   0.024615
    260       0.001328  -0.000661   0.006322  -0.000008   0.000028   0.017202
    261       0.004661   0.013308   0.144368  -0.000094   0.000204   0.119994
    262       0.003995   0.012090   0.128505  -0.000084   0.000186   0.109476
    263       0.004192   0.012523   0.131947  -0.000087   0.000192   0.112966
    264      -0.006809  -0.013423  -0.154038   0.000100  -0.000212  -0.125493
    265       0.009071   0.017844   0.207483  -0.000134   0.000286   0.169062
    266      -0.009895  -0.019185  -0.220462   0.000143  -0.000304  -0.179668
    267      -0.016411  -0.033180  -0.424736   0.000287  -0.000617  -0.355503
    268      -0.010703  -0.021595  -0.275895   0.000186  -0.000397  -0.228890
    269       0.013671   0.027313   0.349961  -0.000236   0.000509   0.293176
    270      -0.003516  -0.015026  -0.155947  -0.000003   0.000315   0.190776
    271       0.008251   0.035026   0.352651   0.000010  -0.000723  -0.436592
    272       0.000515   0.001733   0.015806   0.000001  -0.000035  -0.020773
    273       0.004203   0.018025   0.426487   0.000005  -0.000810  -0.501494
    274       0.000175   0.000664   0.025630   0.000001  -0.000050  -0.030820
    275      -0.001510  -0.006395  -0.149461  -0.000001   0.000279   0.173239
    276       0.024628   0.095955   0.143218   0.000005  -0.000211  -0.055956
    277       0.000583   0.003243   0.006069  -0.000000  -0.000006  -0.003175
    278      -0.008466  -0.032839  -0.048036  -0.000002   0.000072   0.018507
    279      -0.001943  -0.017187  -0.057338   0.000008   0.000071   0.052076
    280      -0.001796  -0.020859  -0.075475   0.000011   0.000092   0.070895
    281      -0.001358  -0.016370  -0.058441   0.000009   0.000069   0.053776
    282      -0.002387  -0.004139  -0.004049   0.000003   0.000036  -0.006238
    283      -0.003443  -0.005697  -0.005340   0.000003   0.000052  -0.007651
    284      -0.001713  -0.002787  -0.001529   0.000000   0.000015  -0.002806
    285       0.013298   0.019477   0.013914   0.000022  -0.000155  -0.010569
    286      -0.039066  -0.057036  -0.040104  -0.000065   0.000480   0.031849
    287       0.006607   0.009976   0.007401   0.000011  -0.000082  -0.005474
    288      -0.060648  -0.085379  -0.064228  -0.000093   0.000577   0.051286
    289       0.008455   0.011506   0.008373   0.000012  -0.000072  -0.006728
    290       0.031908   0.044941   0.033940   0.000049  -0.000305  -0.027179
    291      -0.012924  -0.019799  -0.016122  -0.000025   0.000171   0.013237
    292       0.017645   0.026730   0.021600   0.000033  -0.000219  -0.017262
    293      -0.107227  -0.162540  -0.131967  -0.000201   0.001346   0.107049
    294      -0.063441  -0.073307  -0.026279  -0.000077  -0.001680  -0.111958
    295      -0.046270  -0.052200  -0.017858  -0.000055  -0.001200  -0.078913
    296       0.012959   0.014656   0.004966   0.000015   0.000334   0.022292
    297       0.011739   0.042335   0.036074   0.000060   0.001139   0.097536
    298      -0.000836  -0.006127  -0.005922  -0.000009  -0.000184  -0.016176
    299       0.012713   0.049175   0.042726   0.000069   0.001324   0.114098
    300       0.191296   0.115506  -0.028339   0.000081   0.001117   0.000761
    301      -0.013790  -0.008596   0.001938  -0.000006  -0.000081  -0.000477
    302       0.205849   0.124360  -0.030603   0.000087   0.001196   0.001043
    303      -0.017511  -0.012373   0.001230  -0.000011  -0.000140  -0.004557
    304       0.060115   0.045104  -0.002324   0.000043   0.000567   0.021859
    305      -0.013837  -0.009923   0.000810  -0.000009  -0.000126  -0.004228
    306      -0.003096  -0.001750   0.000430  -0.000003  -0.000040   0.000530
    307       0.018122   0.010022  -0.002367   0.000012   0.000122  -0.002685
    308      -0.007588  -0.004312   0.000751  -0.000005  -0.000047   0.001302
    309       0.176968   0.093619  -0.025013   0.000055   0.000669  -0.002467
    310       0.119718   0.063246  -0.016950   0.000038   0.000470  -0.001770
    311      -0.071931  -0.038007   0.010173  -0.000023  -0.000280   0.001051
    312      -0.308102  -0.164104   0.042927  -0.000098  -0.001324   0.001973
    313      -0.091477  -0.048717   0.012728  -0.000029  -0.000391   0.000571
    314      -0.390611  -0.208062   0.054403  -0.000125  -0.001678   0.002448
    315      -0.264514  -0.140952   0.036831  -0.000084  -0.001144   0.001777
    316       0.278906   0.148662  -0.038819   0.000089   0.001206  -0.001818
    317       0.364238   0.194110  -0.050679   0.000116   0.001573  -0.002355
    318      -0.075135  -0.040037   0.010508  -0.000033  -0.000979   0.002049
    319      -0.023264  -0.012377   0.003305  -0.000010  -0.000270   0.000633
    320      -0.099327  -0.052888   0.013935  -0.000042  -0.001217   0.002608
    321      -0.072088  -0.037797   0.011372  -0.000069  -0.000762   0.001179
    322       0.076496   0.040117  -0.012018   0.000070   0.000774  -0.001233
    323       0.089620   0.047024  -0.014061   0.000081   0.000896  -0.001505
    324      -0.008501  -0.005447   0.000066   0.000048   0.000939   0.000631
    325       0.009833   0.006202  -0.000214  -0.000046  -0.000872  -0.000678
    326       0.011211   0.007123  -0.000184  -0.000062  -0.001227  -0.000837
    327      -0.007133  -0.003436   0.001630   0.000040   0.001421   0.000566
    328      -0.002055  -0.001011   0.000450   0.000016   0.000522   0.000187
    329      -0.009348  -0.004611   0.001984   0.000043   0.001573   0.000705
    330      -0.001790  -0.000922   0.000300  -0.000030  -0.000645   0.000027
    331       0.002418   0.001239  -0.000399   0.000055   0.000852  -0.000025
    332      -0.001271  -0.000644   0.000218  -0.000026  -0.000458   0.000012
    333       0.006710   0.003413  -0.000913   0.000122   0.001922  -0.000103
    334       0.008775   0.004462  -0.001184   0.000168   0.002772  -0.000120
    335      -0.005828  -0.002964   0.000788  -0.000107  -0.001797   0.000080
    336      -0.039723  -0.020459   0.005545  -0.000554  -0.009202   0.000669
    337      -0.026692  -0.013745   0.003723  -0.000373  -0.006179   0.000448
    338      -0.041213  -0.021230   0.005755  -0.000567  -0.009422   0.000691
    339      -0.034295  -0.017663   0.004781  -0.000437  -0.007857   0.000596
    340       0.026862   0.013840  -0.003744   0.000339   0.006059  -0.000467
    341       0.048234   0.024842  -0.006722   0.000612   0.010966  -0.000835
    342      -0.010478  -0.005411   0.001467  -0.000198  -0.011525   0.000210
    343      -0.007224  -0.003732   0.001012  -0.000117  -0.007170   0.000145
    344      -0.012471  -0.006440   0.001744  -0.000110  -0.011215   0.000244
    345      -0.012056  -0.006241   0.001702  -0.001005  -0.013862   0.000296
    346       0.008739   0.004523  -0.001231   0.000596   0.008203  -0.000207
    347       0.013902   0.007195  -0.001962   0.001013   0.014079  -0.000334
    348      -0.002518  -0.001307   0.000350  -0.000110  -0.001370   0.000081
    349       0.001880   0.000976  -0.000263   0.000114   0.001773  -0.000063
    350       0.002895   0.001502  -0.000404   0.000143   0.000991  -0.000094
    351      -0.001134  -0.000583   0.000180  -0.000048   0.006770   0.000044
    352      -0.000805  -0.000414   0.000127  -0.000028   0.005207   0.000030
    353      -0.001423  -0.000732   0.000223  -0.000073   0.006653   0.000055
    354      -0.000190  -0.000098   0.000030  -0.001047  -0.023364   0.000053
    355       0.000069   0.000035  -0.000012   0.001061   0.023451  -0.000052
    356      -0.000050  -0.000026   0.000009  -0.000771  -0.016620   0.000037
    357      -0.000511  -0.000266   0.000074   0.003272   0.049780  -0.000111
    358      -0.001792  -0.000933   0.000262   0.010915   0.169942  -0.000374
    359       0.000859   0.000447  -0.000125  -0.005157  -0.082133   0.000181
    360       0.001548   0.000809  -0.000234  -0.017845  -0.260034   0.000595
    361       0.002050   0.001072  -0.000310  -0.023025  -0.338269   0.000773
    362       0.002357   0.001232  -0.000357  -0.027389  -0.401596   0.000920
    363       0.002689   0.001407  -0.000405  -0.027534  -0.458469   0.001056
    364      -0.000607  -0.000318   0.000092   0.006776   0.111728  -0.000258
    365      -0.003198  -0.001674   0.000481   0.032701   0.542374  -0.001248
    366      -0.000215  -0.000116   0.000040  -0.004835   0.074402  -0.000192
    367       0.000097   0.000052  -0.000017   0.001828  -0.029984   0.000077
    368      -0.000126  -0.000068   0.000023  -0.002463   0.040443  -0.000104
    369       0.000219   0.000117  -0.000040   0.000953  -0.071805   0.000168
    370      -0.000085  -0.000045   0.000015  -0.000730   0.024070  -0.000056
    371      -0.000230  -0.000122   0.000042  -0.001045   0.074982  -0.000176
    372       0.000078   0.000041  -0.000013  -0.002842  -0.009540   0.000020
    373       0.000298   0.000156  -0.000048  -0.006229  -0.037038   0.000081
    374      -0.000272  -0.000142   0.000044   0.005529   0.032559  -0.000071
    375       0.001478   0.000783  -0.000224   0.022697  -0.214127   0.000498
    376      -0.000586  -0.000310   0.000089  -0.008708   0.084354  -0.000196
    377       0.000798   0.000423  -0.000121   0.011398  -0.115584   0.000269
    378       0.000014   0.000008  -0.000002  -0.001202  -0.001679   0.000002
    379       0.000033   0.000018  -0.000005  -0.003650  -0.004174   0.000005
    380      -0.000029  -0.000016   0.000005   0.004417   0.003672  -0.000004
    381      -0.000216  -0.000114   0.000109   0.324403  -0.003289   0.000133
    382       0.000055   0.000029  -0.000029  -0.088118   0.001287  -0.000036
    383      -0.000108  -0.000057   0.000055   0.164041  -0.001968   0.000069
    384      -0.000075  -0.000034   0.000071   0.218107  -0.009485   0.000089
    385      -0.000217  -0.000099   0.000203   0.628389  -0.027269   0.000258
    386      -0.000097  -0.000043   0.000093   0.287359  -0.012812   0.000119
    387      -0.000046  -0.000025   0.000033   0.104237  -0.003090   0.000051
    388      -0.000190  -0.000104   0.000133   0.423258  -0.012553   0.000207
    389      -0.000084  -0.000046   0.000058   0.184891  -0.005414   0.000091
    390      -0.000035  -0.000014   0.000025   0.082853  -0.004896   0.000041
    391       0.000017   0.000007  -0.000012  -0.040616   0.002217  -0.000020
    392       0.000023   0.000010  -0.000016  -0.052798   0.002863  -0.000026
    393       0.000011   0.000003   0.000007   0.011691  -0.000443   0.000002
    394      -0.000003  -0.000001  -0.000002  -0.003214   0.000097  -0.000000
    395      -0.000005  -0.000002  -0.000003  -0.005965   0.000340  -0.000001
    396       0.000077   0.000020   0.000036   0.036740   0.001062  -0.000010
    397      -0.000012  -0.000003  -0.000006  -0.005873  -0.000178   0.000002
    398       0.000054   0.000014   0.000025   0.026853   0.000728  -0.000007
    399      -0.000038  -0.000009  -0.000018  -0.021761  -0.000329   0.000001
    400      -0.000169  -0.000042  -0.000081  -0.097812  -0.001484   0.000004
    401      -0.000100  -0.000025  -0.000048  -0.057980  -0.000901   0.000002
    402       0.000035   0.000008   0.000018   0.022022   0.000326  -0.000001
    403       0.000144   0.000033   0.000072   0.087105   0.001335  -0.000006
    404      -0.000130  -0.000030  -0.000065  -0.078958  -0.001228   0.000006
    405      -0.000046  -0.000015  -0.000020  -0.017976  -0.000751   0.000011
    406       0.000015   0.000005   0.000006   0.005696   0.000243  -0.000004
    407       0.000037   0.000012   0.000015   0.014171   0.000603  -0.000009
    408       0.000012   0.000004   0.000005   0.004675   0.000208  -0.000003
    409       0.000070   0.000021   0.000031   0.029601   0.001332  -0.000016
    410      -0.000065  -0.000019  -0.000029  -0.027761  -0.001247   0.000015
    411       0.000129   0.000077  -0.000000   0.043472  -0.011117   0.000027
    412      -0.000074  -0.000044   0.000001  -0.021791   0.006363  -0.000015
    413      -0.000172  -0.000103   0.000001  -0.054655   0.014412  -0.000034
    414       0.000302   0.000177  -0.000013   0.068929  -0.025753   0.000051
    415       0.000441   0.000259  -0.000019   0.099229  -0.037579   0.000074
    416       0.000319   0.000187  -0.000014   0.070373  -0.026903   0.000053
    417      -0.000470  -0.000278   0.000013  -0.145012   0.042389  -0.000113
    418       0.000216   0.000128  -0.000006   0.066877  -0.019649   0.000053
    419      -0.000202  -0.000119   0.000006  -0.061674   0.018240  -0.000048
    420      -0.000010   0.000016  -0.000002   0.000000  -0.000001   0.000012
    421       0.000014  -0.000022   0.000003   0.000000  -0.000000   0.000003
    422      -0.000004   0.000006  -0.000001   0.000000  -0.000002   0.000033
                366        367        368        369        370        371    
      0      -0.000157   0.000000  -0.000004  -0.000008  -0.000200   0.000000
      1       0.000409  -0.000001   0.000005   0.000008   0.000122  -0.000000
      2       0.000091   0.000000  -0.000002  -0.000014   0.000063  -0.000000
      3       0.000832  -0.000001   0.000011   0.000017   0.000298  -0.000000
      4      -0.000802   0.000001  -0.000012  -0.000035  -0.000339  -0.000000
      5       0.000698  -0.000001   0.000005   0.000009   0.000084  -0.000000
      6       0.000030  -0.000000   0.000003   0.000036  -0.000894   0.000000
      7       0.000025   0.000000  -0.000003  -0.000039   0.001494  -0.000000
      8       0.000078  -0.000000   0.000003   0.000014   0.000327  -0.000000
      9      -0.000127   0.000000  -0.000005  -0.000081   0.002775  -0.000000
     10       0.000099  -0.000000   0.000003   0.000027  -0.000572   0.000000
     11       0.000034  -0.000000   0.000001   0.000011  -0.000454  -0.000000
     12      -0.000624   0.000001  -0.000026  -0.000827   0.034605  -0.000000
     13      -0.000333   0.000001  -0.000013  -0.000445   0.018866  -0.000000
     14       0.000403  -0.000001   0.000020   0.000640  -0.026818   0.000000
     15      -0.000084   0.000000  -0.000001  -0.000029   0.000242  -0.000000
     16      -0.000061   0.000000  -0.000003   0.000008  -0.000578  -0.000000
     17      -0.000241   0.000001  -0.000008  -0.000045  -0.000395  -0.000000
     18       0.000011  -0.000000   0.000000   0.000002  -0.000020  -0.000000
     19       0.000106  -0.000000   0.000005   0.000015   0.000088   0.000000
     20       0.000144  -0.000000   0.000005   0.000015   0.000162  -0.000000
     21      -0.000040   0.000000  -0.000002  -0.000020   0.000535  -0.000000
     22       0.000179  -0.000000   0.000008   0.000064  -0.000675   0.000000
     23      -0.000000   0.000000   0.000001  -0.000003   0.000467  -0.000000
     24       0.000203   0.000000  -0.000003  -0.000027  -0.000020   0.000000
     25       0.000010  -0.000001   0.000007   0.000027  -0.000023  -0.000000
     26       0.000400  -0.000000   0.000000  -0.000048  -0.000074  -0.000000
     27       0.023480  -0.000017   0.000126  -0.000469   0.000422  -0.000000
     28      -0.003910   0.000002  -0.000014   0.000253  -0.000045  -0.000000
     29       0.052348  -0.000041   0.000325  -0.000223   0.000904  -0.000000
     30      -0.000623   0.000001  -0.000005  -0.000000  -0.000035   0.000000
     31       0.000407   0.000001  -0.000011  -0.000124  -0.000040  -0.000000
     32      -0.000692  -0.000000   0.000001   0.000019  -0.000065  -0.000000
     33      -0.002160   0.000016  -0.000177  -0.003578  -0.001081   0.000000
     34      -0.003381   0.000031  -0.000333  -0.006083  -0.001692   0.000000
     35      -0.001141   0.000001  -0.000025  -0.000869  -0.000540   0.000000
     36      -0.000104  -0.000001   0.000004   0.000499  -0.000030   0.000000
     37       0.000019  -0.000002   0.000029   0.000405  -0.000006  -0.000000
     38      -0.000209   0.000011  -0.000122  -0.001642  -0.000080  -0.000000
     39       0.000055   0.000002  -0.000013  -0.000673   0.000006  -0.000000
     40      -0.000012   0.000002  -0.000020  -0.000299  -0.000013   0.000000
     41      -0.000013  -0.000007   0.000091   0.000287  -0.000001   0.000000
     42      -0.000317   0.000053  -0.000351  -0.005226  -0.000203  -0.000000
     43      -0.000163  -0.000036   0.000558  -0.002059  -0.000102   0.000000
     44       0.000039  -0.000006   0.000025   0.002363   0.000060   0.000000
     45       0.000209   0.000182  -0.001876  -0.038492  -0.000758  -0.000002
     46       0.000061   0.000070  -0.000610  -0.036865  -0.000778  -0.000001
     47       0.000059   0.000063  -0.000500  -0.041676  -0.000882  -0.000002
     48       0.000010  -0.000711   0.007591  -0.010153  -0.000155  -0.000000
     49       0.000002  -0.000229   0.002511  -0.005746  -0.000107  -0.000000
     50       0.000021  -0.000165   0.001302   0.012285   0.000305   0.000001
     51      -0.000002  -0.000021   0.000064  -0.000343  -0.000010   0.000000
     52       0.000002   0.000078  -0.000602   0.000181   0.000002   0.000000
     53       0.000006   0.000296  -0.002777  -0.000828  -0.000028   0.000000
     54      -0.000002  -0.000000   0.000148   0.000278   0.000005   0.000000
     55      -0.000000  -0.000036   0.000172  -0.000226  -0.000004   0.000000
     56       0.000003   0.000057  -0.000737   0.000055  -0.000000   0.000000
     57       0.000037   0.000752  -0.007365   0.001002   0.000017   0.000000
     58      -0.000065  -0.001989   0.013920  -0.002160  -0.000038   0.000000
     59       0.000071   0.002111  -0.015763   0.000346  -0.000008   0.000000
     60      -0.000020  -0.000749   0.004044  -0.000247  -0.000001   0.000000
     61      -0.000370  -0.005985   0.059551   0.000309   0.000031  -0.000001
     62      -0.000059  -0.001493   0.010513  -0.000209   0.000003   0.000000
     63      -0.000030   0.000512   0.004161   0.000005   0.000006  -0.000001
     64       0.000039  -0.000792  -0.005359  -0.000009  -0.000008   0.000001
     65       0.000032   0.001438  -0.005775  -0.000137  -0.000006   0.000000
     66       0.000006  -0.000005  -0.000887   0.000010  -0.000000  -0.000000
     67      -0.000015   0.000441   0.001353  -0.000017   0.000001  -0.000000
     68      -0.000012   0.000407   0.001001  -0.000018   0.000000  -0.000000
     69       0.000001  -0.000115   0.000086   0.000001  -0.000000   0.000000
     70      -0.000001   0.000076   0.000127   0.000002   0.000000  -0.000000
     71      -0.000003   0.000162   0.000208   0.000001   0.000000   0.000000
     72       0.000120  -0.006657  -0.003812   0.000011  -0.000001   0.000004
     73      -0.000021   0.001265   0.001198   0.000012   0.000001  -0.000001
     74      -0.000080   0.003518   0.003041   0.000002   0.000002  -0.000002
     75       0.000124  -0.008406  -0.005851  -0.000037  -0.000002  -0.000001
     76       0.000185  -0.009151  -0.008380  -0.000007  -0.000003   0.000001
     77      -0.000057   0.003646   0.002664   0.000012   0.000001   0.000000
     78       0.000004   0.006234   0.000521   0.000024   0.000002   0.000000
     79      -0.000027   0.001590   0.001479  -0.000004   0.000001   0.000001
     80      -0.000030  -0.000714   0.001353  -0.000013   0.000000   0.000000
     81       0.000003  -0.001173  -0.000247  -0.000000  -0.000000   0.000001
     82       0.000000  -0.002702  -0.000314  -0.000001  -0.000000   0.000002
     83       0.000002  -0.000728  -0.000134  -0.000001  -0.000000   0.000001
     84      -0.000001  -0.000157   0.000015  -0.000000   0.000000  -0.000000
     85       0.000000  -0.000531  -0.000069  -0.000000   0.000000  -0.000001
     86      -0.000001  -0.000491  -0.000020  -0.000000   0.000000  -0.000000
     87      -0.000023  -0.013991  -0.000729  -0.000002  -0.000001  -0.000006
     88      -0.000003  -0.004306  -0.000412   0.000001  -0.000000   0.000005
     89      -0.000031  -0.018818  -0.000958  -0.000002  -0.000001   0.000040
     90       0.000006   0.004817   0.000302   0.000001   0.000000  -0.000013
     91       0.000041   0.034307   0.002306  -0.000000   0.000001  -0.000013
     92      -0.000057  -0.047669  -0.003220   0.000001  -0.000001   0.000004
     93       0.000002   0.000141   0.000018  -0.000000   0.000000   0.000062
     94      -0.000009  -0.008589  -0.000625   0.000001  -0.000001   0.000018
     95       0.000001  -0.000437  -0.000016  -0.000001   0.000000   0.000066
     96      -0.000000  -0.000371  -0.000023  -0.000000   0.000000   0.000002
     97       0.000001   0.000545   0.000033  -0.000000   0.000000  -0.000006
     98      -0.000000  -0.000194  -0.000013  -0.000000   0.000000  -0.000013
     99       0.000000   0.000079   0.000004   0.000000  -0.000000  -0.000013
    100       0.000000   0.000070   0.000005  -0.000000   0.000000  -0.000037
    101      -0.000000  -0.000050  -0.000004  -0.000000   0.000000  -0.000066
    102      -0.000002  -0.000059  -0.000020   0.000000  -0.000001   0.000030
    103       0.000003   0.000975   0.000083  -0.000000   0.000001   0.000393
    104      -0.000001  -0.000447  -0.000039  -0.000000  -0.000000   0.000799
    105      -0.000002  -0.001055  -0.000085   0.000001  -0.000000  -0.000596
    106       0.000001   0.000164   0.000015   0.000001   0.000000  -0.004484
    107      -0.000001  -0.000460  -0.000035   0.000003  -0.000000  -0.008880
    108      -0.000000  -0.000175  -0.000007   0.000001  -0.000000  -0.000426
    109       0.000001   0.000109   0.000006   0.000000   0.000000  -0.001514
    110       0.000000   0.000094   0.000007   0.000001   0.000000  -0.002961
    111       0.000000  -0.000022  -0.000002  -0.000000   0.000000   0.000070
    112       0.000000   0.000031   0.000003   0.000000   0.000000   0.000008
    113      -0.000000  -0.000014  -0.000001  -0.000000  -0.000000  -0.000059
    114       0.000000  -0.000010  -0.000001   0.000000  -0.000000  -0.000134
    115       0.000000   0.000003   0.000000   0.000000  -0.000000  -0.000357
    116      -0.000000  -0.000002  -0.000000  -0.000000  -0.000000  -0.000463
    117      -0.000002  -0.000332  -0.000026   0.000001  -0.000001   0.000373
    118       0.000001   0.000030   0.000002  -0.000000   0.000000   0.006047
    119      -0.000000   0.000026   0.000002  -0.000000   0.000000   0.010140
    120      -0.000001  -0.000121  -0.000010   0.000001  -0.000000  -0.003462
    121       0.000000   0.000014   0.000000   0.000001  -0.000001  -0.042923
    122      -0.000000   0.000015   0.000000   0.000002  -0.000001  -0.071831
    123       0.000000  -0.000017  -0.000001   0.000001  -0.000000  -0.002094
    124       0.000001   0.000008   0.000001   0.000001  -0.000000  -0.018877
    125       0.000000   0.000012   0.000001   0.000001  -0.000000  -0.030526
    126      -0.000000  -0.000007  -0.000001  -0.000000  -0.000000   0.000343
    127       0.000001   0.000009   0.000001   0.000000   0.000000  -0.000270
    128      -0.000000  -0.000006  -0.000001  -0.000000  -0.000000   0.000152
    129      -0.000000  -0.000003  -0.000000   0.000000   0.000000  -0.000007
    130       0.000000   0.000000  -0.000000   0.000000  -0.000000  -0.000086
    131       0.000000   0.000000   0.000000  -0.000000  -0.000000  -0.000118
    132      -0.000014  -0.000143  -0.000013   0.000001  -0.000001  -0.000594
    133      -0.000001  -0.000016  -0.000001   0.000000  -0.000000   0.000029
    134       0.000001   0.000015   0.000001  -0.000000  -0.000000   0.001281
    135      -0.000000   0.000000  -0.000000  -0.000000   0.000000  -0.000022
    136       0.000000  -0.000002  -0.000000   0.000000  -0.000000  -0.000005
    137       0.000003   0.000027   0.000003  -0.000000   0.000000   0.000116
    138      -0.000005  -0.000045  -0.000005   0.000000  -0.000000   0.000089
    139       0.000002   0.000010   0.000001  -0.000000   0.000000  -0.000029
    140      -0.000002  -0.000017  -0.000002   0.000000  -0.000000   0.000049
    141      -0.000000  -0.000001  -0.000000  -0.000000   0.000000   0.000008
    142       0.000000  -0.000000  -0.000000  -0.000000  -0.000000   0.000007
    143       0.000000   0.000001   0.000000   0.000000  -0.000000  -0.000009
    144      -0.000000   0.000000   0.000000   0.000000   0.000000  -0.000001
    145       0.000000  -0.000001  -0.000000   0.000000  -0.000000   0.000002
    146       0.000000  -0.000000  -0.000000   0.000000  -0.000000   0.000001
    147      -0.000000  -0.000001   0.000000   0.000001  -0.000000   0.000011
    148      -0.000001  -0.000004  -0.000000   0.000000  -0.000000   0.000016
    149      -0.000000  -0.000002  -0.000000   0.000001  -0.000000   0.000010
    150      -0.000000  -0.000001   0.000000   0.000000  -0.000000   0.000020
    151       0.000000   0.000001   0.000001   0.000001  -0.000000   0.000035
    152       0.000000   0.000001   0.000000   0.000001  -0.000000   0.000011
    153      -0.000000   0.000000   0.000000   0.000000   0.000000   0.000002
    154       0.000000  -0.000000  -0.000000  -0.000000   0.000000  -0.000000
    155       0.000000   0.000000  -0.000000   0.000000  -0.000000  -0.000000
    156      -0.000000  -0.000000  -0.000000   0.000000   0.000000   0.000000
    157       0.000000  -0.000000   0.000000  -0.000000   0.000000  -0.000000
    158       0.000000  -0.000000  -0.000000   0.000000  -0.000000  -0.000000
    159       0.000000   0.000004   0.000001   0.000000   0.000000  -0.000003
    160       0.000000  -0.000003  -0.000001  -0.000001   0.000000  -0.000006
    161      -0.000001  -0.000010  -0.000002  -0.000001  -0.000001  -0.000001
    162      -0.000001  -0.000003  -0.000001  -0.000000  -0.000000  -0.000002
    163       0.000000  -0.000001  -0.000000  -0.000000   0.000000  -0.000009
    164      -0.000001  -0.000004  -0.000001   0.000000  -0.000001   0.000001
    165       0.000002   0.000017   0.000004   0.000000   0.000001   0.000018
    166       0.000007   0.000063   0.000016   0.000001   0.000004   0.000065
    167       0.000004   0.000036   0.000009   0.000001   0.000002   0.000040
    168      -0.000000   0.000001   0.000000  -0.000001   0.000000  -0.000003
    169      -0.000003  -0.000011  -0.000002  -0.000000  -0.000001   0.000009
    170       0.000000   0.000001   0.000000   0.000000  -0.000000  -0.000002
    171       0.000027  -0.000000   0.000001   0.000041  -0.000073  -0.000000
    172      -0.000009  -0.000000   0.000003   0.000022   0.000240   0.000000
    173       0.000070  -0.000000   0.000005   0.000162   0.000054  -0.000000
    174       0.000029   0.000001  -0.000009   0.000037   0.000079   0.000000
    175       0.000021  -0.000000   0.000006  -0.000048  -0.000086   0.000000
    176       0.000074  -0.000000   0.000002  -0.000107   0.000069  -0.000000
    177       0.002655  -0.000005   0.000116   0.003422  -0.141059   0.000002
    178      -0.007110   0.000014  -0.000309  -0.008767   0.359118  -0.000005
    179       0.000203  -0.000001   0.000010   0.000261  -0.010477   0.000000
    180       0.001271  -0.000003   0.000057   0.001815  -0.075963   0.000001
    181       0.005366  -0.000011   0.000237   0.007231  -0.300487   0.000004
    182      -0.012537   0.000026  -0.000551  -0.016759   0.696214  -0.000010
    183       0.004604  -0.000009   0.000189   0.005588  -0.231444   0.000003
    184       0.005774  -0.000011   0.000234   0.006875  -0.284425   0.000003
    185       0.007415  -0.000015   0.000300   0.008778  -0.362991   0.000004
    186      -0.001446   0.000002  -0.000068  -0.000403   0.000496  -0.000001
    187      -0.000579   0.000001  -0.000027  -0.000163   0.000143  -0.000000
    188      -0.002664   0.000004  -0.000124  -0.000754   0.001278  -0.000001
    189       0.003528  -0.000007   0.000162   0.001091  -0.010621   0.000001
    190      -0.000352   0.000000  -0.000016  -0.000133   0.002303  -0.000000
    191      -0.000295   0.000001  -0.000013  -0.000093   0.001217  -0.000000
    192      -0.001417   0.000003  -0.000063  -0.000422   0.003360  -0.000000
    193      -0.001904   0.000004  -0.000084  -0.000603   0.005827  -0.000000
    194       0.002756  -0.000006   0.000123   0.000852  -0.007633   0.000001
    195      -0.646225   0.000502  -0.003899   0.004729  -0.011188   0.000004
    196      -0.137992   0.000106  -0.000820   0.001194  -0.002340   0.000001
    197      -0.100202   0.000078  -0.000611   0.000741  -0.001864   0.000001
    198       0.121161  -0.000104   0.000852   0.001432   0.002230  -0.000001
    199      -0.204893   0.000174  -0.001417  -0.002306  -0.003849   0.000001
    200       0.007896  -0.000007   0.000057  -0.000058  -0.000070  -0.000000
    201       0.246679  -0.000195   0.001535  -0.000905   0.004063  -0.000001
    202       0.386727  -0.000306   0.002422  -0.001176   0.006474  -0.000002
    203      -0.528516   0.000419  -0.003312   0.001701  -0.008954   0.000003
    204       0.028069  -0.000220   0.002420   0.048598   0.014596  -0.000003
    205       0.036603  -0.000290   0.003183   0.061933   0.018094  -0.000004
    206       0.024469  -0.000211   0.002325   0.045492   0.013288  -0.000003
    207      -0.002030   0.000028  -0.000278  -0.005025  -0.001175   0.000000
    208       0.003663  -0.000065   0.000651   0.011160   0.002030  -0.000000
    209      -0.013331   0.000202  -0.002043  -0.033569  -0.006916   0.000001
    210      -0.000060   0.000007  -0.000075   0.000056   0.000033  -0.000000
    211      -0.000667   0.000027  -0.000280  -0.006399  -0.000271  -0.000000
    212       0.002566  -0.000088   0.000926   0.019714   0.001093   0.000000
    213      -0.000637   0.000056  -0.000072  -0.013684  -0.000465  -0.000001
    214       0.000559  -0.000075   0.000334   0.014817   0.000469   0.000001
    215      -0.002324   0.000212  -0.000287  -0.055924  -0.001838  -0.000003
    216       0.001651  -0.000495   0.004453   0.033620   0.001136   0.000003
    217      -0.002437   0.000732  -0.006649  -0.048766  -0.001651  -0.000004
    218      -0.000084  -0.000002   0.000144  -0.001222  -0.000056  -0.000000
    219       0.002824  -0.000167  -0.000397   0.043779   0.001838  -0.000001
    220       0.003839  -0.000260  -0.000169   0.059250   0.002457  -0.000002
    221       0.002017  -0.000126  -0.000243   0.030390   0.001255  -0.000001
    222       0.000033   0.000158  -0.000244  -0.310510  -0.006755  -0.000012
    223       0.000055  -0.000121   0.000478   0.195488   0.004291   0.000008
    224       0.000076  -0.000074  -0.000486   0.262191   0.005695   0.000010
    225      -0.002494  -0.002380   0.023085   0.770256   0.015826   0.000031
    226      -0.000839  -0.000773   0.007495   0.249200   0.005091   0.000010
    227      -0.000750  -0.000705   0.006835   0.226424   0.004643   0.000009
    228      -0.000017   0.008926  -0.095730   0.142186   0.002355   0.000004
    229      -0.000006   0.002691  -0.028755   0.044350   0.000741   0.000001
    230      -0.000015   0.002167  -0.023298   0.039410   0.000671   0.000001
    231      -0.000027  -0.000220   0.002761  -0.026280  -0.000593  -0.000001
    232       0.000004   0.000024  -0.000830   0.023868   0.000541   0.000001
    233      -0.000206  -0.000229   0.007475  -0.187118  -0.004326  -0.000009
    234      -0.000006  -0.000681   0.006595   0.002634   0.000088  -0.000000
    235      -0.000007  -0.000386   0.003346   0.000982   0.000031  -0.000000
    236      -0.000052  -0.003482   0.033481   0.012986   0.000427  -0.000001
    237       0.000299   0.009206  -0.069382  -0.003547  -0.000162   0.000001
    238      -0.000315  -0.009843   0.073051   0.003712   0.000169  -0.000000
    239      -0.000318  -0.009585   0.072303   0.004640   0.000186  -0.000000
    240      -0.000817  -0.020737   0.175863  -0.008454  -0.000017  -0.000002
    241      -0.000265  -0.006787   0.056766  -0.003119  -0.000016  -0.000001
    242      -0.000056  -0.001617   0.012843  -0.000765  -0.000002  -0.000000
    243       0.000092   0.002573  -0.019539   0.001769   0.000023  -0.000000
    244       0.001351   0.040384  -0.296229   0.024180   0.000272  -0.000002
    245      -0.000465  -0.013896   0.102255  -0.008580  -0.000097   0.000001
    246       0.002200   0.038799  -0.359151   0.000160  -0.000159   0.000000
    247       0.001461   0.026047  -0.239273   0.000264  -0.000105  -0.000000
    248       0.002637   0.047029  -0.431661   0.000180  -0.000194   0.000000
    249      -0.001906  -0.029178   0.304093   0.002355   0.000170  -0.000005
    250       0.002946   0.044888  -0.469419  -0.003726  -0.000262   0.000008
    251      -0.001984  -0.030239   0.315415   0.002550   0.000174  -0.000005
    252       0.000049  -0.011063   0.000347   0.000578  -0.000010   0.000007
    253      -0.000056   0.015268  -0.001974  -0.000823   0.000014  -0.000010
    254       0.000070  -0.011883  -0.001705   0.000600  -0.000012   0.000008
    255       0.000317   0.004450  -0.050575  -0.000700  -0.000056   0.000006
    256      -0.000431  -0.006050   0.069551   0.000948   0.000079  -0.000008
    257      -0.000445  -0.005578   0.070588   0.000962   0.000080  -0.000008
    258      -0.000098   0.002386   0.010228  -0.000022   0.000006  -0.000001
    259       0.000202  -0.005155  -0.020530   0.000155  -0.000011   0.000001
    260       0.000142  -0.003704  -0.014358   0.000146  -0.000007   0.000001
    261       0.000520  -0.024879  -0.022276  -0.000082  -0.000015   0.000014
    262       0.000477  -0.022563  -0.020698  -0.000081  -0.000013   0.000013
    263       0.000493  -0.023710  -0.021567  -0.000087  -0.000014   0.000014
    264      -0.000512   0.029894   0.018992   0.000024   0.000009  -0.000019
    265       0.000688  -0.039806  -0.025177  -0.000023  -0.000011   0.000026
    266      -0.000732   0.042760   0.026862   0.000024   0.000012  -0.000027
    267      -0.001438   0.073912   0.049977  -0.000055   0.000021  -0.000040
    268      -0.000925   0.047738   0.031967  -0.000035   0.000013  -0.000026
    269       0.001185  -0.061269  -0.041037   0.000048  -0.000017   0.000033
    270       0.000893  -0.044192  -0.040340  -0.000026  -0.000014   0.000003
    271      -0.002042   0.099863   0.092056   0.000049   0.000032  -0.000008
    272      -0.000097   0.004174   0.004347   0.000004   0.000002  -0.000000
    273      -0.002362   0.144434   0.109648   0.000475   0.000033   0.000005
    274      -0.000145   0.009233   0.006820   0.000037   0.000002   0.000000
    275       0.000816  -0.050029  -0.037813  -0.000164  -0.000011  -0.000002
    276      -0.000289  -0.065313   0.006586  -0.000335  -0.000010  -0.000001
    277      -0.000016  -0.000408   0.000714  -0.000012  -0.000000  -0.000000
    278       0.000096   0.022862  -0.002040   0.000115   0.000004   0.000001
    279       0.000254  -0.011618  -0.013286   0.000044  -0.000008  -0.000005
    280       0.000346  -0.018088  -0.018366   0.000051  -0.000011  -0.000006
    281       0.000262  -0.014033  -0.013882   0.000043  -0.000008  -0.000005
    282      -0.000025   0.021178   0.003406   0.000007   0.000003  -0.000009
    283      -0.000030   0.029051   0.004478   0.000009   0.000003  -0.000014
    284      -0.000011   0.010041   0.001590   0.000005   0.000001  -0.000004
    285      -0.000053  -0.040782  -0.002803   0.000000  -0.000003   0.000028
    286       0.000161   0.126317   0.008847  -0.000002   0.000009  -0.000101
    287      -0.000028  -0.020287  -0.001348  -0.000000  -0.000001   0.000024
    288       0.000257   0.165194   0.009409   0.000016   0.000010   0.000110
    289      -0.000034  -0.022067  -0.001278  -0.000002  -0.000001  -0.000032
    290      -0.000136  -0.086967  -0.004902  -0.000008  -0.000005  -0.000038
    291       0.000066   0.041661   0.002276   0.000004   0.000002  -0.000061
    292      -0.000086  -0.053588  -0.002878  -0.000005  -0.000002   0.000077
    293       0.000536   0.332209   0.017795   0.000029   0.000015  -0.000456
    294      -0.000558  -0.469936  -0.031441  -0.000001  -0.000015   0.000185
    295      -0.000394  -0.331208  -0.022163  -0.000001  -0.000011   0.000140
    296       0.000111   0.093334   0.006232   0.000000   0.000003  -0.000037
    297       0.000488   0.409819   0.027703  -0.000010   0.000012  -0.000016
    298      -0.000081  -0.068019  -0.004617   0.000001  -0.000002   0.000000
    299       0.000570   0.479235   0.032394  -0.000012   0.000014  -0.000017
    300      -0.000002   0.020717   0.001374   0.000004  -0.000002  -0.000840
    301      -0.000002  -0.003795  -0.000269  -0.000000   0.000000   0.000074
    302      -0.000001   0.023455   0.001558   0.000004  -0.000002  -0.000895
    303      -0.000023  -0.022806  -0.001637   0.000002  -0.000002   0.000090
    304       0.000112   0.107871   0.007787  -0.000009   0.000008  -0.000284
    305      -0.000022  -0.021279  -0.001550   0.000001  -0.000001   0.000062
    306       0.000003   0.002217   0.000153   0.000000   0.000000   0.000013
    307      -0.000014  -0.010305  -0.000680  -0.000001  -0.000001  -0.000019
    308       0.000007   0.005175   0.000347  -0.000000   0.000000   0.000067
    309      -0.000021  -0.010304  -0.000838   0.000003  -0.000004   0.000052
    310      -0.000015  -0.007483  -0.000603   0.000002  -0.000002   0.000196
    311       0.000009   0.004441   0.000358  -0.000002   0.000002   0.000348
    312       0.000026   0.006736   0.000654  -0.000005   0.000006  -0.004055
    313       0.000008   0.001918   0.000186  -0.000002   0.000002  -0.001172
    314       0.000032   0.008279   0.000808  -0.000007   0.000007  -0.004796
    315       0.000022   0.005767   0.000540  -0.000004   0.000005   0.003649
    316      -0.000022  -0.005788  -0.000548   0.000004  -0.000005  -0.003545
    317      -0.000030  -0.007523  -0.000712   0.000004  -0.000007  -0.004742
    318       0.000019   0.008755   0.000693  -0.000021   0.000003   0.047898
    319       0.000006   0.002710   0.000216  -0.000006   0.000001   0.012435
    320       0.000024   0.011097   0.000880  -0.000027   0.000004   0.059870
    321       0.000009   0.004307   0.000362   0.000011   0.000003  -0.040624
    322      -0.000009  -0.004486  -0.000376  -0.000011  -0.000003   0.041411
    323      -0.000011  -0.005543  -0.000463  -0.000012  -0.000003   0.046387
    324       0.000004   0.001676   0.000089   0.000000   0.000001  -0.012276
    325      -0.000004  -0.001788  -0.000096  -0.000000  -0.000001   0.012873
    326      -0.000005  -0.002228  -0.000120   0.000000  -0.000001   0.014754
    327       0.000002   0.000792   0.000018  -0.000009   0.000001   0.017188
    328       0.000001   0.000301   0.000010  -0.000003   0.000000   0.004650
    329       0.000002   0.001083   0.000033  -0.000011   0.000001   0.019790
    330       0.000001   0.000234   0.000022   0.000001   0.000000   0.000075
    331      -0.000001  -0.000292  -0.000028  -0.000002  -0.000000   0.000003
    332       0.000001   0.000152   0.000015   0.000001   0.000000   0.000621
    333      -0.000003  -0.000307  -0.000022   0.000001  -0.000001   0.000296
    334      -0.000004  -0.000329  -0.000023   0.000001  -0.000001   0.002375
    335       0.000002   0.000222   0.000016  -0.000001   0.000001   0.003888
    336       0.000015   0.002223   0.000171  -0.000005   0.000004  -0.056024
    337       0.000010   0.001490   0.000115  -0.000004   0.000002  -0.036741
    338       0.000015   0.002294   0.000177  -0.000006   0.000004  -0.053523
    339       0.000012   0.001985   0.000150  -0.000005   0.000004   0.051278
    340      -0.000009  -0.001555  -0.000118   0.000004  -0.000003  -0.035985
    341      -0.000017  -0.002777  -0.000210   0.000007  -0.000006  -0.068225
    342       0.000010   0.000661   0.000058  -0.000018   0.000007   0.415327
    343       0.000007   0.000460   0.000040  -0.000012   0.000005   0.259126
    344       0.000011   0.000772   0.000067  -0.000021   0.000008   0.462971
    345       0.000006   0.000847   0.000061   0.000009  -0.000002  -0.372367
    346      -0.000003  -0.000596  -0.000043  -0.000006   0.000001   0.256010
    347      -0.000006  -0.000967  -0.000070  -0.000009   0.000002   0.395169
    348       0.000001   0.000180   0.000011   0.000001  -0.000001  -0.156523
    349      -0.000000  -0.000138  -0.000009  -0.000001   0.000001   0.107532
    350      -0.000001  -0.000208  -0.000013  -0.000001   0.000001   0.168145
    351      -0.000003   0.000051   0.000000  -0.000008   0.000002   0.181249
    352      -0.000002   0.000038   0.000000  -0.000005   0.000001   0.115388
    353      -0.000003   0.000075   0.000002  -0.000009   0.000002   0.193901
    354       0.000007   0.000104   0.000010   0.000001   0.000001  -0.003757
    355      -0.000006  -0.000092  -0.000009  -0.000001  -0.000001   0.004274
    356       0.000005   0.000066   0.000006   0.000001   0.000000  -0.001202
    357      -0.000012  -0.000113  -0.000010   0.000001  -0.000001   0.000707
    358      -0.000040  -0.000376  -0.000033   0.000002  -0.000002   0.003956
    359       0.000020   0.000183   0.000016  -0.000001   0.000001  -0.002308
    360       0.000063   0.000654   0.000058  -0.000004   0.000004  -0.000811
    361       0.000083   0.000848   0.000076  -0.000006   0.000005  -0.000182
    362       0.000098   0.001011   0.000090  -0.000007   0.000006  -0.002001
    363       0.000110   0.001158   0.000101  -0.000006   0.000006   0.006254
    364      -0.000026  -0.000284  -0.000025   0.000002  -0.000002  -0.002781
    365      -0.000130  -0.001368  -0.000120   0.000008  -0.000008  -0.006933
    366      -0.000021  -0.000210  -0.000022   0.000006  -0.000004  -0.000816
    367       0.000009   0.000084   0.000009  -0.000002   0.000001   0.000285
    368      -0.000011  -0.000113  -0.000012   0.000003  -0.000002  -0.000405
    369       0.000023   0.000203   0.000022  -0.000002   0.000003   0.001175
    370      -0.000007  -0.000067  -0.000007   0.000001  -0.000001  -0.000320
    371      -0.000024  -0.000212  -0.000023   0.000002  -0.000003  -0.001241
    372       0.000002   0.000021   0.000002  -0.000000  -0.000000  -0.000023
    373       0.000008   0.000084   0.000007  -0.000000  -0.000001  -0.000084
    374      -0.000007  -0.000072  -0.000007   0.000000   0.000000   0.000060
    375       0.000059   0.000527   0.000054  -0.000005   0.000006  -0.001128
    376      -0.000023  -0.000207  -0.000021   0.000002  -0.000002   0.000426
    377       0.000032   0.000284   0.000029  -0.000003   0.000003  -0.000602
    378       0.000001   0.000005   0.000001   0.000000   0.000000  -0.000062
    379       0.000002   0.000012   0.000002   0.000001   0.000000  -0.000097
    380      -0.000001  -0.000011  -0.000002  -0.000001  -0.000000   0.000077
    381      -0.000003  -0.000011  -0.000005  -0.000010  -0.000000  -0.000054
    382       0.000001   0.000002   0.000001   0.000003  -0.000000   0.000018
    383      -0.000001  -0.000005  -0.000003  -0.000005  -0.000000  -0.000030
    384       0.000005   0.000017   0.000001  -0.000002   0.000002  -0.000075
    385       0.000014   0.000049   0.000003  -0.000007   0.000005  -0.000205
    386       0.000006   0.000024   0.000002  -0.000003   0.000002  -0.000092
    387       0.000000  -0.000003  -0.000003  -0.000003   0.000000  -0.000119
    388       0.000002  -0.000010  -0.000010  -0.000013   0.000001  -0.000482
    389       0.000001  -0.000005  -0.000004  -0.000006   0.000000  -0.000222
    390       0.000003   0.000018   0.000002   0.000004   0.000002  -0.000117
    391      -0.000001  -0.000007  -0.000001  -0.000001  -0.000001   0.000058
    392      -0.000002  -0.000010  -0.000001  -0.000002  -0.000001   0.000078
    393      -0.000001  -0.000005  -0.000002   0.000000  -0.000001  -0.000021
    394       0.000001   0.000001   0.000001  -0.000000   0.000000   0.000004
    395       0.000000   0.000002   0.000001  -0.000000   0.000000   0.000010
    396      -0.000005  -0.000050  -0.000011  -0.000002  -0.000003   0.000012
    397       0.000001   0.000008   0.000002   0.000000   0.000001  -0.000003
    398      -0.000004  -0.000035  -0.000008  -0.000001  -0.000003   0.000008
    399       0.000002   0.000027   0.000006   0.000003   0.000001   0.000010
    400       0.000011   0.000120   0.000026   0.000011   0.000006   0.000047
    401       0.000007   0.000072   0.000015   0.000007   0.000003   0.000030
    402      -0.000003  -0.000022  -0.000005  -0.000002  -0.000002   0.000007
    403      -0.000011  -0.000088  -0.000020  -0.000007  -0.000007   0.000029
    404       0.000010   0.000079   0.000018   0.000006   0.000007  -0.000028
    405       0.000004   0.000030   0.000007   0.000001   0.000003  -0.000004
    406      -0.000001  -0.000010  -0.000002  -0.000001  -0.000001  -0.000000
    407      -0.000003  -0.000024  -0.000006  -0.000001  -0.000002   0.000003
    408      -0.000001  -0.000006  -0.000002   0.000000  -0.000001   0.000008
    409      -0.000006  -0.000038  -0.000011   0.000000  -0.000005   0.000050
    410       0.000006   0.000036   0.000010  -0.000000   0.000005  -0.000050
    411       0.000008   0.000031   0.000005   0.000002   0.000002  -0.000025
    412      -0.000004  -0.000018  -0.000003  -0.000001  -0.000001   0.000014
    413      -0.000011  -0.000040  -0.000007  -0.000002  -0.000003   0.000031
    414       0.000019   0.000069   0.000012   0.000004   0.000004  -0.000051
    415       0.000029   0.000100   0.000018   0.000007   0.000006  -0.000075
    416       0.000020   0.000072   0.000013   0.000005   0.000004  -0.000053
    417      -0.000030  -0.000113  -0.000019   0.000001  -0.000007   0.000105
    418       0.000014   0.000052   0.000009  -0.000000   0.000003  -0.000049
    419      -0.000013  -0.000049  -0.000008   0.000000  -0.000003   0.000046
    420      -0.003245   0.000002  -0.000011   0.000075  -0.000097   0.000000
    421      -0.001048   0.000002  -0.000025  -0.000085  -0.000498   0.000000
    422      -0.009392   0.000008  -0.000062   0.000072  -0.000159   0.000000
                372        373        374        375        376        377    
      0      -0.000000   0.000087  -0.000000   0.000000  -0.000000   0.000000
      1       0.000000  -0.000121  -0.000000   0.000000   0.000000   0.000000
      2       0.000000   0.000025  -0.000000   0.000000  -0.000000  -0.000000
      3       0.000000  -0.000147   0.000000  -0.000000   0.000000   0.000000
      4       0.000000  -0.000007  -0.000000   0.000000  -0.000000   0.000000
      5       0.000000  -0.000062  -0.000000  -0.000000  -0.000000  -0.000000
      6       0.000000  -0.000021   0.000000   0.000000   0.000000   0.000000
      7       0.000000   0.000050   0.000000   0.000000   0.000000  -0.000000
      8       0.000000   0.000027  -0.000000   0.000000  -0.000000  -0.000000
      9       0.000000   0.000001  -0.000000   0.000000  -0.000000   0.000000
     10       0.000000  -0.000038   0.000000   0.000000   0.000000   0.000000
     11       0.000000   0.000008  -0.000000   0.000000  -0.000000  -0.000000
     12      -0.000000  -0.000919   0.000000   0.000000   0.000000   0.000000
     13       0.000000  -0.000527   0.000000   0.000000   0.000000   0.000000
     14       0.000000   0.000728  -0.000000   0.000000  -0.000000  -0.000000
     15       0.000000  -0.000056  -0.000000  -0.000000  -0.000000   0.000000
     16       0.000000   0.000120   0.000000   0.000000  -0.000000   0.000000
     17       0.000000   0.000077  -0.000000  -0.000000  -0.000000  -0.000000
     18       0.000000   0.000010  -0.000000   0.000000  -0.000000   0.000000
     19      -0.000000  -0.000147   0.000000   0.000000   0.000000  -0.000000
     20       0.000000  -0.000124  -0.000000   0.000000   0.000000  -0.000000
     21       0.000000   0.000055  -0.000000   0.000000  -0.000000   0.000000
     22      -0.000000  -0.000349   0.000000   0.000000   0.000001  -0.000000
     23       0.000000  -0.000050  -0.000000   0.000000   0.000000  -0.000000
     24       0.000000  -0.000075  -0.000000   0.000000  -0.000000   0.000000
     25       0.000000  -0.000053   0.000000   0.000000   0.000000   0.000000
     26       0.000000  -0.000550  -0.000000   0.000000  -0.000000  -0.000000
     27       0.000000  -0.004789   0.000000  -0.000000   0.000000  -0.000000
     28       0.000000   0.002672   0.000000   0.000000  -0.000000  -0.000000
     29       0.000000  -0.002837   0.000000  -0.000000   0.000000   0.000000
     30       0.000000  -0.000315   0.000000   0.000000   0.000000   0.000000
     31       0.000000  -0.000313   0.000000   0.000000  -0.000000   0.000000
     32       0.000000  -0.000483  -0.000000   0.000000  -0.000000  -0.000000
     33      -0.000000  -0.039237  -0.000000  -0.000000  -0.000000   0.000000
     34      -0.000000  -0.060085  -0.000000  -0.000000   0.000000   0.000000
     35      -0.000000  -0.021731  -0.000000  -0.000000  -0.000000  -0.000000
     36      -0.000000  -0.000838   0.000000   0.000000  -0.000000   0.000000
     37       0.000000  -0.000709   0.000000   0.000000   0.000000  -0.000000
     38       0.000000   0.001614  -0.000000   0.000000  -0.000000   0.000000
     39       0.000000   0.000688   0.000000   0.000000   0.000000   0.000000
     40       0.000000  -0.000329   0.000000   0.000000   0.000000   0.000000
     41       0.000000   0.000397  -0.000000   0.000000   0.000000  -0.000000
     42       0.000000   0.000747  -0.000000   0.000000  -0.000000   0.000000
     43      -0.000000  -0.000371   0.000000   0.000001   0.000001  -0.000001
     44      -0.000000  -0.000768   0.000000   0.000000   0.000000  -0.000000
     45       0.000002   0.005343  -0.000000  -0.000000  -0.000000   0.000000
     46       0.000001   0.003363   0.000000  -0.000000   0.000000   0.000000
     47       0.000002   0.003571   0.000000  -0.000000   0.000000   0.000000
     48       0.000000  -0.000362   0.000000   0.000000   0.000000   0.000000
     49       0.000000   0.000095   0.000000  -0.000000   0.000000   0.000000
     50      -0.000001  -0.001534  -0.000000   0.000000  -0.000000  -0.000000
     51      -0.000000   0.000054  -0.000000   0.000000  -0.000000   0.000000
     52       0.000000   0.000003   0.000000   0.000000   0.000000  -0.000000
     53      -0.000000   0.000220  -0.000000   0.000000  -0.000000   0.000000
     54      -0.000000  -0.000024   0.000000   0.000000  -0.000000   0.000000
     55       0.000000   0.000016   0.000000   0.000000   0.000000   0.000000
     56      -0.000000   0.000011   0.000000   0.000000   0.000000  -0.000000
     57      -0.000000  -0.000057  -0.000000   0.000000  -0.000001  -0.000000
     58      -0.000001   0.000153  -0.000000   0.000000  -0.000001  -0.000000
     59       0.000000   0.000071   0.000000   0.000000   0.000000  -0.000000
     60      -0.000001   0.000005  -0.000000   0.000000  -0.000001   0.000000
     61       0.000001  -0.000133   0.000000  -0.000000   0.000000   0.000000
     62      -0.000001  -0.000012  -0.000000   0.000001  -0.000001   0.000000
     63       0.000003  -0.000033  -0.000000  -0.000001   0.000000  -0.000000
     64      -0.000004   0.000048   0.000000   0.000001  -0.000000   0.000000
     65      -0.000000   0.000040   0.000000   0.000000   0.000000   0.000000
     66       0.000000   0.000001  -0.000000  -0.000000   0.000000   0.000000
     67       0.000000  -0.000003   0.000000   0.000000  -0.000000  -0.000000
     68       0.000000  -0.000001   0.000000   0.000000  -0.000000  -0.000000
     69      -0.000000   0.000000  -0.000000  -0.000000  -0.000000   0.000000
     70       0.000000  -0.000001   0.000000  -0.000000   0.000000  -0.000000
     71      -0.000000  -0.000001   0.000000  -0.000000   0.000000   0.000000
     72      -0.000015   0.000000  -0.000000   0.000001  -0.000000   0.000000
     73       0.000007  -0.000006   0.000000   0.000000  -0.000000  -0.000001
     74       0.000004  -0.000006  -0.000000  -0.000001  -0.000000   0.000001
     75      -0.000006   0.000006  -0.000001  -0.000002  -0.000002   0.000001
     76       0.000001   0.000010   0.000001   0.000002   0.000002   0.000001
     77       0.000002  -0.000003   0.000000   0.000001   0.000001  -0.000000
     78       0.000014  -0.000005  -0.000000   0.000002  -0.000003  -0.000000
     79       0.000003  -0.000005  -0.000000   0.000002  -0.000002  -0.000000
     80      -0.000002  -0.000003  -0.000000   0.000001  -0.000001  -0.000000
     81      -0.000006   0.000001  -0.000000   0.000000  -0.000000   0.000000
     82      -0.000016   0.000001   0.000000   0.000000   0.000000   0.000000
     83      -0.000004   0.000000   0.000000   0.000000   0.000000   0.000000
     84       0.000003  -0.000000   0.000000  -0.000000  -0.000000  -0.000000
     85       0.000005   0.000000   0.000000  -0.000000   0.000000   0.000000
     86       0.000003  -0.000000   0.000000  -0.000000   0.000000   0.000000
     87       0.000046   0.000000   0.000000  -0.000002  -0.000001  -0.000000
     88      -0.000041   0.000001   0.000000  -0.000000  -0.000000  -0.000000
     89      -0.000393  -0.000001   0.000001  -0.000002   0.000004   0.000001
     90       0.000089   0.000000  -0.000002  -0.000000  -0.000006   0.000000
     91       0.000127  -0.000001  -0.000001   0.000002  -0.000002   0.000000
     92      -0.000077   0.000001  -0.000000  -0.000004  -0.000002  -0.000000
     93      -0.000454  -0.000001   0.000000   0.000003   0.000000   0.000000
     94      -0.000154   0.000001   0.000000   0.000004  -0.000001  -0.000000
     95      -0.000478  -0.000001   0.000000   0.000005   0.000000   0.000000
     96      -0.000015  -0.000000  -0.000000  -0.000002   0.000000   0.000000
     97       0.000052  -0.000000  -0.000000   0.000001  -0.000000  -0.000000
     98       0.000096  -0.000000   0.000000  -0.000003   0.000000   0.000000
     99       0.000106  -0.000000   0.000000   0.000001   0.000000  -0.000000
    100       0.000298  -0.000000   0.000000  -0.000004  -0.000000   0.000000
    101       0.000527  -0.000000  -0.000000  -0.000009  -0.000000   0.000000
    102      -0.000339   0.000000  -0.000000   0.000029  -0.000002   0.000000
    103      -0.003417  -0.000000  -0.000002   0.000169  -0.000012   0.000002
    104      -0.007035   0.000000  -0.000004   0.000363  -0.000023   0.000004
    105       0.004886   0.000000   0.000001   0.000011   0.000001  -0.000000
    106       0.038323  -0.000001   0.000000  -0.000439   0.000001   0.000000
    107       0.075687  -0.000001   0.000002  -0.000833   0.000002  -0.000000
    108       0.003934  -0.000000   0.000000   0.000014  -0.000000  -0.000000
    109       0.015442  -0.000000   0.000001  -0.000016   0.000001  -0.000000
    110       0.030080  -0.000000   0.000002  -0.000012   0.000002  -0.000000
    111      -0.000107  -0.000000  -0.000000  -0.000002   0.000000   0.000000
    112       0.000199  -0.000000  -0.000000  -0.000132  -0.000000  -0.000000
    113      -0.000085  -0.000000  -0.000000  -0.000273   0.000000   0.000000
    114      -0.000001  -0.000000   0.000000  -0.000069  -0.000000  -0.000000
    115       0.000031  -0.000000  -0.000000  -0.000393   0.000000  -0.000000
    116       0.000058   0.000000  -0.000001  -0.000575   0.000000  -0.000000
    117       0.000239   0.000000  -0.000007  -0.006804   0.000003  -0.000001
    118       0.000240   0.000000  -0.000059  -0.046250   0.000017  -0.000003
    119      -0.000129   0.000000  -0.000098  -0.077421   0.000028  -0.000005
    120      -0.000371   0.000000   0.000002  -0.000322   0.000001  -0.000003
    121      -0.004982  -0.000000  -0.000004  -0.005888   0.000006  -0.000001
    122      -0.008340  -0.000000  -0.000006  -0.009809   0.000009  -0.000002
    123      -0.000242   0.000000  -0.000000  -0.000105  -0.000000  -0.000001
    124      -0.002129  -0.000000   0.000000  -0.001229   0.000003   0.000002
    125      -0.003449  -0.000000   0.000001  -0.001989   0.000004   0.000004
    126       0.000037   0.000000   0.000000   0.000024  -0.000001   0.000015
    127      -0.000029  -0.000000  -0.000000  -0.000017   0.000001  -0.000013
    128       0.000017   0.000000   0.000000   0.000017  -0.000001   0.000010
    129      -0.000001   0.000000  -0.000000  -0.000002   0.000000  -0.000005
    130      -0.000009  -0.000000  -0.000000  -0.000007   0.000000  -0.000006
    131      -0.000013   0.000000  -0.000000  -0.000009  -0.000000  -0.000004
    132      -0.000070   0.000000  -0.000000  -0.000077  -0.000000   0.000020
    133       0.000005   0.000000  -0.000002   0.000152  -0.000005  -0.000124
    134       0.000148   0.000000  -0.000005   0.000464  -0.000011  -0.000240
    135      -0.000004  -0.000000  -0.000001   0.000008   0.000006  -0.000035
    136      -0.000000   0.000000   0.000000  -0.000004  -0.000002   0.000000
    137       0.000015  -0.000000   0.000001   0.000007   0.000002   0.000037
    138       0.000009   0.000000  -0.000002   0.000033  -0.000006   0.000204
    139      -0.000002  -0.000000   0.000004  -0.000001   0.000008  -0.000159
    140       0.000004   0.000000  -0.000005   0.000008  -0.000008   0.000155
    141       0.000001   0.000000  -0.000005   0.000001   0.000002  -0.000192
    142       0.000001  -0.000000  -0.000012  -0.000001   0.000003  -0.000037
    143      -0.000001   0.000000   0.000011  -0.000000  -0.000003  -0.000173
    144      -0.000000   0.000000  -0.000003  -0.000000   0.000002  -0.000508
    145       0.000000  -0.000000   0.000002   0.000001  -0.000005  -0.000179
    146      -0.000000   0.000000   0.000003   0.000000   0.000011  -0.000248
    147       0.000001   0.000000  -0.000041   0.000000  -0.000039  -0.002027
    148       0.000001   0.000000  -0.000006   0.000001  -0.000015  -0.001731
    149       0.000001   0.000000  -0.000010   0.000000  -0.000012  -0.001571
    150       0.000001   0.000000   0.000347   0.000001   0.000539  -0.000005
    151       0.000001  -0.000000   0.000234   0.000002  -0.000103   0.000038
    152       0.000000   0.000000  -0.000036   0.000001  -0.000257   0.000073
    153       0.000000  -0.000000  -0.000077   0.000001  -0.000067  -0.000035
    154      -0.000000  -0.000000  -0.000183  -0.000000  -0.000300  -0.000011
    155      -0.000000   0.000000   0.000039  -0.000000   0.000050   0.000051
    156       0.000000   0.000000  -0.000087   0.000000  -0.000182   0.000003
    157       0.000000  -0.000000  -0.000439   0.000000  -0.000625  -0.000004
    158      -0.000000   0.000000   0.000044   0.000000   0.000065   0.000000
    159      -0.000000  -0.000000   0.003969  -0.000012  -0.019578  -0.000109
    160       0.000004  -0.000000   0.017587  -0.000055  -0.086979  -0.000532
    161       0.000001   0.000000  -0.001715   0.000005   0.008486   0.000055
    162       0.000002   0.000000  -0.019171   0.000022  -0.003910  -0.000033
    163       0.000003  -0.000000  -0.086933   0.000102  -0.017265  -0.000151
    164      -0.000000   0.000000   0.011036  -0.000014   0.002240   0.000007
    165      -0.000009  -0.000001   0.155175  -0.000178   0.032652   0.000317
    166      -0.000031  -0.000002   0.572276  -0.000660   0.114608   0.001098
    167      -0.000019  -0.000001   0.350061  -0.000404   0.070870   0.000679
    168      -0.000001  -0.000000   0.000038   0.000003   0.000464  -0.074627
    169       0.000000   0.000000   0.000008   0.000004   0.000099  -0.016417
    170      -0.000001   0.000000   0.000025   0.000004   0.000313  -0.049999
    171       0.000000   0.000015   0.000000  -0.000000   0.000000   0.000000
    172       0.000000   0.000055   0.000000   0.000000   0.000000   0.000000
    173       0.000000   0.000565  -0.000000   0.000000   0.000000  -0.000000
    174       0.000000  -0.000057  -0.000000   0.000000  -0.000000   0.000000
    175       0.000000   0.000132   0.000000   0.000000   0.000000   0.000000
    176       0.000000  -0.000049  -0.000000   0.000000  -0.000000  -0.000000
    177       0.000000   0.003555  -0.000000   0.000000  -0.000000  -0.000000
    178      -0.000000  -0.008782   0.000000  -0.000000   0.000000   0.000000
    179       0.000000   0.000236  -0.000000   0.000000  -0.000000  -0.000000
    180       0.000000   0.002045  -0.000000   0.000000  -0.000000   0.000000
    181       0.000000   0.007825  -0.000001   0.000000  -0.000001  -0.000000
    182      -0.000000  -0.018108   0.000001  -0.000000   0.000002   0.000000
    183       0.000000   0.005900  -0.000000  -0.000000  -0.000001  -0.000000
    184       0.000001   0.007202  -0.000000  -0.000000  -0.000001  -0.000000
    185       0.000001   0.009174  -0.000001  -0.000000  -0.000001  -0.000000
    186       0.000001   0.002635  -0.000001  -0.000001  -0.000003   0.000002
    187       0.000000   0.001079  -0.000000  -0.000000  -0.000001   0.000001
    188       0.000001   0.004855  -0.000002  -0.000002  -0.000006   0.000004
    189      -0.000001  -0.005894   0.000002   0.000002   0.000008  -0.000004
    190       0.000000   0.000607  -0.000000  -0.000000  -0.000001   0.000001
    191       0.000000   0.000442  -0.000000  -0.000000  -0.000001   0.000000
    192       0.000000   0.002374  -0.000001  -0.000001  -0.000003   0.000002
    193       0.000001   0.003240  -0.000001  -0.000001  -0.000005   0.000003
    194      -0.000001  -0.004638   0.000002   0.000001   0.000006  -0.000004
    195      -0.000003   0.054475  -0.000001   0.000002  -0.000001   0.000005
    196      -0.000001   0.013311  -0.000000   0.000000  -0.000000   0.000001
    197      -0.000000   0.009090  -0.000000   0.000000  -0.000000   0.000001
    198       0.000001   0.012214   0.000000  -0.000000   0.000000  -0.000000
    199      -0.000001  -0.020763  -0.000000   0.000000  -0.000000   0.000000
    200       0.000000  -0.001333  -0.000000  -0.000000   0.000000  -0.000000
    201       0.000001  -0.011900   0.000000  -0.000000   0.000000   0.000001
    202       0.000002  -0.016641   0.000000  -0.000001   0.000000   0.000001
    203      -0.000002   0.024191  -0.000000   0.000001  -0.000001  -0.000001
    204       0.000004   0.520811   0.000000   0.000002  -0.000000  -0.000001
    205       0.000005   0.653375   0.000000   0.000002  -0.000000  -0.000001
    206       0.000003   0.478673   0.000000   0.000002  -0.000000  -0.000001
    207      -0.000000  -0.040025   0.000000  -0.000000   0.000000   0.000000
    208       0.000000   0.061752  -0.000000   0.000000  -0.000000  -0.000000
    209      -0.000001  -0.212522   0.000000  -0.000001   0.000001   0.000001
    210       0.000000  -0.002542   0.000000  -0.000000   0.000000  -0.000000
    211       0.000000   0.009073  -0.000000   0.000000  -0.000000   0.000000
    212       0.000000  -0.023248   0.000000  -0.000001   0.000000  -0.000002
    213       0.000001   0.002895   0.000000  -0.000001   0.000000   0.000001
    214      -0.000001  -0.002998  -0.000000   0.000001  -0.000000  -0.000001
    215       0.000004   0.010913   0.000000  -0.000002   0.000001   0.000003
    216      -0.000003  -0.009495   0.000002   0.000004   0.000003  -0.000006
    217       0.000004   0.012976  -0.000002  -0.000005  -0.000004   0.000009
    218       0.000000   0.000432  -0.000000   0.000000  -0.000000   0.000000
    219       0.000001  -0.004646  -0.000001  -0.000003  -0.000002  -0.000000
    220       0.000002  -0.005984  -0.000001  -0.000005  -0.000003  -0.000001
    221       0.000001  -0.002721  -0.000001  -0.000002  -0.000002  -0.000000
    222       0.000012   0.022011   0.000001  -0.000001   0.000002   0.000003
    223      -0.000007  -0.012397  -0.000000   0.000001  -0.000002  -0.000002
    224      -0.000010  -0.016389  -0.000001   0.000001  -0.000002  -0.000003
    225      -0.000030  -0.084465  -0.000000   0.000003  -0.000001  -0.000003
    226      -0.000010  -0.027215  -0.000000   0.000001  -0.000000  -0.000001
    227      -0.000009  -0.025257  -0.000000   0.000001  -0.000000  -0.000001
    228      -0.000004   0.002976  -0.000000  -0.000001  -0.000001  -0.000002
    229      -0.000001   0.000520  -0.000000  -0.000000  -0.000000  -0.000001
    230      -0.000001   0.000526  -0.000000  -0.000000  -0.000000  -0.000000
    231       0.000001   0.002146   0.000000  -0.000000   0.000001   0.000000
    232      -0.000001  -0.001998  -0.000000   0.000000  -0.000001  -0.000000
    233       0.000010   0.017488   0.000001  -0.000003   0.000004   0.000001
    234       0.000000  -0.000608   0.000000  -0.000000   0.000000  -0.000000
    235       0.000000  -0.000229  -0.000000  -0.000000  -0.000000   0.000000
    236       0.000001  -0.003145   0.000000  -0.000001   0.000000  -0.000001
    237      -0.000000   0.000949   0.000000   0.000001  -0.000000  -0.000000
    238       0.000000  -0.000970  -0.000000  -0.000001  -0.000000   0.000000
    239       0.000000  -0.001023  -0.000000  -0.000001   0.000000   0.000000
    240       0.000004  -0.000391   0.000001  -0.000003   0.000009   0.000005
    241       0.000001  -0.000067   0.000000  -0.000001   0.000003   0.000001
    242       0.000000  -0.000032   0.000000  -0.000000   0.000001   0.000000
    243       0.000000  -0.000075   0.000000  -0.000000   0.000000   0.000000
    244       0.000007  -0.000661   0.000002  -0.000003   0.000008   0.000002
    245      -0.000002   0.000237  -0.000001   0.000001  -0.000003  -0.000001
    246       0.000002   0.000657   0.000003  -0.000003   0.000008  -0.000004
    247       0.000002   0.000430   0.000002  -0.000002   0.000006  -0.000003
    248       0.000003   0.000802   0.000003  -0.000003   0.000010  -0.000005
    249       0.000010  -0.000727   0.000002  -0.000003   0.000007  -0.000001
    250      -0.000016   0.001110  -0.000003   0.000006  -0.000011   0.000002
    251       0.000010  -0.000725   0.000002  -0.000004   0.000007  -0.000001
    252      -0.000019   0.000044  -0.000000   0.000002  -0.000001   0.000002
    253       0.000026  -0.000053   0.000001  -0.000003   0.000001  -0.000002
    254      -0.000021   0.000049  -0.000000   0.000003  -0.000001   0.000002
    255      -0.000015   0.000354   0.000000   0.000006  -0.000000   0.000002
    256       0.000020  -0.000498  -0.000001  -0.000007   0.000000  -0.000003
    257       0.000022  -0.000502  -0.000001  -0.000008   0.000000  -0.000003
    258       0.000004  -0.000028   0.000000   0.000000  -0.000000  -0.000001
    259      -0.000007   0.000051  -0.000000  -0.000000   0.000000   0.000001
    260      -0.000005   0.000029  -0.000000  -0.000000   0.000000   0.000001
    261      -0.000061   0.000067   0.000001   0.000001   0.000002   0.000003
    262      -0.000054   0.000062   0.000001   0.000001   0.000002   0.000003
    263      -0.000059   0.000066   0.000001   0.000001   0.000002   0.000004
    264       0.000095  -0.000031   0.000001  -0.000000   0.000001  -0.000008
    265      -0.000124   0.000037  -0.000001   0.000001  -0.000001   0.000010
    266       0.000128  -0.000039   0.000001  -0.000001   0.000001  -0.000010
    267       0.000138  -0.000053  -0.000002  -0.000010  -0.000001   0.000002
    268       0.000091  -0.000032  -0.000001  -0.000006  -0.000001   0.000001
    269      -0.000116   0.000041   0.000001   0.000008   0.000001  -0.000001
    270       0.000008   0.000046   0.000003   0.000008   0.000010   0.000003
    271      -0.000020  -0.000106  -0.000008  -0.000020  -0.000025  -0.000007
    272      -0.000001  -0.000006  -0.000000  -0.000001  -0.000001  -0.000000
    273       0.000061  -0.000119   0.000007   0.000015   0.000014  -0.000010
    274       0.000005  -0.000008   0.000001   0.000001   0.000001  -0.000001
    275      -0.000020   0.000039  -0.000002  -0.000005  -0.000005   0.000004
    276      -0.000149   0.000025   0.000001  -0.000012   0.000014   0.000001
    277       0.000001  -0.000000   0.000000   0.000000   0.000000  -0.000000
    278       0.000051  -0.000009  -0.000001   0.000005  -0.000005  -0.000000
    279      -0.000015   0.000036   0.000003  -0.000014   0.000018   0.000004
    280      -0.000030   0.000051   0.000004  -0.000019   0.000025   0.000006
    281      -0.000023   0.000038   0.000003  -0.000016   0.000020   0.000005
    282       0.000096  -0.000011  -0.000000   0.000000  -0.000001  -0.000000
    283       0.000136  -0.000014  -0.000000   0.000000  -0.000001  -0.000000
    284       0.000040  -0.000006   0.000000   0.000000  -0.000000  -0.000000
    285      -0.000280   0.000003   0.000001  -0.000004   0.000000  -0.000001
    286       0.000996  -0.000010  -0.000004   0.000013  -0.000002   0.000003
    287      -0.000229   0.000001   0.000001  -0.000002   0.000001  -0.000000
    288      -0.000881  -0.000007  -0.000001   0.000021   0.000016   0.000007
    289       0.000273   0.000001   0.000000  -0.000004  -0.000002  -0.000001
    290       0.000267   0.000003   0.000001  -0.000013  -0.000007  -0.000004
    291       0.000613  -0.000000  -0.000002   0.000004  -0.000006  -0.000001
    292      -0.000767  -0.000000   0.000003  -0.000006   0.000007   0.000000
    293       0.004602   0.000000  -0.000016   0.000036  -0.000046  -0.000003
    294      -0.001739   0.000007   0.000016  -0.000032   0.000048  -0.000004
    295      -0.001287   0.000005   0.000012  -0.000020   0.000035  -0.000003
    296       0.000356  -0.000002  -0.000004   0.000008  -0.000011   0.000001
    297       0.000529  -0.000010   0.000008   0.000031   0.000027   0.000000
    298      -0.000073   0.000002  -0.000001  -0.000005  -0.000005   0.000000
    299       0.000619  -0.000011   0.000009   0.000037   0.000033   0.000000
    300       0.006249   0.000003  -0.000001  -0.000048  -0.000000  -0.000001
    301      -0.000562  -0.000000   0.000000   0.000004  -0.000000  -0.000000
    302       0.006642   0.000003  -0.000000  -0.000053  -0.000000  -0.000001
    303      -0.000745   0.000002   0.000000   0.000008  -0.000003  -0.000001
    304       0.002384  -0.000010  -0.000001  -0.000038   0.000015   0.000005
    305      -0.000499   0.000002   0.000000   0.000006  -0.000002  -0.000001
    306      -0.000046  -0.000000   0.000000   0.000009  -0.000000  -0.000000
    307      -0.000008   0.000000   0.000000  -0.000025   0.000002   0.000001
    308      -0.000579  -0.000000  -0.000000   0.000025  -0.000001  -0.000000
    309      -0.000652   0.000002   0.000004   0.000064   0.000002  -0.000001
    310      -0.001845   0.000001   0.000002   0.000083  -0.000001  -0.000000
    311      -0.002916  -0.000001  -0.000003   0.000070  -0.000006   0.000001
    312       0.036272  -0.000005   0.000018  -0.001997   0.000129  -0.000024
    313       0.010438  -0.000001   0.000005  -0.000526   0.000033  -0.000006
    314       0.042953  -0.000006   0.000022  -0.002376   0.000154  -0.000028
    315      -0.031619  -0.000001  -0.000020   0.001584  -0.000106   0.000021
    316       0.030700   0.000001   0.000020  -0.001565   0.000106  -0.000021
    317       0.041022   0.000002   0.000026  -0.002012   0.000134  -0.000027
    318      -0.406658   0.000002  -0.000015   0.003910  -0.000014   0.000003
    319      -0.105395   0.000000  -0.000004   0.001057  -0.000004   0.000001
    320      -0.508819   0.000003  -0.000019   0.004925  -0.000019   0.000004
    321       0.347073  -0.000005   0.000002  -0.003850   0.000006   0.000002
    322      -0.354512   0.000005  -0.000002   0.004097  -0.000007  -0.000002
    323      -0.396645   0.000006  -0.000001   0.004685  -0.000007  -0.000002
    324       0.128998  -0.000002   0.000005  -0.000870   0.000013  -0.000000
    325      -0.134862   0.000002  -0.000005   0.000544  -0.000013  -0.000000
    326      -0.154515   0.000002  -0.000006   0.000699  -0.000015  -0.000000
    327      -0.176024   0.000002  -0.000010   0.000703  -0.000013   0.000003
    328      -0.047624   0.000000  -0.000003   0.000139  -0.000004   0.000001
    329      -0.201617   0.000002  -0.000012   0.000429  -0.000014   0.000003
    330       0.001228   0.000000   0.000000   0.000086  -0.000003  -0.000002
    331      -0.003108  -0.000000  -0.000001  -0.000165   0.000006   0.000005
    332       0.000136   0.000000   0.000001   0.000214  -0.000003  -0.000002
    333      -0.001840   0.000000  -0.000001  -0.003137   0.000002  -0.000001
    334      -0.001929   0.000000  -0.000012  -0.012494   0.000006  -0.000003
    335       0.002239  -0.000000  -0.000022  -0.015192   0.000004   0.000000
    336      -0.002886  -0.000004   0.000579   0.468270  -0.000176   0.000038
    337      -0.002469  -0.000003   0.000366   0.296325  -0.000111   0.000024
    338      -0.001691  -0.000004   0.000550   0.445132  -0.000167   0.000037
    339       0.002337   0.000000  -0.000496  -0.383926   0.000135  -0.000020
    340       0.000222  -0.000000   0.000351   0.271030  -0.000095   0.000014
    341      -0.002706   0.000000   0.000645   0.498588  -0.000176   0.000025
    342       0.048148   0.000002   0.000025   0.057524  -0.000058   0.000027
    343       0.030070   0.000001   0.000017   0.036446  -0.000036   0.000018
    344       0.053569   0.000002   0.000026   0.062564  -0.000063   0.000032
    345      -0.043586  -0.000004  -0.000046  -0.053252   0.000046   0.000004
    346       0.029850   0.000003   0.000030   0.035236  -0.000031  -0.000003
    347       0.046281   0.000004   0.000049   0.056044  -0.000049  -0.000005
    348      -0.017640  -0.000002   0.000003  -0.011058   0.000024   0.000024
    349       0.012116   0.000001  -0.000001   0.007951  -0.000016  -0.000019
    350       0.018921   0.000002  -0.000003   0.011409  -0.000025  -0.000028
    351       0.020557   0.000002  -0.000002   0.012423  -0.000021  -0.000000
    352       0.013083   0.000001  -0.000002   0.007244  -0.000013   0.000001
    353       0.021985   0.000002  -0.000003   0.013378  -0.000023  -0.000004
    354      -0.000404  -0.000000  -0.000003  -0.000271   0.000016  -0.000175
    355       0.000467   0.000000   0.000003   0.000294  -0.000014   0.000156
    356      -0.000124  -0.000000  -0.000001  -0.000103   0.000011  -0.000126
    357       0.000073   0.000000  -0.000002   0.000134  -0.000002  -0.000004
    358       0.000437   0.000001  -0.000009   0.000737  -0.000010  -0.000049
    359      -0.000249  -0.000000   0.000003  -0.000355   0.000002  -0.000042
    360      -0.000087  -0.000002   0.000024  -0.001503   0.000053   0.001061
    361      -0.000012  -0.000003   0.000029  -0.001729   0.000064   0.001271
    362      -0.000221  -0.000003   0.000034  -0.002239   0.000075   0.001474
    363       0.000744  -0.000002  -0.000018   0.002166  -0.000049  -0.001291
    364      -0.000324   0.000000   0.000003  -0.000637   0.000010   0.000262
    365      -0.000826   0.000002   0.000020  -0.002401   0.000054   0.001443
    366      -0.000101   0.000003  -0.000000  -0.000118  -0.000065   0.000154
    367       0.000036  -0.000001   0.000000   0.000040   0.000026  -0.000119
    368      -0.000050   0.000002   0.000000  -0.000065  -0.000034   0.000052
    369       0.000157  -0.000001   0.000009   0.000048  -0.000003   0.000052
    370      -0.000043   0.000000  -0.000003  -0.000003  -0.000001   0.000097
    371      -0.000166   0.000001  -0.000010  -0.000051   0.000003   0.000014
    372      -0.000006   0.000000  -0.000017  -0.000041  -0.000020   0.000513
    373      -0.000017   0.000000  -0.000040  -0.000118  -0.000053   0.000510
    374       0.000014  -0.000000   0.000038   0.000105   0.000044  -0.000417
    375      -0.000115  -0.000003   0.000038  -0.000371   0.000090  -0.002254
    376       0.000043   0.000001  -0.000014   0.000146  -0.000037   0.001297
    377      -0.000062  -0.000001   0.000018  -0.000200   0.000049  -0.001714
    378      -0.000008   0.000000   0.000051   0.000000  -0.000021  -0.000476
    379      -0.000013  -0.000000   0.000127   0.000004  -0.000016  -0.000480
    380       0.000011   0.000000  -0.000127  -0.000005   0.000056   0.000197
    381      -0.000005  -0.000000   0.000270   0.000007  -0.000193   0.018516
    382       0.000002   0.000000  -0.000020  -0.000001   0.000110  -0.004434
    383      -0.000003  -0.000000   0.000072   0.000004  -0.000210   0.007686
    384      -0.000003  -0.000000   0.000025  -0.000006   0.000120   0.007666
    385      -0.000009  -0.000001   0.000046  -0.000017   0.000290   0.025471
    386      -0.000004  -0.000000   0.000061  -0.000008   0.000191   0.011715
    387      -0.000006  -0.000000  -0.000640  -0.000007   0.000458   0.000047
    388      -0.000023  -0.000001  -0.003640  -0.000029  -0.001090   0.000463
    389      -0.000011  -0.000000  -0.001542  -0.000014  -0.000604  -0.000237
    390      -0.000010   0.000000  -0.003187  -0.000010  -0.006281   0.001015
    391       0.000005  -0.000000   0.001331   0.000005   0.002757  -0.000379
    392       0.000007   0.000000   0.001892   0.000007   0.003750  -0.000675
    393      -0.000001   0.000001   0.000341  -0.000009  -0.000053   0.000329
    394       0.000000  -0.000000  -0.000308   0.000003  -0.000685  -0.000065
    395       0.000001  -0.000000  -0.000152   0.000005   0.000016  -0.000168
    396       0.000010   0.000001   0.003103  -0.000013  -0.013967  -0.000192
    397      -0.000001  -0.000000   0.004710  -0.000011  -0.016008  -0.000080
    398       0.000007   0.000001   0.000754  -0.000006  -0.004784  -0.000098
    399      -0.000009  -0.000000  -0.027141   0.000084   0.128237   0.000783
    400      -0.000040  -0.000002  -0.115837   0.000368   0.576968   0.003557
    401      -0.000025  -0.000001  -0.073874   0.000236   0.370383   0.002292
    402      -0.000001   0.000000  -0.022992   0.000073   0.120965   0.000741
    403      -0.000003   0.000001  -0.097311   0.000297   0.482297   0.002925
    404       0.000004  -0.000001   0.093472  -0.000287  -0.467823  -0.002841
    405      -0.000008  -0.000001  -0.004144   0.000009   0.000563  -0.000033
    406       0.000003   0.000000  -0.017678   0.000020  -0.002248  -0.000014
    407       0.000006   0.000001   0.002453  -0.000006  -0.000439   0.000022
    408      -0.000002   0.000000   0.078684  -0.000095   0.014386   0.000116
    409      -0.000012   0.000001   0.487422  -0.000584   0.097609   0.000764
    410       0.000012  -0.000001  -0.484750   0.000580  -0.097459  -0.000768
    411      -0.000002  -0.000000   0.000018   0.000007   0.000174  -0.025136
    412       0.000001   0.000000   0.000000  -0.000002  -0.000018   0.001200
    413       0.000002   0.000001  -0.000008  -0.000008  -0.000036   0.002501
    414       0.000001  -0.000001  -0.000160  -0.000033  -0.001932   0.315301
    415       0.000001  -0.000001  -0.000253  -0.000050  -0.003068   0.500308
    416       0.000001  -0.000000  -0.000175  -0.000034  -0.002125   0.345641
    417       0.000008   0.000002  -0.000305  -0.000012  -0.003809   0.604402
    418      -0.000004  -0.000001   0.000151   0.000007   0.001912  -0.303506
    419       0.000003   0.000001  -0.000124  -0.000004  -0.001584   0.251149
    420      -0.000000   0.000348   0.000000   0.000000   0.000000   0.000000
    421      -0.000000   0.000392  -0.000000   0.000000  -0.000000   0.000000
    422      -0.000000   0.001453  -0.000000   0.000000  -0.000000   0.000000
                378        379        380        381        382        383    
      0      -0.000000   0.000000   0.000002   0.000000  -0.000000   0.000000
      1       0.000000   0.000000  -0.000001  -0.000000  -0.000000  -0.000000
      2       0.000000  -0.000000   0.000001   0.000000  -0.000000   0.000000
      3       0.000000   0.000000  -0.000006  -0.000000  -0.000000  -0.000000
      4      -0.000000   0.000000   0.000011   0.000000  -0.000000  -0.000000
      5       0.000000  -0.000000   0.000004  -0.000000  -0.000000  -0.000001
      6      -0.000000   0.000000  -0.000001  -0.000000  -0.000000   0.000000
      7      -0.000000   0.000000  -0.000001   0.000000  -0.000000   0.000001
      8       0.000000  -0.000000  -0.000004  -0.000000  -0.000000   0.000002
      9      -0.000000   0.000000   0.000000   0.000000  -0.000000  -0.000000
     10       0.000000   0.000000  -0.000000  -0.000000  -0.000000  -0.000001
     11       0.000000  -0.000000   0.000000   0.000000  -0.000000  -0.000001
     12      -0.000000  -0.000000  -0.000004  -0.000000  -0.000000   0.000001
     13      -0.000000  -0.000000  -0.000002  -0.000000  -0.000000   0.000000
     14      -0.000000   0.000000   0.000003   0.000001  -0.000000  -0.000000
     15       0.000000   0.000000   0.000002  -0.000000  -0.000000  -0.000001
     16       0.000000   0.000000   0.000003   0.000000   0.000000  -0.000002
     17       0.000000  -0.000000   0.000005   0.000000   0.000000  -0.000004
     18       0.000000   0.000000   0.000000   0.000000  -0.000000  -0.000000
     19      -0.000000   0.000000  -0.000004  -0.000000  -0.000000   0.000005
     20      -0.000000  -0.000000  -0.000003  -0.000000  -0.000000   0.000002
     21       0.000000   0.000000   0.000010   0.000001   0.000000  -0.000014
     22      -0.000000  -0.000000  -0.000046  -0.000004  -0.000001   0.000070
     23      -0.000000  -0.000000  -0.000004  -0.000000  -0.000000   0.000006
     24      -0.000000   0.000000   0.000009   0.000000  -0.000000  -0.000000
     25       0.000000   0.000000  -0.000013  -0.000000  -0.000000   0.000000
     26       0.000000  -0.000000   0.000009  -0.000000  -0.000000   0.000000
     27       0.000000  -0.000000   0.000205   0.000003   0.000001   0.000001
     28      -0.000000   0.000000   0.000064   0.000002   0.000000   0.000001
     29       0.000000  -0.000000  -0.000070  -0.000002  -0.000000  -0.000001
     30      -0.000000   0.000000  -0.000015  -0.000000  -0.000000  -0.000000
     31      -0.000000   0.000000   0.000013   0.000000  -0.000000  -0.000000
     32       0.000000  -0.000000   0.000016   0.000000  -0.000000  -0.000000
     33       0.000000  -0.000000   0.000426   0.000000  -0.000000  -0.000000
     34       0.000000  -0.000000   0.000578  -0.000001  -0.000000  -0.000001
     35       0.000000  -0.000000   0.000249   0.000002   0.000000   0.000000
     36      -0.000000   0.000000  -0.000073   0.000000  -0.000000   0.000000
     37       0.000000  -0.000000  -0.000465   0.000000  -0.000000   0.000000
     38      -0.000000   0.000000   0.000637   0.000000  -0.000000   0.000000
     39      -0.000000   0.000000  -0.000235   0.000001  -0.000000  -0.000000
     40      -0.000000   0.000000  -0.000526  -0.000000  -0.000000  -0.000001
     41       0.000000  -0.000000  -0.000146  -0.000001   0.000000  -0.000000
     42       0.000000   0.000000   0.006032  -0.000001  -0.000000   0.000003
     43      -0.000002   0.000001  -0.083327  -0.000003  -0.000001  -0.000046
     44      -0.000001   0.000000  -0.033580   0.000004  -0.000000  -0.000019
     45       0.000000  -0.000000   0.001393   0.000024   0.000000   0.000006
     46       0.000000  -0.000000  -0.000622  -0.000017  -0.000000  -0.000016
     47       0.000000  -0.000000  -0.001106  -0.000020  -0.000000  -0.000019
     48       0.000000  -0.000000   0.000431  -0.000048  -0.000000  -0.000071
     49       0.000000  -0.000000   0.000101  -0.000006  -0.000000  -0.000003
     50      -0.000000   0.000000  -0.000505   0.000039  -0.000000  -0.000065
     51      -0.000000  -0.000000   0.000671  -0.000098   0.000000  -0.000057
     52      -0.000000  -0.000000  -0.000021  -0.000048   0.000000  -0.000021
     53      -0.000000   0.000000   0.003191  -0.000320   0.000001  -0.000171
     54      -0.000000   0.000000  -0.000199   0.000118  -0.000000   0.000073
     55      -0.000000  -0.000000   0.000069  -0.000082   0.000000  -0.000046
     56      -0.000000   0.000000   0.000026   0.000117  -0.000000   0.000068
     57      -0.000004   0.000000   0.000340  -0.001424   0.000005  -0.000166
     58      -0.000004   0.000000   0.000903  -0.001518   0.000006  -0.000136
     59       0.000000   0.000000  -0.000269   0.000251  -0.000000   0.000123
     60      -0.000006   0.000001  -0.000392   0.006525  -0.000012   0.003912
     61       0.000003  -0.000000   0.000454  -0.001443   0.000002  -0.000943
     62      -0.000006   0.000001  -0.000385   0.007429  -0.000014   0.004455
     63       0.000003  -0.000000   0.000234  -0.001413   0.000003  -0.000422
     64      -0.000004   0.000001  -0.000319   0.001702  -0.000003   0.000543
     65      -0.000001   0.000000  -0.000138   0.001741  -0.000003   0.000998
     66       0.000000  -0.000000  -0.000029  -0.001405   0.000002  -0.000279
     67      -0.000001  -0.000000   0.000008   0.002496  -0.000003   0.000443
     68      -0.000000  -0.000000  -0.000004   0.001399  -0.000002   0.000237
     69      -0.000001  -0.000000   0.000009   0.001614  -0.000002   0.000298
     70       0.000001  -0.000000   0.000000  -0.000565   0.000001  -0.000110
     71       0.000000   0.000000   0.000001  -0.000213   0.000000  -0.000048
     72      -0.000008   0.000000   0.000025  -0.000501   0.000001  -0.000250
     73      -0.000007  -0.000000   0.000034  -0.004873   0.000011  -0.001768
     74       0.000009   0.000000   0.000023   0.002397  -0.000006   0.001158
     75      -0.000058  -0.000001   0.000077   0.069230  -0.000093   0.013736
     76       0.000036   0.000001  -0.000084  -0.053057   0.000069  -0.010116
     77       0.000017   0.000000  -0.000020  -0.018390   0.000025  -0.003690
     78       0.000029   0.000001   0.000055   0.002606  -0.000009   0.003119
     79       0.000020   0.000001   0.000029  -0.008796   0.000009  -0.000224
     80       0.000009   0.000000   0.000009  -0.009708   0.000012  -0.001083
     81      -0.000010   0.000000  -0.000006  -0.000453  -0.000003   0.001691
     82      -0.000021   0.000000  -0.000007   0.000074  -0.000004   0.001851
     83      -0.000003   0.000000  -0.000003  -0.000070  -0.000001   0.000605
     84       0.000002   0.000000   0.000000  -0.000006   0.000003  -0.001556
     85      -0.000011  -0.000000  -0.000000   0.000012   0.000000  -0.000073
     86       0.000003   0.000000   0.000000   0.000039   0.000002  -0.000784
     87       0.000021   0.000000  -0.000006   0.002541   0.000013  -0.004969
     88       0.000011   0.000000  -0.000006   0.002208   0.000004  -0.002352
     89      -0.000065  -0.000001   0.000012  -0.005874  -0.000014   0.006255
     90       0.000175   0.000003   0.000021   0.015626   0.000145  -0.079836
     91       0.000219   0.000001   0.000009   0.005793   0.000051  -0.028557
     92      -0.000137   0.000001   0.000006   0.005153   0.000052  -0.028186
     93      -0.000983   0.000001   0.000003   0.001242   0.000003  -0.003955
     94       0.001774  -0.000001  -0.000001   0.001780   0.000029  -0.013308
     95      -0.000963   0.000001   0.000003   0.001340   0.000004  -0.004313
     96       0.000064  -0.000000  -0.000000  -0.000046  -0.000000   0.000275
     97      -0.000024  -0.000000   0.000000  -0.000087  -0.000001   0.000391
     98       0.000310  -0.000000  -0.000000   0.000018   0.000000  -0.000125
     99       0.000029   0.000000  -0.000000  -0.000065  -0.000001   0.000304
    100       0.000288  -0.000000   0.000000   0.000025   0.000000  -0.000133
    101       0.000539  -0.000000  -0.000000  -0.000025  -0.000000   0.000114
    102       0.007364  -0.000004  -0.000000  -0.000333  -0.000000   0.002109
    103       0.038986  -0.000020  -0.000000   0.000032  -0.000002   0.000374
    104       0.081932  -0.000042  -0.000002   0.000030  -0.000001   0.000077
    105       0.000387  -0.000001  -0.000000  -0.000108   0.000004   0.000334
    106       0.003471  -0.000003  -0.000000   0.000030  -0.000001  -0.000098
    107       0.006814  -0.000007  -0.000001  -0.000006   0.000000   0.000008
    108       0.000098   0.000001  -0.000000   0.000001  -0.000010  -0.000025
    109       0.000562  -0.000000  -0.000000  -0.000006   0.000002   0.000017
    110       0.001060   0.000002  -0.000000  -0.000010   0.000001   0.000017
    111      -0.000004   0.000006  -0.000000  -0.000012   0.000026   0.000037
    112       0.000007  -0.000004   0.000000   0.000014  -0.000051  -0.000047
    113      -0.000005  -0.000002  -0.000000  -0.000007   0.000028   0.000025
    114       0.000002  -0.000011  -0.000000  -0.000000  -0.000038   0.000001
    115       0.000006  -0.000009  -0.000000   0.000002   0.000010  -0.000005
    116       0.000008  -0.000007  -0.000000  -0.000001  -0.000005   0.000003
    117       0.000040  -0.000032  -0.000000  -0.000018   0.000078   0.000052
    118       0.000162  -0.000163  -0.000000  -0.000003   0.000009   0.000007
    119       0.000226  -0.000276  -0.000001   0.000001  -0.000001  -0.000009
    120      -0.000000  -0.000174  -0.000000  -0.000008   0.000484   0.000022
    121       0.000012  -0.000421  -0.000000  -0.000001  -0.000059  -0.000000
    122       0.000019  -0.000746  -0.000000  -0.000000   0.000052  -0.000001
    123       0.000000  -0.000156  -0.000000  -0.000004  -0.001181   0.000001
    124       0.000002  -0.000021  -0.000000   0.000000   0.000063  -0.000001
    125       0.000004   0.000002  -0.000000  -0.000000  -0.000164  -0.000002
    126      -0.000001   0.000067   0.000000  -0.000009  -0.006764  -0.000006
    127       0.000001  -0.000086  -0.000000   0.000007   0.005724   0.000006
    128      -0.000001  -0.000268   0.000000  -0.000005  -0.004321  -0.000005
    129       0.000000   0.000059  -0.000000   0.000002   0.002359   0.000005
    130       0.000000  -0.000077  -0.000000   0.000000   0.000335   0.000000
    131      -0.000000  -0.000567   0.000000  -0.000000  -0.000339  -0.000000
    132       0.000003   0.005562  -0.000000  -0.000001   0.000295   0.000004
    133      -0.000022  -0.041743  -0.000000  -0.000001  -0.000188  -0.000000
    134      -0.000043  -0.080267  -0.000001  -0.000000  -0.000254  -0.000004
    135       0.000001   0.000761  -0.000001   0.000075   0.080634   0.000165
    136      -0.000000  -0.000317   0.000000  -0.000029  -0.031585  -0.000064
    137       0.000000  -0.000286  -0.000000   0.000014   0.014417   0.000028
    138      -0.000003  -0.005441  -0.000000   0.000010   0.011546   0.000024
    139      -0.000000  -0.000957   0.000000   0.000007   0.006297   0.000011
    140      -0.000001  -0.000136  -0.000000  -0.000006  -0.004908  -0.000008
    141       0.000000  -0.000011  -0.000000  -0.000000  -0.000326  -0.000001
    142       0.000000   0.000236  -0.000000  -0.000000  -0.000409  -0.000001
    143      -0.000000  -0.000038   0.000000   0.000000   0.000414   0.000001
    144       0.000000   0.000034  -0.000000  -0.000000  -0.000155  -0.000000
    145      -0.000000  -0.000119  -0.000000   0.000000   0.000326   0.000001
    146      -0.000000  -0.000004   0.000000   0.000000   0.000027  -0.000000
    147       0.000000   0.000007   0.000000   0.000000   0.000081   0.000000
    148      -0.000000  -0.000024  -0.000000  -0.000001   0.000139   0.000001
    149       0.000000  -0.000005   0.000000  -0.000000   0.000091   0.000000
    150       0.000000  -0.000033  -0.000001  -0.000002   0.000116   0.000000
    151      -0.000000   0.000016   0.000000   0.000000  -0.000067   0.000001
    152      -0.000000   0.000020   0.000000   0.000001  -0.000078   0.000000
    153      -0.000000   0.000004  -0.000000  -0.000000   0.000002   0.000000
    154      -0.000000  -0.000003  -0.000000  -0.000000   0.000001   0.000000
    155      -0.000000  -0.000002   0.000000   0.000000  -0.000004  -0.000000
    156      -0.000000   0.000000  -0.000000  -0.000000   0.000001   0.000000
    157      -0.000000   0.000000  -0.000000  -0.000000   0.000000   0.000000
    158      -0.000000   0.000000   0.000000   0.000000   0.000001  -0.000000
    159      -0.000006   0.000008  -0.000000  -0.000001  -0.000017   0.000001
    160      -0.000024   0.000011  -0.000001  -0.000004   0.000011   0.000006
    161       0.000003   0.000002  -0.000000   0.000000  -0.000011  -0.000001
    162      -0.000002   0.000002  -0.000000  -0.000001   0.000005   0.000001
    163      -0.000009   0.000007  -0.000000  -0.000002   0.000003   0.000003
    164       0.000001  -0.000007   0.000000   0.000000   0.000012  -0.000000
    165       0.000016   0.000002   0.000001   0.000004  -0.000045  -0.000005
    166       0.000057  -0.000001   0.000002   0.000015  -0.000139  -0.000019
    167       0.000035  -0.000002   0.000002   0.000009  -0.000084  -0.000012
    168       0.000004   0.000483   0.000001  -0.000001  -0.001107  -0.000002
    169       0.000001  -0.000342  -0.000000   0.000001   0.001342   0.000003
    170       0.000003  -0.000148   0.000001   0.000002   0.001166   0.000002
    171       0.000000  -0.000000  -0.000001  -0.000000  -0.000000   0.000000
    172      -0.000000   0.000000  -0.000003   0.000000  -0.000000   0.000000
    173       0.000000  -0.000000  -0.000004  -0.000000  -0.000000   0.000001
    174      -0.000000   0.000000   0.000006   0.000000  -0.000000  -0.000000
    175       0.000000   0.000000  -0.000008  -0.000000   0.000000   0.000000
    176       0.000000  -0.000000  -0.000007  -0.000000  -0.000000  -0.000000
    177       0.000000   0.000000   0.000012   0.000001   0.000000  -0.000004
    178      -0.000000  -0.000000  -0.000029  -0.000003  -0.000001   0.000011
    179       0.000000  -0.000000   0.000001   0.000000  -0.000000   0.000000
    180      -0.000000   0.000000   0.000008   0.000001   0.000000  -0.000001
    181      -0.000000   0.000001   0.000029   0.000005   0.000001  -0.000004
    182       0.000000  -0.000001  -0.000068  -0.000010  -0.000002   0.000008
    183       0.000000   0.000000   0.000023   0.000002   0.000001  -0.000009
    184       0.000000   0.000000   0.000028   0.000003   0.000001  -0.000010
    185       0.000000   0.000000   0.000035   0.000003   0.000001  -0.000012
    186       0.000002   0.000000   0.000270   0.000021   0.000006  -0.000412
    187       0.000001   0.000000   0.000125   0.000010   0.000003  -0.000192
    188       0.000004   0.000000   0.000506   0.000040   0.000012  -0.000774
    189      -0.000004  -0.000001  -0.000662  -0.000057  -0.000016   0.000987
    190       0.000001   0.000000   0.000086   0.000007   0.000002  -0.000130
    191       0.000000   0.000000   0.000051   0.000004   0.000001  -0.000075
    192       0.000002   0.000000   0.000257   0.000021   0.000006  -0.000390
    193       0.000002   0.000000   0.000371   0.000030   0.000009  -0.000569
    194      -0.000003  -0.000001  -0.000510  -0.000041  -0.000012   0.000777
    195      -0.000002   0.000002  -0.001746  -0.000025  -0.000009  -0.000004
    196      -0.000000   0.000000  -0.000370  -0.000005  -0.000002  -0.000001
    197      -0.000000   0.000000  -0.000314  -0.000005  -0.000002  -0.000001
    198       0.000000  -0.000000  -0.000186  -0.000001   0.000000  -0.000000
    199      -0.000000   0.000000   0.000379   0.000002  -0.000000   0.000001
    200       0.000000  -0.000000  -0.000019  -0.000001  -0.000000  -0.000000
    201       0.000000  -0.000000  -0.000487  -0.000011  -0.000003  -0.000007
    202       0.000001  -0.000001  -0.000859  -0.000018  -0.000005  -0.000011
    203      -0.000001   0.000001   0.001189   0.000026   0.000007   0.000016
    204      -0.000002   0.000001  -0.004882   0.000002   0.000001   0.000004
    205      -0.000002   0.000001  -0.006151   0.000001   0.000001   0.000006
    206      -0.000002   0.000001  -0.004749   0.000002   0.000001   0.000005
    207       0.000000  -0.000000   0.000296  -0.000006  -0.000000  -0.000001
    208      -0.000000   0.000000  -0.000468   0.000010   0.000000   0.000001
    209       0.000001  -0.000001   0.001923  -0.000028  -0.000001  -0.000003
    210       0.000000  -0.000000  -0.000256   0.000001   0.000000   0.000000
    211      -0.000000   0.000000   0.002199  -0.000001  -0.000000  -0.000001
    212       0.000001  -0.000001  -0.008287   0.000004   0.000001   0.000001
    213       0.000001  -0.000001   0.042448  -0.000013  -0.000000   0.000025
    214      -0.000002   0.000001  -0.058239   0.000014  -0.000000  -0.000033
    215       0.000006  -0.000003   0.158676  -0.000054  -0.000000   0.000091
    216      -0.000009   0.000004  -0.453713  -0.000001  -0.000005  -0.000249
    217       0.000012  -0.000006   0.620237   0.000000   0.000006   0.000339
    218       0.000000   0.000000   0.001977  -0.000002  -0.000000   0.000001
    219       0.000007  -0.000004   0.341640   0.000016   0.000006   0.000189
    220       0.000010  -0.000006   0.440795   0.000025   0.000008   0.000246
    221       0.000005  -0.000003   0.239923   0.000011   0.000005   0.000132
    222       0.000002  -0.000000  -0.015665  -0.000279  -0.000004  -0.000202
    223      -0.000001   0.000000   0.010729   0.000181   0.000003   0.000131
    224      -0.000002   0.000000   0.013861   0.000254   0.000003   0.000183
    225      -0.000004   0.000001  -0.000072  -0.000005   0.000002   0.000128
    226      -0.000001   0.000000  -0.000659  -0.000006   0.000001   0.000041
    227      -0.000001   0.000000   0.000317  -0.000004   0.000001   0.000037
    228      -0.000003   0.000000  -0.004371   0.000480   0.000003   0.000684
    229      -0.000001   0.000000  -0.000855   0.000127   0.000001   0.000201
    230      -0.000001   0.000000  -0.001286   0.000106   0.000001   0.000152
    231       0.000001  -0.000000   0.000835  -0.000057   0.000000   0.000080
    232      -0.000001   0.000000  -0.000563   0.000061  -0.000000  -0.000105
    233       0.000004  -0.000002   0.006009  -0.000657   0.000004   0.000576
    234       0.000000  -0.000000  -0.007651   0.000577  -0.000001   0.000298
    235      -0.000000   0.000000  -0.002736   0.000426  -0.000001   0.000244
    236       0.000001  -0.000000  -0.036206   0.003360  -0.000007   0.001745
    237      -0.000005   0.000001   0.000274  -0.000296   0.000005   0.000807
    238       0.000004  -0.000001  -0.000048  -0.000207  -0.000003  -0.000845
    239       0.000005  -0.000001  -0.000239   0.000126  -0.000004  -0.000842
    240       0.000048  -0.000006  -0.003723   0.016685  -0.000066   0.000978
    241       0.000013  -0.000002  -0.000904   0.004589  -0.000018   0.000227
    242       0.000004  -0.000001  -0.000137   0.001364  -0.000006   0.000006
    243       0.000001  -0.000000  -0.000437   0.000449  -0.000001   0.000092
    244       0.000032  -0.000003  -0.009760   0.014201  -0.000047   0.002475
    245      -0.000011   0.000001   0.003513  -0.005116   0.000017  -0.000950
    246       0.000033  -0.000006   0.000898  -0.046929   0.000087  -0.027867
    247       0.000024  -0.000004   0.000533  -0.033556   0.000062  -0.019911
    248       0.000041  -0.000007   0.000836  -0.056496   0.000105  -0.033492
    249       0.000034  -0.000005   0.003847  -0.031525   0.000057  -0.019244
    250      -0.000056   0.000008  -0.006199   0.051665  -0.000093   0.031539
    251       0.000036  -0.000005   0.003820  -0.032698   0.000059  -0.019979
    252      -0.000017   0.000001  -0.000484   0.000657  -0.000001  -0.001707
    253       0.000021  -0.000002   0.001073  -0.000418   0.000000   0.002604
    254      -0.000019   0.000001  -0.000828   0.001002  -0.000001  -0.001741
    255      -0.000024   0.000004  -0.001718   0.015492  -0.000030   0.007071
    256       0.000030  -0.000005   0.002336  -0.019347   0.000037  -0.008987
    257       0.000033  -0.000006   0.002439  -0.020825   0.000040  -0.009610
    258       0.000001  -0.000000   0.000131   0.010235  -0.000013   0.001780
    259       0.000003   0.000000  -0.000186  -0.024999   0.000033  -0.004445
    260       0.000001   0.000000  -0.000165  -0.016985   0.000022  -0.003003
    261      -0.000004   0.000001  -0.000341   0.018196  -0.000034   0.004867
    262      -0.000004   0.000001  -0.000310   0.015693  -0.000029   0.004198
    263      -0.000003   0.000001  -0.000334   0.018986  -0.000036   0.005221
    264      -0.000016  -0.000004   0.000076  -0.028739   0.000065  -0.010213
    265       0.000015   0.000004  -0.000075   0.035934  -0.000080   0.012541
    266      -0.000018  -0.000005   0.000080  -0.036240   0.000082  -0.012980
    267       0.000117  -0.000001   0.000006   0.011797  -0.000036   0.007367
    268       0.000072  -0.000001  -0.000005   0.007977  -0.000023   0.004591
    269      -0.000095   0.000001   0.000011  -0.008471   0.000027  -0.005597
    270       0.000187   0.000004  -0.000428  -0.281923   0.000368  -0.054162
    271      -0.000461  -0.000009   0.001034   0.686057  -0.000896   0.131728
    272      -0.000024  -0.000000   0.000044   0.023879  -0.000031   0.004481
    273       0.000509   0.000005  -0.000493  -0.554397   0.000749  -0.111485
    274       0.000044   0.000000  -0.000047  -0.051599   0.000069  -0.010314
    275      -0.000178  -0.000002   0.000186   0.195370  -0.000264   0.039333
    276      -0.000200  -0.000002  -0.000413  -0.095954   0.000163  -0.035256
    277       0.000010   0.000000  -0.000011  -0.004656   0.000006  -0.000958
    278       0.000071   0.000001   0.000150   0.033253  -0.000057   0.012486
    279      -0.000177  -0.000005  -0.000234   0.074037  -0.000075   0.001266
    280      -0.000240  -0.000007  -0.000329   0.101872  -0.000104   0.001914
    281      -0.000198  -0.000005  -0.000255   0.082071  -0.000082   0.001075
    282       0.000176  -0.000001   0.000068   0.002018   0.000023  -0.013158
    283       0.000235  -0.000001   0.000090   0.002901   0.000035  -0.019799
    284       0.000087  -0.000000   0.000037   0.000974   0.000010  -0.005580
    285       0.000048  -0.000000  -0.000025   0.008144   0.000022  -0.012027
    286      -0.000082   0.000000   0.000074  -0.024566  -0.000059   0.033246
    287       0.000007  -0.000000  -0.000009   0.002292   0.000005  -0.003208
    288      -0.000408  -0.000005   0.000113  -0.046443  -0.000193   0.079545
    289       0.000082   0.000001  -0.000017   0.006733   0.000024  -0.009734
    290       0.000154   0.000002  -0.000052   0.021543   0.000092  -0.037389
    291       0.000087   0.000001  -0.000012   0.006828   0.000011  -0.004578
    292      -0.000096  -0.000001   0.000013  -0.007333  -0.000014   0.006274
    293       0.000622   0.000009  -0.000080   0.046076   0.000065  -0.030122
    294      -0.002541  -0.000019  -0.000163  -0.115258  -0.001038   0.576486
    295      -0.001927  -0.000014  -0.000118  -0.083151  -0.000749   0.415619
    296       0.000560   0.000005   0.000037   0.026472   0.000239  -0.132547
    297       0.000503  -0.000012  -0.000085  -0.072195  -0.000708   0.384944
    298      -0.000041   0.000002   0.000017   0.014095   0.000140  -0.076280
    299       0.000825  -0.000014  -0.000106  -0.088894  -0.000869   0.472902
    300       0.007292  -0.000005  -0.000028  -0.017464  -0.000093   0.070367
    301      -0.000692   0.000000   0.000002   0.001417   0.000011  -0.006366
    302       0.008054  -0.000005  -0.000031  -0.019172  -0.000105   0.077597
    303       0.004180  -0.000001  -0.000002   0.004963   0.000077  -0.035344
    304      -0.021295   0.000006   0.000010  -0.022143  -0.000352   0.161549
    305       0.003324  -0.000001  -0.000003   0.003653   0.000060  -0.027534
    306      -0.000401   0.000000   0.000001  -0.000079  -0.000005   0.000246
    307       0.002072  -0.000001  -0.000005   0.000280   0.000011  -0.001925
    308      -0.000579   0.000000   0.000002  -0.000229  -0.000005   0.001078
    309       0.003855  -0.000000  -0.000004   0.000802   0.000013  -0.008986
    310       0.009553  -0.000004  -0.000003   0.000711   0.000013  -0.007098
    311       0.016020  -0.000009   0.000001  -0.000423  -0.000008   0.004352
    312      -0.453981   0.000236   0.000012   0.001603   0.000005  -0.009930
    313      -0.116147   0.000060   0.000003   0.000388   0.000001  -0.002492
    314      -0.541133   0.000281   0.000014   0.002070   0.000007  -0.012791
    315       0.362090  -0.000188  -0.000005   0.001437  -0.000010  -0.004936
    316      -0.361257   0.000188   0.000005  -0.001617   0.000009   0.006034
    317      -0.457482   0.000238   0.000006  -0.001951   0.000013   0.007153
    318      -0.037904   0.000041   0.000006   0.000821  -0.000017  -0.002695
    319      -0.010231   0.000011   0.000002   0.000297  -0.000001  -0.000986
    320      -0.045723   0.000050   0.000007   0.000955  -0.000016  -0.003064
    321       0.033119  -0.000027   0.000000   0.000684  -0.000018  -0.002201
    322      -0.032141   0.000027   0.000000  -0.000633   0.000014   0.002014
    323      -0.037027   0.000032  -0.000000  -0.000816   0.000015   0.002656
    324       0.005219  -0.000011  -0.000000  -0.000036   0.000081   0.000153
    325      -0.005933   0.000004   0.000000   0.000013  -0.000056  -0.000056
    326      -0.006021   0.000009   0.000000   0.000035  -0.000099  -0.000128
    327      -0.006503  -0.000009   0.000003   0.000068   0.000087  -0.000017
    328      -0.001249  -0.000003   0.000001   0.000017   0.000042   0.000013
    329      -0.007642  -0.000015   0.000004   0.000100   0.000079  -0.000132
    330       0.000047  -0.000005   0.000000   0.000109  -0.000361  -0.000367
    331      -0.000104   0.000028  -0.000000  -0.000165   0.000603   0.000558
    332       0.000013   0.000003   0.000000   0.000089  -0.000328  -0.000301
    333      -0.000151  -0.000020  -0.000000  -0.000005  -0.000019   0.000013
    334      -0.000136  -0.000046  -0.000000   0.000020   0.000107  -0.000067
    335       0.000242  -0.000030  -0.000000  -0.000012  -0.000059   0.000040
    336      -0.001712   0.001743   0.000005   0.000126  -0.000472  -0.000334
    337      -0.001126   0.001083   0.000003   0.000081  -0.000317  -0.000216
    338      -0.001522   0.001658   0.000005   0.000125  -0.000474  -0.000329
    339       0.001426  -0.001324  -0.000003   0.000092  -0.000327  -0.000286
    340      -0.000840   0.000939   0.000002  -0.000069   0.000249   0.000212
    341      -0.001805   0.001707   0.000003  -0.000123   0.000456   0.000383
    342      -0.000108   0.004845   0.000003   0.000054  -0.002477  -0.000141
    343      -0.000068   0.003100   0.000002   0.000039  -0.001635  -0.000102
    344      -0.000119   0.005529   0.000003   0.000058  -0.002982  -0.000150
    345       0.000103  -0.002647  -0.000001   0.000048  -0.002315  -0.000149
    346      -0.000071   0.001968   0.000001  -0.000029   0.001752   0.000091
    347      -0.000107   0.003000   0.000001  -0.000055   0.002663   0.000169
    348       0.000020   0.000091  -0.000001   0.000022   0.004830  -0.000033
    349      -0.000016  -0.000366   0.000001  -0.000018  -0.003542   0.000027
    350      -0.000021  -0.000463   0.000001  -0.000028  -0.005497   0.000042
    351      -0.000021   0.001634   0.000002   0.000024   0.005961  -0.000012
    352      -0.000011   0.000982   0.000001   0.000018   0.003971  -0.000012
    353      -0.000024   0.001440   0.000002   0.000030   0.006494  -0.000021
    354       0.000009   0.000054  -0.000000   0.000096   0.070105   0.000058
    355      -0.000008  -0.000357   0.000000  -0.000090  -0.068031  -0.000065
    356       0.000006  -0.000013  -0.000000   0.000065   0.049491   0.000048
    357      -0.000002  -0.001528  -0.000000  -0.000000   0.001731   0.000007
    358      -0.000014  -0.020660  -0.000000   0.000002   0.004010   0.000006
    359      -0.000005  -0.012893  -0.000000  -0.000000  -0.001157  -0.000002
    360       0.000195   0.360219   0.000004   0.000007  -0.002527  -0.000008
    361       0.000236   0.438199   0.000005   0.000008  -0.002981  -0.000010
    362       0.000272   0.501778   0.000006   0.000010  -0.003761  -0.000013
    363      -0.000226  -0.424142  -0.000004   0.000004  -0.008736  -0.000057
    364       0.000046   0.085381   0.000001  -0.000000   0.002928   0.000014
    365       0.000252   0.472970   0.000005  -0.000007   0.007922   0.000061
    366      -0.000010  -0.006366   0.000011  -0.000703  -0.754723  -0.001530
    367       0.000004   0.002898  -0.000004   0.000274   0.294015   0.000596
    368      -0.000005  -0.002832   0.000006  -0.000384  -0.412164  -0.000836
    369      -0.000001  -0.006793   0.000003  -0.000196  -0.218376  -0.000458
    370      -0.000001   0.000901  -0.000001   0.000069   0.075576   0.000157
    371       0.000001   0.007867  -0.000003   0.000225   0.249552   0.000522
    372       0.000004   0.010729   0.000000  -0.000043  -0.041389  -0.000078
    373       0.000012   0.030495   0.000000  -0.000119  -0.114568  -0.000217
    374      -0.000011  -0.027165  -0.000000   0.000109   0.105041   0.000198
    375       0.000032   0.056166   0.000002  -0.000075  -0.088651  -0.000190
    376      -0.000013  -0.022829  -0.000001   0.000029   0.034740   0.000074
    377       0.000017   0.030613   0.000001  -0.000043  -0.050275  -0.000108
    378      -0.000001  -0.000643   0.000000   0.000002   0.002273   0.000005
    379      -0.000001  -0.001214   0.000000   0.000004   0.005505   0.000012
    380       0.000001   0.001304  -0.000000  -0.000004  -0.004994  -0.000011
    381      -0.000003  -0.000382  -0.000002  -0.000002   0.000211   0.000002
    382       0.000001   0.000081   0.000000   0.000000  -0.000014  -0.000000
    383      -0.000002  -0.000118  -0.000001  -0.000001  -0.000091   0.000000
    384       0.000000   0.000109   0.000001   0.000002  -0.000658  -0.000003
    385      -0.000000   0.000345   0.000001   0.000005  -0.001974  -0.000009
    386      -0.000000   0.000199   0.000001   0.000003  -0.001013  -0.000004
    387       0.000001  -0.000005  -0.000001   0.000001   0.000026  -0.000002
    388       0.000003  -0.000013  -0.000002   0.000004   0.000209  -0.000006
    389       0.000001  -0.000002  -0.000001   0.000002   0.000143  -0.000003
    390      -0.000006   0.000420   0.000007   0.000017  -0.001464  -0.000001
    391       0.000002  -0.000168  -0.000003  -0.000007   0.000567   0.000001
    392       0.000004  -0.000236  -0.000004  -0.000011   0.000825   0.000001
    393       0.000001  -0.000062   0.000000  -0.000000   0.000005  -0.000000
    394      -0.000000   0.000034  -0.000000  -0.000000  -0.000006   0.000000
    395      -0.000000   0.000013   0.000000   0.000000   0.000072   0.000000
    396       0.000000  -0.000054  -0.000001  -0.000003   0.000207   0.000001
    397      -0.000005   0.000011  -0.000000  -0.000000  -0.000032   0.000001
    398       0.000001  -0.000038  -0.000000  -0.000002   0.000141   0.000000
    399       0.000034  -0.000017   0.000001   0.000006  -0.000017  -0.000008
    400       0.000152  -0.000077   0.000005   0.000028  -0.000074  -0.000034
    401       0.000097  -0.000047   0.000003   0.000018  -0.000055  -0.000022
    402       0.000034  -0.000017   0.000000   0.000004  -0.000003  -0.000008
    403       0.000136  -0.000069   0.000001   0.000016  -0.000017  -0.000033
    404      -0.000132   0.000070  -0.000001  -0.000016   0.000008   0.000032
    405      -0.000005  -0.000008   0.000001   0.000003  -0.000023   0.000002
    406       0.000000   0.000003  -0.000000  -0.000002   0.000008   0.000000
    407       0.000004   0.000004  -0.000001  -0.000003   0.000020  -0.000001
    408       0.000009  -0.000013   0.000000   0.000002   0.000010  -0.000003
    409       0.000055  -0.000088   0.000002   0.000011   0.000098  -0.000016
    410      -0.000055   0.000086  -0.000002  -0.000011  -0.000093   0.000016
    411       0.000000  -0.001943   0.000001   0.000012   0.008698   0.000016
    412       0.000001   0.000851  -0.000001  -0.000005  -0.003813  -0.000007
    413       0.000002   0.002796  -0.000002  -0.000016  -0.011948  -0.000022
    414      -0.000017   0.000808  -0.000002  -0.000004  -0.005419  -0.000012
    415      -0.000027   0.000958  -0.000003  -0.000005  -0.007527  -0.000017
    416      -0.000018   0.000633  -0.000002  -0.000004  -0.005077  -0.000012
    417      -0.000037  -0.004366  -0.000007   0.000001   0.008675   0.000021
    418       0.000018   0.002111   0.000003  -0.000000  -0.004045  -0.000010
    419      -0.000015  -0.001980  -0.000003   0.000001   0.004248   0.000010
    420      -0.000000   0.000000  -0.000004  -0.000000  -0.000000   0.000000
    421      -0.000000   0.000000   0.000014   0.000001  -0.000000   0.000001
    422      -0.000000   0.000000  -0.000016   0.000000  -0.000000   0.000001
                384        385        386        387        388        389    
      0      -0.000084   0.000000  -0.000002  -0.000000  -0.000101   0.000000
      1       0.000057  -0.000001   0.000002  -0.000000   0.000124  -0.000000
      2      -0.000109   0.000001  -0.000001  -0.000000   0.000292   0.000000
      3       0.000045  -0.000001   0.000003  -0.000000  -0.000152  -0.000000
      4       0.000285  -0.000001  -0.000002   0.000000  -0.000166   0.000000
      5       0.000475  -0.000002   0.000002  -0.000000   0.000185  -0.000000
      6      -0.000064  -0.000000   0.000001  -0.000000   0.000109  -0.000000
      7      -0.000754   0.000002  -0.000003  -0.000000   0.000069   0.000000
      8      -0.000906   0.000003  -0.000002  -0.000000  -0.000071  -0.000000
      9       0.000186  -0.000000  -0.000000   0.000000  -0.000006   0.000000
     10       0.000400  -0.000002   0.000002   0.000000   0.000004  -0.000000
     11       0.000335  -0.000001   0.000001  -0.000000   0.000002  -0.000000
     12      -0.000744   0.000002   0.000003   0.000000  -0.000016  -0.000000
     13      -0.000077  -0.000000   0.000003   0.000000  -0.000004  -0.000000
     14       0.000056   0.000001  -0.000004  -0.000000   0.000064   0.000000
     15       0.000415  -0.000001   0.000001   0.000000   0.000007  -0.000000
     16       0.001301  -0.000004   0.000002   0.000000   0.000014   0.000000
     17       0.002185  -0.000007   0.000003   0.000000  -0.000006  -0.000000
     18       0.000193  -0.000001   0.000001   0.000000  -0.000015  -0.000000
     19      -0.002694   0.000008  -0.000006  -0.000000  -0.000006   0.000000
     20      -0.001349   0.000004  -0.000002  -0.000000   0.000008  -0.000000
     21       0.008308  -0.000026   0.000024   0.000000   0.000015  -0.000001
     22      -0.041426   0.000132  -0.000118  -0.000002   0.000037   0.000004
     23      -0.003644   0.000012  -0.000010  -0.000000  -0.000004   0.000000
     24       0.000017  -0.000000  -0.000001  -0.000000   0.000052   0.000000
     25      -0.000048  -0.000000   0.000003  -0.000000   0.000035  -0.000000
     26      -0.000023  -0.000001   0.000001  -0.000000  -0.000025  -0.000000
     27       0.000264  -0.000005  -0.000040  -0.000002   0.074384   0.000001
     28      -0.000061   0.000001  -0.000026  -0.000001   0.043257   0.000001
     29       0.000305  -0.000003   0.000027   0.000001  -0.033027  -0.000001
     30       0.000032  -0.000001   0.000002  -0.000000   0.000206   0.000000
     31       0.000039   0.000001  -0.000004   0.000000   0.000189   0.000000
     32       0.000127  -0.000000  -0.000000   0.000000  -0.000128  -0.000000
     33       0.000389  -0.000014   0.000010   0.000000  -0.000721  -0.000001
     34       0.000560  -0.000032   0.000060  -0.000000  -0.001232  -0.000001
     35       0.000282   0.000002  -0.000045   0.000001  -0.000253  -0.000001
     36      -0.000024  -0.000009   0.000016  -0.000000  -0.000010   0.000002
     37       0.000029  -0.000009   0.000032  -0.000001  -0.000127   0.000001
     38      -0.000166   0.000024  -0.000089   0.000002   0.000516   0.000000
     39       0.000001   0.000003  -0.000003  -0.000000  -0.000005  -0.000001
     40       0.000007   0.000012  -0.000009  -0.000000  -0.000007  -0.000002
     41      -0.000024  -0.000011   0.000055  -0.000001   0.000019   0.000001
     42      -0.000063  -0.000022  -0.000117   0.000003  -0.000051   0.000023
     43       0.000068   0.000408   0.000957  -0.000054   0.000190   0.000049
     44       0.000065   0.000162   0.000501  -0.000029   0.000058   0.000048
     45      -0.000047   0.000133  -0.000808   0.000011   0.000091   0.000042
     46      -0.000077   0.000439  -0.000767   0.000018  -0.000026  -0.000065
     47      -0.000080   0.000525  -0.000924   0.000023  -0.000050  -0.000093
     48       0.000123   0.002132  -0.003668   0.000093   0.000024  -0.000403
     49      -0.000002   0.000033   0.000067  -0.000000  -0.000004  -0.000008
     50       0.000281   0.003173  -0.007878   0.000197   0.000069  -0.000716
     51      -0.000009   0.000756   0.000532  -0.000020  -0.000005  -0.000037
     52      -0.000004   0.000141   0.000556  -0.000013  -0.000000   0.000023
     53      -0.000045   0.002009   0.002528  -0.000083  -0.000021   0.000009
     54      -0.000001  -0.001141  -0.000007   0.000009   0.000001   0.000023
     55      -0.000001   0.000586   0.000510  -0.000018  -0.000000   0.000007
     56      -0.000002  -0.000944  -0.000513   0.000017  -0.000000   0.000149
     57      -0.000157  -0.015558   0.056569  -0.001163   0.000046   0.000795
     58      -0.000223  -0.018406   0.063813  -0.001265   0.000036   0.000986
     59      -0.000012  -0.001112  -0.001346   0.000006  -0.000004   0.000213
     60      -0.000117  -0.057025  -0.016355   0.000696  -0.000009   0.003828
     61       0.000036   0.014494   0.003967  -0.000135   0.000002  -0.002886
     62      -0.000133  -0.064953  -0.018403   0.000784  -0.000010   0.004101
     63       0.000015   0.001459   0.000143   0.000109   0.000003   0.008954
     64      -0.000022  -0.002324  -0.000116  -0.000137  -0.000003  -0.012068
     65      -0.000039  -0.013220  -0.002784   0.000150  -0.000004  -0.006167
     66      -0.000006  -0.000456   0.001695   0.000057   0.000002  -0.000877
     67       0.000012   0.001297  -0.002579  -0.000078  -0.000002   0.002595
     68       0.000009   0.001117  -0.002017  -0.000024  -0.000002   0.001645
     69       0.000002   0.000515  -0.000006  -0.000092  -0.000000   0.000263
     70      -0.000000  -0.000183  -0.000060   0.000115  -0.000000   0.000095
     71       0.000000   0.000009  -0.000136   0.000111   0.000000  -0.000455
     72       0.000008   0.002022  -0.000022  -0.000214   0.000000   0.005503
     73       0.000012   0.002878  -0.000146  -0.001912  -0.000002   0.066028
     74      -0.000006  -0.001734   0.000477   0.001900   0.000003  -0.055433
     75       0.000032   0.008134   0.003447  -0.006645  -0.000001   0.004648
     76      -0.000022  -0.005698  -0.003141   0.002552   0.000001  -0.003373
     77      -0.000009  -0.002233  -0.000909   0.001924   0.000000  -0.001126
     78       0.000009  -0.000501  -0.000227  -0.012939  -0.000000   0.000898
     79       0.000004  -0.001461  -0.001379  -0.009976  -0.000000   0.000790
     80       0.000001  -0.001253  -0.001311  -0.005657  -0.000000   0.000335
     81       0.000002   0.000083   0.000050   0.001921   0.000000  -0.002944
     82       0.000002   0.000149   0.000142   0.002811   0.000000  -0.003599
     83       0.000001   0.000033   0.000025   0.000743   0.000000  -0.001813
     84      -0.000003  -0.000099  -0.000041  -0.000086   0.000000   0.000202
     85      -0.000000  -0.000002  -0.000011  -0.000121   0.000000  -0.000175
     86      -0.000001  -0.000049  -0.000027  -0.000550   0.000000  -0.000035
     87      -0.000012   0.000167   0.000893   0.048521   0.000002   0.002299
     88      -0.000005   0.000226   0.000406   0.012226   0.000001   0.000346
     89       0.000015  -0.000570  -0.001631  -0.070253  -0.000003  -0.002312
     90      -0.000135  -0.003601  -0.000976  -0.009059   0.000000  -0.001243
     91      -0.000048  -0.001290  -0.000326  -0.003245   0.000000  -0.000685
     92      -0.000048  -0.001274  -0.000378  -0.002906   0.000000  -0.000106
     93      -0.000006  -0.000170   0.000021  -0.000057   0.000001  -0.000341
     94      -0.000024  -0.000604  -0.000281  -0.001328  -0.000001   0.000030
     95      -0.000007  -0.000185   0.000016  -0.000195   0.000001  -0.000354
     96       0.000000   0.000017   0.000011   0.000485   0.000000   0.000061
     97       0.000001   0.000004  -0.000022  -0.001642   0.000000  -0.000091
     98      -0.000000  -0.000001   0.000006   0.000540   0.000000   0.000030
     99       0.000001   0.000013   0.000002  -0.000065   0.000000  -0.000004
    100      -0.000000  -0.000007  -0.000003  -0.000092   0.000000  -0.000008
    101       0.000000   0.000005  -0.000000  -0.000074   0.000000   0.000001
    102       0.000003   0.000093   0.000034  -0.000053   0.000000   0.000009
    103       0.000001   0.000017   0.000020   0.000222   0.000000  -0.000016
    104      -0.000000   0.000002   0.000004  -0.000070   0.000000   0.000017
    105       0.000000   0.000013  -0.000005  -0.000242   0.000000   0.000018
    106      -0.000000  -0.000006  -0.000000  -0.000032   0.000000  -0.000011
    107      -0.000000  -0.000002  -0.000004  -0.000195   0.000000  -0.000010
    108      -0.000000  -0.000000   0.000003   0.000181   0.000000   0.000005
    109      -0.000000  -0.000002  -0.000004  -0.000202   0.000000  -0.000014
    110      -0.000000  -0.000003  -0.000004  -0.000231   0.000000  -0.000020
    111       0.000000   0.000001  -0.000000  -0.000028   0.000000   0.000003
    112      -0.000000  -0.000002   0.000000   0.000028   0.000000  -0.000004
    113       0.000000   0.000001  -0.000000  -0.000021   0.000000   0.000002
    114      -0.000000   0.000000   0.000000   0.000001   0.000000  -0.000000
    115      -0.000000  -0.000000   0.000000   0.000003   0.000000  -0.000000
    116       0.000000   0.000000  -0.000000  -0.000001   0.000000   0.000000
    117      -0.000000   0.000002  -0.000001  -0.000026   0.000000   0.000002
    118      -0.000000  -0.000000   0.000000  -0.000008   0.000000   0.000001
    119      -0.000000  -0.000001   0.000000   0.000009   0.000000  -0.000000
    120      -0.000000   0.000001  -0.000000  -0.000007  -0.000000   0.000001
    121      -0.000000  -0.000000   0.000000   0.000000   0.000000  -0.000000
    122      -0.000000  -0.000001  -0.000000   0.000001   0.000000  -0.000000
    123       0.000000  -0.000000  -0.000000  -0.000003  -0.000000  -0.000001
    124      -0.000000  -0.000000   0.000000   0.000002   0.000000  -0.000000
    125      -0.000000  -0.000000   0.000000   0.000002   0.000000  -0.000000
    126       0.000000   0.000000   0.000001  -0.000002   0.000000   0.000002
    127      -0.000000  -0.000000  -0.000000   0.000002  -0.000000  -0.000002
    128      -0.000000   0.000000   0.000000  -0.000001   0.000000   0.000001
    129      -0.000000   0.000000  -0.000000  -0.000000  -0.000000  -0.000000
    130      -0.000000  -0.000000   0.000000   0.000000   0.000000  -0.000000
    131      -0.000000  -0.000000  -0.000000  -0.000000   0.000000   0.000000
    132      -0.000000   0.000000  -0.000000  -0.000002  -0.000000  -0.000000
    133      -0.000000  -0.000001   0.000000  -0.000000   0.000000  -0.000000
    134       0.000000  -0.000002   0.000000   0.000001   0.000000  -0.000001
    135      -0.000002   0.000004  -0.000004  -0.000008  -0.000001  -0.000003
    136       0.000001  -0.000002   0.000002   0.000003   0.000001   0.000001
    137      -0.000000   0.000000  -0.000001  -0.000001  -0.000000  -0.000001
    138      -0.000000   0.000000  -0.000001  -0.000001  -0.000000  -0.000001
    139       0.000000  -0.000000  -0.000000   0.000000   0.000000  -0.000000
    140      -0.000000   0.000000   0.000000  -0.000001   0.000000   0.000000
    141       0.000000  -0.000000   0.000000   0.000000  -0.000000   0.000000
    142      -0.000000  -0.000000   0.000000   0.000000   0.000000   0.000000
    143      -0.000000  -0.000000  -0.000000  -0.000000  -0.000000  -0.000000
    144       0.000000  -0.000000   0.000000   0.000000  -0.000000  -0.000000
    145      -0.000000   0.000000   0.000000  -0.000000   0.000000  -0.000000
    146      -0.000000  -0.000000  -0.000000  -0.000000  -0.000000  -0.000000
    147       0.000000  -0.000000  -0.000000  -0.000000  -0.000000  -0.000001
    148      -0.000000   0.000000  -0.000000  -0.000001   0.000000  -0.000000
    149      -0.000000  -0.000000  -0.000000  -0.000000  -0.000000  -0.000000
    150      -0.000001  -0.000000   0.000000  -0.000001  -0.000000   0.000000
    151       0.000001   0.000000  -0.000000  -0.000001   0.000000  -0.000001
    152       0.000001   0.000000  -0.000000  -0.000000  -0.000000  -0.000000
    153       0.000000  -0.000000   0.000000   0.000000  -0.000000   0.000000
    154      -0.000000   0.000000   0.000000  -0.000000   0.000000  -0.000000
    155      -0.000000  -0.000000  -0.000000  -0.000000  -0.000000  -0.000000
    156       0.000000  -0.000000   0.000000   0.000000  -0.000000  -0.000000
    157       0.000000   0.000000   0.000000  -0.000000   0.000000   0.000000
    158      -0.000000  -0.000000  -0.000000  -0.000000  -0.000000  -0.000000
    159       0.000000   0.000000   0.000000   0.000000  -0.000000   0.000000
    160      -0.000001   0.000002  -0.000001  -0.000002   0.000000  -0.000000
    161      -0.000000  -0.000000   0.000000   0.000000  -0.000000   0.000000
    162      -0.000000   0.000000   0.000000  -0.000001  -0.000000  -0.000000
    163      -0.000000   0.000001  -0.000000  -0.000001   0.000001   0.000000
    164      -0.000000  -0.000000  -0.000000   0.000000  -0.000000  -0.000000
    165       0.000002  -0.000002   0.000001   0.000002  -0.000000   0.000000
    166       0.000006  -0.000007   0.000002   0.000007   0.000001   0.000001
    167       0.000004  -0.000004   0.000001   0.000004   0.000000   0.000000
    168       0.000001  -0.000001  -0.000000  -0.000001  -0.000001  -0.000001
    169      -0.000000   0.000000  -0.000000  -0.000000   0.000000  -0.000000
    170       0.000000  -0.000000  -0.000000  -0.000000  -0.000001  -0.000001
    171      -0.000060   0.000000  -0.000001  -0.000000   0.000079   0.000000
    172      -0.000273   0.000000   0.000001  -0.000000   0.000021  -0.000000
    173      -0.000410   0.000001  -0.000001  -0.000000  -0.000043   0.000000
    174       0.000080  -0.000002   0.000001  -0.000000  -0.000016   0.000001
    175      -0.000054   0.000002  -0.000002   0.000000  -0.000002  -0.000001
    176       0.000089   0.000001  -0.000000   0.000000   0.000011  -0.000000
    177       0.002589  -0.000006  -0.000007  -0.000000   0.000109   0.000000
    178      -0.007183   0.000017   0.000010   0.000000  -0.000288  -0.000000
    179       0.000008   0.000000  -0.000001  -0.000000   0.000019  -0.000000
    180       0.000832  -0.000000  -0.000009  -0.000000   0.000088   0.000001
    181       0.002460   0.000000  -0.000033  -0.000000   0.000359   0.000003
    182      -0.005554  -0.000001   0.000077   0.000001  -0.000799  -0.000006
    183       0.005296  -0.000014  -0.000011  -0.000001  -0.000029   0.000001
    184       0.006191  -0.000016  -0.000014  -0.000001  -0.000013   0.000001
    185       0.007173  -0.000018  -0.000019  -0.000001   0.000011   0.000001
    186       0.242420  -0.000775   0.000679   0.000012  -0.000214  -0.000021
    187       0.112684  -0.000360   0.000318   0.000006  -0.000104  -0.000010
    188       0.455003  -0.001454   0.001275   0.000023  -0.000410  -0.000040
    189      -0.581188   0.001855  -0.001632  -0.000030   0.000284   0.000051
    190       0.076541  -0.000245   0.000218   0.000004  -0.000033  -0.000007
    191       0.044136  -0.000141   0.000124   0.000002  -0.000016  -0.000004
    192       0.229559  -0.000733   0.000646   0.000012  -0.000227  -0.000020
    193       0.334547  -0.001069   0.000944   0.000018  -0.000337  -0.000029
    194      -0.457274   0.001460  -0.001287  -0.000024   0.000449   0.000039
    195      -0.004711   0.000064   0.000304   0.000020  -0.693284  -0.000008
    196      -0.001099   0.000014   0.000057   0.000004  -0.134437  -0.000001
    197      -0.000980   0.000013   0.000053   0.000004  -0.127055  -0.000001
    198       0.000177   0.000002   0.000006  -0.000001   0.024956  -0.000002
    199      -0.000291  -0.000006  -0.000024   0.000001  -0.003342   0.000003
    200      -0.000004  -0.000002   0.000012   0.000000  -0.007918  -0.000001
    201       0.001278  -0.000010   0.000162   0.000007  -0.222036  -0.000008
    202       0.001936  -0.000015   0.000276   0.000011  -0.381462  -0.000013
    203      -0.003037   0.000024  -0.000387  -0.000016   0.529786   0.000019
    204      -0.004924   0.000227  -0.000325  -0.000003   0.010042   0.000019
    205      -0.006567   0.000276  -0.000365  -0.000004   0.012015   0.000021
    206      -0.004736   0.000202  -0.000273  -0.000003   0.009231   0.000015
    207       0.000246  -0.000049   0.000183  -0.000003  -0.001033  -0.000003
    208      -0.000134   0.000071  -0.000281   0.000004   0.001561   0.000001
    209       0.000838  -0.000236   0.000830  -0.000012  -0.005660   0.000002
    210       0.000191  -0.000013   0.000028  -0.000001  -0.000315   0.000002
    211      -0.000694   0.000111  -0.000342   0.000007   0.001889  -0.000006
    212       0.002282  -0.000305   0.001014  -0.000022  -0.006382   0.000013
    213      -0.000200  -0.000206  -0.000856   0.000049  -0.000067  -0.000080
    214       0.000207   0.000262   0.001093  -0.000060   0.000115   0.000088
    215      -0.000742  -0.000722  -0.003417   0.000192  -0.000291  -0.000320
    216       0.000892   0.002174   0.005818  -0.000311   0.001235   0.000191
    217      -0.001209  -0.002947  -0.007933   0.000421  -0.001687  -0.000245
    218      -0.000039  -0.000023  -0.000039   0.000003  -0.000021   0.000016
    219       0.000211  -0.001754  -0.003563   0.000221  -0.000573  -0.000350
    220       0.000241  -0.002268  -0.004644   0.000288  -0.000724  -0.000476
    221       0.000074  -0.001202  -0.002544   0.000156  -0.000411  -0.000253
    222      -0.000792   0.004488  -0.005881   0.000169  -0.000660  -0.000934
    223       0.000493  -0.002910   0.003878  -0.000110   0.000462   0.000593
    224       0.000557  -0.004038   0.005189  -0.000152   0.000614   0.000856
    225       0.001319  -0.005924   0.015103  -0.000297  -0.000390   0.000427
    226       0.000382  -0.001990   0.005150  -0.000102  -0.000150   0.000149
    227       0.000383  -0.001749   0.004487  -0.000088  -0.000118   0.000128
    228      -0.001109  -0.020354   0.034487  -0.000897  -0.000181   0.003947
    229      -0.000334  -0.006212   0.010996  -0.000282  -0.000063   0.001187
    230      -0.000241  -0.004567   0.007796  -0.000199  -0.000036   0.000816
    231      -0.000387  -0.003978   0.010049  -0.000254  -0.000101   0.000991
    232       0.000416   0.005064  -0.012542   0.000315   0.000100  -0.001181
    233      -0.003093  -0.032550   0.086334  -0.002169  -0.000771   0.007755
    234       0.000118  -0.003313  -0.005006   0.000162   0.000053  -0.000212
    235       0.000027  -0.003362  -0.001651   0.000064   0.000014   0.000084
    236       0.000597  -0.019248  -0.029903   0.000958   0.000252  -0.000666
    237      -0.000483  -0.038266   0.087842  -0.001836   0.000013   0.003202
    238       0.000425   0.032077  -0.067195   0.001419   0.000004  -0.002917
    239       0.000483   0.037084  -0.082855   0.001738  -0.000005  -0.003311
    240       0.002340   0.223020  -0.751283   0.015475  -0.000545  -0.012710
    241       0.000647   0.062915  -0.209683   0.004327  -0.000155  -0.003584
    242       0.000213   0.021280  -0.067854   0.001398  -0.000050  -0.001219
    243       0.000058   0.003570  -0.015065   0.000273  -0.000006  -0.000164
    244       0.001586   0.122810  -0.491438   0.009520  -0.000292  -0.005108
    245      -0.000557  -0.041994   0.173493  -0.003377   0.000103   0.001667
    246       0.000809   0.403856   0.114591  -0.005157   0.000068  -0.017396
    247       0.000580   0.288420   0.081775  -0.003658   0.000049  -0.012481
    248       0.000969   0.484781   0.137820  -0.006123   0.000082  -0.021009
    249       0.000613   0.283520   0.081515  -0.003249   0.000047  -0.027683
    250      -0.001001  -0.464785  -0.133130   0.005339  -0.000076   0.045248
    251       0.000635   0.294643   0.084017  -0.003355   0.000048  -0.029068
    252       0.000068   0.046098   0.011027  -0.001342   0.000004  -0.030075
    253      -0.000097  -0.066828  -0.016869   0.001817  -0.000007   0.043191
    254       0.000067   0.049260   0.012623  -0.001511   0.000004  -0.035637
    255      -0.000275  -0.073256  -0.014788   0.000081  -0.000036  -0.078592
    256       0.000360   0.094581   0.018663  -0.000195   0.000046   0.100868
    257       0.000379   0.100346   0.020256  -0.000217   0.000049   0.108571
    258       0.000069   0.006567  -0.016375   0.000006  -0.000014   0.014741
    259      -0.000139  -0.013773   0.032564   0.000333   0.000027  -0.027902
    260      -0.000097  -0.009595   0.022451   0.000283   0.000019  -0.021647
    261      -0.000039  -0.008648  -0.001171   0.001482  -0.000002  -0.106916
    262      -0.000037  -0.008436  -0.001309   0.001026  -0.000003  -0.089535
    263      -0.000042  -0.009545  -0.001163   0.001784  -0.000002  -0.119339
    264       0.000040   0.009416  -0.001327  -0.011595  -0.000013   0.399914
    265      -0.000044  -0.010265   0.001659   0.013968   0.000016  -0.484818
    266       0.000050   0.011702  -0.001816  -0.014795  -0.000016   0.510144
    267      -0.000089  -0.024713   0.002658   0.013155   0.000012  -0.361416
    268      -0.000054  -0.014841   0.001639   0.007703   0.000007  -0.214907
    269       0.000073   0.020272  -0.001966  -0.010286  -0.000009   0.280621
    270      -0.000118  -0.030783  -0.016366   0.015458   0.000004  -0.017753
    271       0.000286   0.074812   0.040062  -0.037622  -0.000009   0.042857
    272       0.000010   0.002538   0.001498  -0.001354  -0.000000   0.001918
    273      -0.000265  -0.068003  -0.025402   0.062918   0.000012  -0.040287
    274      -0.000025  -0.006405  -0.002349   0.005503   0.000001  -0.003912
    275       0.000093   0.023695   0.009015  -0.022363  -0.000004   0.013599
    276      -0.000068  -0.004969  -0.008423   0.071505  -0.000001  -0.005438
    277      -0.000001  -0.000346  -0.000663   0.000828  -0.000000  -0.000300
    278       0.000025   0.001699   0.002688  -0.026878   0.000000   0.002599
    279      -0.000032   0.011965   0.012089   0.084380   0.000005  -0.005766
    280      -0.000043   0.016689   0.016411   0.117606   0.000007  -0.007740
    281      -0.000036   0.013203   0.013265   0.095125   0.000006  -0.005915
    282      -0.000015  -0.000931  -0.000777  -0.023200  -0.000001   0.033263
    283      -0.000024  -0.001409  -0.001133  -0.031846  -0.000001   0.043497
    284      -0.000006  -0.000509  -0.000427  -0.013760  -0.000000   0.016167
    285      -0.000026   0.000699   0.001592   0.059757   0.000002   0.002193
    286       0.000073  -0.002215  -0.004617  -0.159255  -0.000005  -0.005645
    287      -0.000007   0.000224   0.000345   0.009112   0.000000   0.000323
    288       0.000184  -0.003439  -0.014262  -0.719475  -0.000029  -0.031825
    289      -0.000023   0.000598   0.002071   0.100445   0.000004   0.004157
    290      -0.000087   0.001568   0.006669   0.338399   0.000014   0.014970
    291      -0.000013   0.000778   0.001962   0.079827   0.000004   0.002223
    292       0.000016  -0.000754  -0.002023  -0.083137  -0.000003  -0.002310
    293      -0.000082   0.005268   0.012695   0.500001   0.000022   0.013043
    294       0.000976   0.026009   0.006784   0.065564  -0.000001   0.011762
    295       0.000704   0.018757   0.004884   0.047319  -0.000000   0.008735
    296      -0.000224  -0.005971  -0.001561  -0.014877   0.000001  -0.002675
    297       0.000654   0.017398   0.005059   0.043639   0.000001   0.003188
    298      -0.000129  -0.003463  -0.001042  -0.009142   0.000000  -0.000507
    299       0.000804   0.021370   0.006182   0.053231   0.000001   0.003955
    300       0.000118   0.003081   0.000333   0.004068  -0.000002   0.003677
    301      -0.000011  -0.000287  -0.000054  -0.000254   0.000000  -0.000517
    302       0.000131   0.003414   0.000386   0.005029  -0.000002   0.004247
    303      -0.000063  -0.001605  -0.000726  -0.003823  -0.000002  -0.000223
    304       0.000286   0.007336   0.003373   0.017323   0.000011   0.000381
    305      -0.000049  -0.001252  -0.000581  -0.002562  -0.000001  -0.000060
    306       0.000001  -0.000026  -0.000054  -0.003787   0.000000  -0.000280
    307      -0.000005   0.000057   0.000225   0.017345   0.000001   0.001199
    308       0.000003  -0.000031  -0.000130  -0.009266  -0.000000  -0.000576
    309      -0.000017  -0.000409  -0.000251  -0.001769  -0.000001   0.000227
    310      -0.000014  -0.000323  -0.000188  -0.001326  -0.000000   0.000133
    311       0.000008   0.000198   0.000116   0.000803   0.000001  -0.000077
    312      -0.000012  -0.000425  -0.000130   0.001375   0.000001  -0.000235
    313      -0.000003  -0.000107  -0.000036   0.000246   0.000000  -0.000057
    314      -0.000016  -0.000547  -0.000168   0.001758   0.000001  -0.000275
    315      -0.000010  -0.000219   0.000010   0.001237   0.000001  -0.000123
    316       0.000012   0.000269   0.000008  -0.001224  -0.000000   0.000130
    317       0.000014   0.000318   0.000003  -0.001580   0.000000   0.000151
    318      -0.000003  -0.000098   0.000043   0.002389   0.000001  -0.000089
    319      -0.000001  -0.000037   0.000014   0.000785   0.000000  -0.000037
    320      -0.000003  -0.000108   0.000057   0.003090   0.000001  -0.000088
    321      -0.000004  -0.000104   0.000013   0.000665   0.000000  -0.000168
    322       0.000003   0.000096  -0.000012  -0.000587  -0.000000   0.000155
    323       0.000004   0.000125  -0.000013  -0.000717   0.000000   0.000199
    324       0.000000  -0.000020  -0.000041  -0.002373   0.000000  -0.000148
    325       0.000000   0.000025   0.000043   0.002444   0.000000   0.000159
    326      -0.000000   0.000030   0.000055   0.003122   0.000000   0.000198
    327       0.000001   0.000013   0.000003  -0.000072   0.000001   0.000051
    328       0.000000   0.000003   0.000000  -0.000088   0.000000   0.000009
    329       0.000001   0.000008  -0.000000  -0.000236   0.000001   0.000043
    330      -0.000000  -0.000016   0.000003   0.000237  -0.000000  -0.000031
    331       0.000000   0.000024  -0.000004  -0.000353   0.000001   0.000049
    332      -0.000000  -0.000013   0.000002   0.000197  -0.000000  -0.000026
    333      -0.000000   0.000002   0.000001   0.000041   0.000000   0.000002
    334      -0.000001  -0.000002   0.000002   0.000089   0.000000  -0.000003
    335       0.000000   0.000001  -0.000001  -0.000058   0.000000   0.000002
    336       0.000002  -0.000010   0.000004   0.000135   0.000001  -0.000017
    337       0.000001  -0.000007   0.000003   0.000087   0.000001  -0.000011
    338       0.000002  -0.000010   0.000004   0.000134   0.000001  -0.000016
    339      -0.000000  -0.000018   0.000004   0.000126   0.000000  -0.000011
    340       0.000000   0.000013  -0.000003  -0.000101   0.000000   0.000007
    341       0.000000   0.000024  -0.000006  -0.000169  -0.000000   0.000014
    342       0.000001  -0.000004   0.000002   0.000045   0.000001  -0.000005
    343       0.000001  -0.000003   0.000002   0.000032   0.000001  -0.000004
    344       0.000001  -0.000004   0.000002   0.000047   0.000001  -0.000006
    345       0.000000  -0.000011   0.000003   0.000055   0.000000  -0.000007
    346      -0.000000   0.000007  -0.000002  -0.000032  -0.000000   0.000004
    347      -0.000000   0.000012  -0.000003  -0.000062  -0.000000   0.000008
    348      -0.000001  -0.000004   0.000002   0.000038   0.000000   0.000002
    349       0.000000   0.000003  -0.000001  -0.000030   0.000000  -0.000001
    350       0.000001   0.000004  -0.000002  -0.000046  -0.000000  -0.000002
    351       0.000000   0.000002   0.000001   0.000010   0.000000   0.000004
    352      -0.000000   0.000001   0.000001   0.000009   0.000000   0.000003
    353       0.000000   0.000002   0.000001   0.000015   0.000000   0.000004
    354       0.000000  -0.000004  -0.000005   0.000026  -0.000002  -0.000021
    355      -0.000000   0.000003   0.000005  -0.000022   0.000002   0.000019
    356      -0.000000  -0.000002  -0.000004   0.000016  -0.000001  -0.000014
    357      -0.000000   0.000000  -0.000000  -0.000001  -0.000000  -0.000000
    358      -0.000001   0.000000  -0.000000   0.000001   0.000000  -0.000001
    359       0.000000  -0.000001   0.000000  -0.000000   0.000000   0.000000
    360       0.000001   0.000005   0.000001   0.000006   0.000000   0.000004
    361       0.000001   0.000007   0.000001   0.000007   0.000001   0.000005
    362       0.000001   0.000007   0.000001   0.000009   0.000001   0.000005
    363       0.000002  -0.000011   0.000003   0.000015   0.000000  -0.000000
    364      -0.000001   0.000002  -0.000001  -0.000004   0.000000  -0.000000
    365      -0.000003   0.000012  -0.000003  -0.000017  -0.000000   0.000001
    366       0.000016  -0.000035   0.000038   0.000072   0.000009   0.000032
    367      -0.000006   0.000013  -0.000015  -0.000028  -0.000004  -0.000012
    368       0.000009  -0.000019   0.000021   0.000040   0.000005   0.000017
    369       0.000006  -0.000013   0.000012   0.000029   0.000003   0.000009
    370      -0.000002   0.000004  -0.000004  -0.000009  -0.000001  -0.000003
    371      -0.000007   0.000015  -0.000014  -0.000032  -0.000003  -0.000011
    372      -0.000000   0.000000   0.000002   0.000001   0.000001   0.000003
    373      -0.000001   0.000000   0.000005   0.000002   0.000002   0.000008
    374       0.000001  -0.000000  -0.000005  -0.000001  -0.000002  -0.000007
    375       0.000004  -0.000006   0.000006   0.000016   0.000001   0.000006
    376      -0.000002   0.000002  -0.000002  -0.000006  -0.000000  -0.000002
    377       0.000002  -0.000003   0.000003   0.000009   0.000001   0.000003
    378       0.000000   0.000000  -0.000000  -0.000000  -0.000000  -0.000000
    379       0.000000   0.000001  -0.000000  -0.000001   0.000000  -0.000001
    380      -0.000000  -0.000001   0.000000   0.000000   0.000000   0.000001
    381      -0.000002   0.000001   0.000002   0.000002   0.000001   0.000005
    382       0.000000  -0.000000  -0.000000  -0.000001  -0.000000  -0.000001
    383      -0.000001   0.000000   0.000001   0.000001   0.000000   0.000002
    384       0.000001  -0.000001   0.000001   0.000002  -0.000000   0.000001
    385       0.000003  -0.000002   0.000002   0.000006   0.000001   0.000004
    386       0.000001  -0.000001   0.000001   0.000003  -0.000000   0.000002
    387      -0.000001  -0.000001   0.000001   0.000002   0.000000   0.000002
    388      -0.000003  -0.000003   0.000003   0.000009   0.000001   0.000007
    389      -0.000001  -0.000001   0.000001   0.000004   0.000000   0.000003
    390       0.000011   0.000004  -0.000002   0.000004  -0.000002  -0.000003
    391      -0.000004  -0.000001   0.000001  -0.000002   0.000001   0.000001
    392      -0.000007  -0.000003   0.000001  -0.000003   0.000001   0.000002
    393      -0.000001   0.000000  -0.000000  -0.000000  -0.000000  -0.000001
    394       0.000000  -0.000000   0.000000  -0.000000   0.000000   0.000000
    395       0.000001  -0.000000   0.000000   0.000000   0.000000   0.000000
    396      -0.000003   0.000000  -0.000001  -0.000005  -0.000001  -0.000002
    397       0.000000   0.000001   0.000000   0.000000   0.000001   0.000000
    398      -0.000002  -0.000000  -0.000001  -0.000004  -0.000000  -0.000002
    399       0.000003  -0.000003   0.000001   0.000003  -0.000000   0.000000
    400       0.000012  -0.000011   0.000004   0.000014   0.000001   0.000002
    401       0.000007  -0.000008   0.000002   0.000009  -0.000000   0.000001
    402       0.000000  -0.000003   0.000001   0.000002  -0.000000   0.000000
    403       0.000001  -0.000012   0.000004   0.000007   0.000000   0.000001
    404      -0.000001   0.000012  -0.000004  -0.000007  -0.000000  -0.000001
    405       0.000003   0.000002   0.000000   0.000005  -0.000000   0.000002
    406      -0.000001  -0.000000  -0.000000  -0.000002   0.000001  -0.000000
    407      -0.000002  -0.000001  -0.000000  -0.000004  -0.000000  -0.000001
    408       0.000000  -0.000001   0.000000   0.000000  -0.000000  -0.000000
    409       0.000001  -0.000005   0.000000   0.000001   0.000000  -0.000001
    410      -0.000001   0.000005  -0.000000  -0.000001   0.000000   0.000001
    411       0.000002  -0.000000  -0.000001   0.000001  -0.000001  -0.000001
    412      -0.000001  -0.000000   0.000000  -0.000001   0.000000   0.000000
    413      -0.000003  -0.000000   0.000001  -0.000001   0.000000   0.000001
    414       0.000000   0.000001   0.000003   0.000004   0.000001   0.000005
    415      -0.000000   0.000001   0.000004   0.000006   0.000003   0.000008
    416      -0.000000   0.000001   0.000003   0.000004   0.000001   0.000005
    417      -0.000010   0.000005   0.000003   0.000002   0.000003   0.000010
    418       0.000005  -0.000003  -0.000002  -0.000001  -0.000001  -0.000005
    419      -0.000004   0.000002   0.000001   0.000000   0.000001   0.000004
    420      -0.000108   0.000000   0.000001  -0.000000   0.002703  -0.000000
    421      -0.000460   0.000003  -0.000011   0.000000   0.000750   0.000001
    422      -0.000750   0.000005  -0.000004   0.000000  -0.005697   0.000000
                390        391        392        393        394        395    
      0      -0.000000   0.000003  -0.000001   0.000013   0.000000  -0.000009
      1       0.000000  -0.000004   0.000001  -0.000014   0.000000   0.000010
      2      -0.000000   0.000002  -0.000000   0.000007   0.000000   0.000000
      3       0.000000  -0.000005   0.000001  -0.000021   0.000000   0.000014
      4      -0.000000   0.000007  -0.000001   0.000027   0.000000  -0.000033
      5       0.000000  -0.000001   0.000000  -0.000005   0.000000  -0.000022
      6       0.000000  -0.000002   0.000000  -0.000009   0.000000   0.000002
      7      -0.000000   0.000003  -0.000000   0.000010   0.000000  -0.000008
      8      -0.000000  -0.000002   0.000000  -0.000006   0.000000   0.000004
      9      -0.000000   0.000002  -0.000000   0.000009   0.000000  -0.000003
     10       0.000000  -0.000003   0.000001  -0.000011   0.000000   0.000004
     11      -0.000000  -0.000000   0.000000  -0.000002   0.000000   0.000002
     12       0.000000  -0.000007   0.000001  -0.000025  -0.000000   0.000006
     13       0.000000  -0.000007   0.000001  -0.000026  -0.000000   0.000011
     14      -0.000000   0.000008  -0.000001   0.000032   0.000000  -0.000009
     15      -0.000000   0.000000  -0.000000   0.000000   0.000000   0.000030
     16       0.000000   0.000002  -0.000000   0.000006   0.000000  -0.000005
     17      -0.000000   0.000005  -0.000001   0.000019   0.000000   0.000007
     18       0.000000  -0.000000   0.000000  -0.000001   0.000000   0.000000
     19       0.000000  -0.000002   0.000000  -0.000008   0.000000   0.000008
     20       0.000000  -0.000004   0.000001  -0.000014   0.000000   0.000014
     21       0.000001  -0.000008   0.000001  -0.000028  -0.000000   0.000005
     22      -0.000002   0.000035  -0.000006   0.000128   0.000001  -0.000030
     23      -0.000000   0.000002  -0.000000   0.000007   0.000000  -0.000009
     24      -0.000000   0.000002  -0.000000   0.000009   0.000000   0.000003
     25       0.000000  -0.000006   0.000001  -0.000027   0.000000   0.000049
     26      -0.000000  -0.000004   0.000001  -0.000012   0.000000   0.000008
     27       0.000000  -0.000024   0.000004  -0.000086   0.000000  -0.000013
     28       0.000000  -0.000011   0.000002  -0.000043   0.000000   0.000181
     29       0.000000  -0.000002   0.000001  -0.000010  -0.000000  -0.000020
     30       0.000000  -0.000003   0.000001  -0.000010   0.000000  -0.000069
     31      -0.000000   0.000009  -0.000002   0.000033   0.000000   0.000021
     32      -0.000000   0.000003  -0.000000   0.000009  -0.000000  -0.000129
     33       0.000000   0.000016  -0.000003   0.000056  -0.000000  -0.002080
     34       0.000001  -0.000127   0.000022  -0.000424   0.000000   0.000166
     35      -0.000002   0.000205  -0.000037   0.000705  -0.000000  -0.006413
     36       0.000001  -0.000035   0.000005  -0.000084   0.000000  -0.000039
     37       0.000001  -0.000086   0.000014  -0.000255  -0.000000  -0.000706
     38      -0.000002   0.000239  -0.000041   0.000759   0.000000   0.001296
     39      -0.000001   0.000007  -0.000001   0.000016  -0.000000  -0.000927
     40      -0.000001   0.000071  -0.000011   0.000204   0.000000  -0.000138
     41       0.000001  -0.000179   0.000029  -0.000542  -0.000000   0.000220
     42       0.000008  -0.000033  -0.000011   0.000295   0.000000   0.001472
     43      -0.000034  -0.000359   0.000034  -0.000441   0.000001  -0.002656
     44      -0.000018  -0.000578   0.000060  -0.000850  -0.000000   0.001848
     45      -0.000006   0.001448  -0.000306   0.006175  -0.000001  -0.081445
     46      -0.000018   0.002003  -0.000290   0.005179   0.000001   0.021858
     47      -0.000024   0.002497  -0.000350   0.006171   0.000001   0.033691
     48      -0.000115   0.010841  -0.001595   0.028871   0.000000  -0.006655
     49       0.000008  -0.000921   0.000155  -0.002898  -0.000000  -0.002220
     50      -0.000258   0.027027  -0.004095   0.074635   0.000002   0.001110
     51      -0.000027  -0.000704   0.000121  -0.002179  -0.000000   0.000583
     52       0.000008  -0.000333   0.000036  -0.000615  -0.000000  -0.000188
     53      -0.000043  -0.004434   0.000680  -0.012193  -0.000000   0.001436
     54       0.000005   0.000408  -0.000045   0.000687   0.000000   0.000101
     55      -0.000007  -0.000240   0.000018  -0.000226  -0.000000  -0.000005
     56       0.000077  -0.000433  -0.000015   0.000507  -0.000000   0.000083
     57      -0.000503   0.004130  -0.000793   0.014497   0.000001   0.000397
     58      -0.000325  -0.001059  -0.000007  -0.000556   0.000000  -0.000344
     59       0.000032  -0.001576   0.000160  -0.002802  -0.000000  -0.000139
     60       0.001539  -0.006378  -0.000066   0.002670   0.000000   0.000190
     61      -0.001190   0.009223   0.000010  -0.004498   0.000000  -0.000243
     62       0.001600  -0.006217  -0.000076   0.002653   0.000000   0.000223
     63       0.005270  -0.041761   0.000152   0.015123  -0.000000   0.000326
     64      -0.007119   0.056367  -0.000203  -0.020349   0.000000  -0.000412
     65      -0.003761   0.034342  -0.000191  -0.012421   0.000000  -0.000267
     66      -0.000454   0.004307  -0.000003  -0.001099   0.000000  -0.000033
     67       0.001187  -0.008360  -0.000002   0.002300  -0.000001   0.000060
     68       0.000883  -0.006396   0.000005   0.001761  -0.000001   0.000047
     69       0.000119  -0.000717  -0.000031   0.000211  -0.000000   0.000008
     70       0.000386   0.000339  -0.000031  -0.000129  -0.000000  -0.000004
     71       0.000430  -0.000118  -0.000030   0.000002  -0.000000  -0.000000
     72       0.000798  -0.008943   0.000223   0.003238  -0.000000   0.000082
     73       0.001430   0.008908   0.000050  -0.002700   0.000000  -0.000018
     74       0.000235  -0.015274   0.000038   0.005140  -0.000001   0.000075
     75      -0.012081  -0.001861   0.000263   0.000727  -0.000000   0.000030
     76      -0.001313  -0.000746   0.000688   0.000185   0.000002   0.000006
     77       0.003883   0.000721  -0.000157  -0.000277  -0.000000  -0.000010
     78      -0.058196  -0.006070   0.003482   0.002232   0.000003   0.000045
     79      -0.050953  -0.005255   0.003545   0.001866   0.000003   0.000036
     80      -0.031719  -0.003310   0.002402   0.001150   0.000002   0.000023
     81       0.006360  -0.000272  -0.000514   0.000057  -0.000001   0.000000
     82       0.008740  -0.000204  -0.000505   0.000040  -0.000001  -0.000001
     83       0.003689  -0.000174  -0.000314   0.000038  -0.000001   0.000000
     84      -0.000824  -0.000013   0.000168   0.000013   0.000000   0.000001
     85       0.000160  -0.000033   0.000578   0.000041  -0.000000   0.000001
     86      -0.000103  -0.000008   0.000172   0.000012  -0.000000   0.000001
     87      -0.017087  -0.001374   0.001461   0.000496   0.000002   0.000008
     88       0.006246   0.000763  -0.000253  -0.000267  -0.000001  -0.000006
     89       0.010977   0.000741  -0.000347  -0.000225   0.000000  -0.000000
     90       0.000436   0.000131   0.010645   0.000521   0.000000   0.000002
     91       0.000283  -0.000093  -0.001142  -0.000035  -0.000000  -0.000001
     92      -0.000253   0.000215   0.010757   0.000507   0.000000   0.000004
     93       0.002120   0.000838   0.031668   0.001441  -0.000000   0.000004
     94      -0.005001  -0.002084  -0.074153  -0.003338   0.000000  -0.000009
     95       0.002100   0.000812   0.030536   0.001388  -0.000000   0.000005
     96      -0.000206  -0.000024  -0.000713  -0.000031   0.000000  -0.000000
     97       0.000892   0.000190   0.005367   0.000229  -0.000000   0.000001
     98      -0.000337  -0.000079  -0.002302  -0.000099   0.000000   0.000000
     99       0.000066   0.000015   0.000478   0.000021  -0.000000   0.000000
    100       0.000003  -0.000008  -0.000335  -0.000016  -0.000000   0.000000
    101       0.000041   0.000011   0.000309   0.000013  -0.000000   0.000001
    102       0.000806   0.000328   0.011479   0.000515   0.000000   0.000002
    103       0.000251   0.000113   0.004204   0.000191   0.000000   0.000001
    104      -0.000001  -0.000009  -0.000658  -0.000032   0.000000   0.000001
    105       0.000087   0.000024   0.000566   0.000023   0.000000   0.000000
    106       0.000005  -0.000001  -0.000042  -0.000002   0.000000   0.000000
    107       0.000054   0.000009   0.000188   0.000007   0.000000   0.000001
    108      -0.000054  -0.000005  -0.000103  -0.000004  -0.000001   0.000000
    109       0.000051   0.000004   0.000043   0.000001   0.000000  -0.000000
    110       0.000051   0.000004  -0.000023  -0.000002   0.000000   0.000000
    111       0.000009   0.000002   0.000053   0.000002   0.000000  -0.000000
    112      -0.000010  -0.000003  -0.000077  -0.000003  -0.000000   0.000000
    113       0.000007   0.000002   0.000042   0.000002   0.000000   0.000000
    114       0.000000   0.000000   0.000003   0.000000  -0.000001   0.000000
    115      -0.000001  -0.000000  -0.000006  -0.000000  -0.000000   0.000000
    116       0.000000   0.000000   0.000004   0.000000   0.000000   0.000000
    117       0.000010   0.000003   0.000052   0.000002   0.000002   0.000000
    118       0.000002   0.000001   0.000023   0.000001   0.000001   0.000000
    119      -0.000005   0.000000  -0.000014  -0.000001  -0.000000   0.000000
    120       0.000003   0.000001   0.000015   0.000000   0.000008   0.000000
    121      -0.000001   0.000000   0.000001   0.000000  -0.000002  -0.000000
    122      -0.000001   0.000000  -0.000000  -0.000000  -0.000000   0.000000
    123       0.000001   0.000000   0.000004  -0.000000  -0.000023   0.000000
    124      -0.000001   0.000000  -0.000001  -0.000000   0.000001  -0.000000
    125      -0.000001   0.000000   0.000000  -0.000000  -0.000001   0.000000
    126       0.000001   0.000000   0.000009   0.000000  -0.000142  -0.000000
    127      -0.000000  -0.000000  -0.000007  -0.000000   0.000120   0.000000
    128       0.000000   0.000000   0.000005   0.000000  -0.000086  -0.000000
    129       0.000000   0.000000  -0.000000   0.000000   0.000033   0.000000
    130      -0.000000  -0.000000  -0.000001  -0.000000   0.000027  -0.000000
    131       0.000000  -0.000000   0.000000   0.000000  -0.000005   0.000000
    132       0.000001   0.000000   0.000002   0.000000   0.000024   0.000000
    133      -0.000000   0.000000   0.000001   0.000000   0.000062  -0.000000
    134      -0.000001   0.000000  -0.000001  -0.000000   0.000118   0.000000
    135       0.000003   0.000000   0.000006   0.000000   0.000566   0.000001
    136      -0.000001  -0.000000  -0.000002   0.000000  -0.000252  -0.000000
    137      -0.000000   0.000000   0.000000  -0.000000   0.000259   0.000000
    138       0.000000   0.000000   0.000001   0.000000  -0.000064  -0.000000
    139      -0.000001  -0.000000  -0.000001   0.000000  -0.003123  -0.000002
    140       0.000001   0.000000   0.000002  -0.000000   0.003016   0.000002
    141      -0.000000   0.000000  -0.000000   0.000000  -0.000038   0.000000
    142      -0.000000  -0.000000   0.000000   0.000000  -0.000205   0.000000
    143       0.000000  -0.000000  -0.000000  -0.000000   0.000079  -0.000000
    144       0.000000   0.000000  -0.000000   0.000000   0.000282   0.000000
    145       0.000000  -0.000000   0.000000   0.000000   0.000038  -0.000000
    146      -0.000000  -0.000000   0.000000   0.000000  -0.000413  -0.000000
    147       0.000000   0.000000   0.000000   0.000000  -0.002658   0.000000
    148       0.000001   0.000000   0.000000  -0.000000   0.004980  -0.000000
    149       0.000000   0.000000   0.000000  -0.000000  -0.000237  -0.000000
    150      -0.000004   0.000001   0.000000   0.000001  -0.061349   0.000001
    151       0.000004  -0.000000   0.000000  -0.000001   0.038040  -0.000001
    152       0.000003  -0.000000   0.000000  -0.000001   0.043341  -0.000001
    153       0.000000   0.000000  -0.000000  -0.000000   0.008213  -0.000000
    154      -0.000000  -0.000000   0.000000   0.000000  -0.002126   0.000000
    155       0.000000  -0.000000   0.000000   0.000000  -0.003779  -0.000000
    156       0.000000   0.000000   0.000000   0.000000  -0.000220  -0.000000
    157       0.000000  -0.000000   0.000000  -0.000000   0.000113   0.000000
    158       0.000000  -0.000000   0.000000  -0.000000   0.000825  -0.000000
    159       0.000001   0.000000  -0.000000  -0.000000   0.008435  -0.000000
    160       0.000004   0.000000  -0.000000  -0.000001  -0.001337   0.000001
    161      -0.000001  -0.000000   0.000000   0.000000   0.011136  -0.000001
    162      -0.000000   0.000000   0.000000   0.000000   0.000667   0.000000
    163       0.000002   0.000000  -0.000000  -0.000000  -0.000563   0.000000
    164       0.000000  -0.000000   0.000000  -0.000000  -0.000111  -0.000000
    165      -0.000003  -0.000000  -0.000000   0.000001  -0.001187  -0.000000
    166      -0.000011  -0.000001  -0.000001   0.000002  -0.001689  -0.000001
    167      -0.000006  -0.000001  -0.000000   0.000001  -0.001322  -0.000001
    168       0.000001   0.000000   0.000000  -0.000000   0.000204   0.000001
    169       0.000000  -0.000000   0.000000   0.000000   0.000111  -0.000000
    170       0.000000  -0.000000   0.000000  -0.000000  -0.000195  -0.000001
    171       0.000000   0.000004  -0.000001   0.000015   0.000000  -0.000112
    172       0.000000  -0.000004   0.000001  -0.000014   0.000000   0.000014
    173       0.000000   0.000000  -0.000000   0.000005   0.000000  -0.000207
    174       0.000000  -0.000004   0.000000   0.000000  -0.000000  -0.000193
    175       0.000000   0.000006  -0.000001   0.000008   0.000000   0.000164
    176      -0.000000   0.000003  -0.000000   0.000001  -0.000000   0.000225
    177       0.000000   0.000016  -0.000003   0.000056  -0.000000   0.000000
    178      -0.000000  -0.000028   0.000004  -0.000095   0.000000  -0.000016
    179      -0.000000   0.000000  -0.000000   0.000002   0.000000   0.000001
    180      -0.000000   0.000019  -0.000003   0.000073   0.000000  -0.000021
    181      -0.000002   0.000064  -0.000011   0.000251   0.000000  -0.000068
    182       0.000004  -0.000148   0.000024  -0.000578  -0.000001   0.000163
    183      -0.000001   0.000034  -0.000006   0.000126   0.000001  -0.000037
    184      -0.000001   0.000041  -0.000007   0.000148   0.000001  -0.000047
    185      -0.000002   0.000052  -0.000009   0.000192   0.000001  -0.000061
    186       0.000011  -0.000177   0.000030  -0.000654  -0.000003   0.000179
    187       0.000005  -0.000088   0.000015  -0.000324  -0.000001   0.000090
    188       0.000020  -0.000335   0.000056  -0.001240  -0.000005   0.000338
    189      -0.000028   0.000449  -0.000075   0.001646   0.000010  -0.000363
    190       0.000004  -0.000065   0.000011  -0.000241  -0.000001   0.000051
    191       0.000002  -0.000034   0.000006  -0.000125  -0.000001   0.000024
    192       0.000011  -0.000176   0.000029  -0.000648  -0.000003   0.000136
    193       0.000016  -0.000264   0.000044  -0.000976  -0.000005   0.000211
    194      -0.000021   0.000353  -0.000058   0.001303   0.000006  -0.000278
    195      -0.000003   0.000332  -0.000055   0.001239  -0.000001  -0.000707
    196      -0.000001   0.000065  -0.000011   0.000242  -0.000000  -0.000064
    197      -0.000001   0.000068  -0.000011   0.000253  -0.000000  -0.000167
    198       0.000000  -0.000052   0.000010  -0.000212  -0.000000   0.001034
    199      -0.000000   0.000058  -0.000011   0.000241   0.000000  -0.001626
    200       0.000000  -0.000016   0.000003  -0.000060  -0.000000   0.000088
    201       0.000000   0.000012  -0.000000   0.000034  -0.000001  -0.000207
    202       0.000001   0.000019  -0.000000   0.000053  -0.000001  -0.000228
    203      -0.000001  -0.000020  -0.000001  -0.000050   0.000001   0.000358
    204      -0.000006   0.000369  -0.000065   0.001266   0.000000   0.016406
    205      -0.000007   0.000361  -0.000062   0.001198   0.000000   0.020903
    206      -0.000005   0.000297  -0.000051   0.000998  -0.000000   0.013792
    207       0.000005  -0.000558   0.000100  -0.001925   0.000000   0.010565
    208      -0.000009   0.000961  -0.000171   0.003312  -0.000001  -0.022516
    209       0.000026  -0.002817   0.000497  -0.009575   0.000002   0.061103
    210       0.000001  -0.000075   0.000012  -0.000212  -0.000000  -0.000470
    211      -0.000007   0.000909  -0.000150   0.002788   0.000001   0.005175
    212       0.000021  -0.002671   0.000445  -0.008296  -0.000001  -0.014234
    213       0.000036   0.001357  -0.000154   0.002304   0.000001  -0.006896
    214      -0.000041  -0.001576   0.000186  -0.002871  -0.000001   0.007329
    215       0.000135   0.005705  -0.000663   0.010103   0.000003  -0.027521
    216      -0.000221  -0.002783   0.000361  -0.005768   0.000003  -0.013684
    217       0.000294   0.003690  -0.000486   0.007833  -0.000004   0.019606
    218       0.000013  -0.000101   0.000005  -0.000055  -0.000000  -0.000301
    219       0.000112   0.001605  -0.000057  -0.000237  -0.000004   0.007748
    220       0.000143   0.002305  -0.000095   0.000012  -0.000005   0.008564
    221       0.000075   0.001271  -0.000062   0.000233  -0.000003   0.004200
    222      -0.000194   0.018399  -0.002288   0.037984   0.000014   0.588338
    223       0.000129  -0.012565   0.001590  -0.026595  -0.000010  -0.399821
    224       0.000176  -0.016444   0.002030  -0.033605  -0.000013  -0.528348
    225       0.000257  -0.034055   0.005669  -0.106698   0.000001   0.395890
    226       0.000085  -0.011450   0.001905  -0.035846   0.000001   0.137471
    227       0.000078  -0.010174   0.001696  -0.031950   0.000001   0.126160
    228       0.001051  -0.097027   0.014101  -0.254320  -0.000004   0.074407
    229       0.000328  -0.031058   0.004558  -0.082439  -0.000001   0.024257
    230       0.000201  -0.019778   0.002884  -0.052054  -0.000001   0.018585
    231       0.000389  -0.039129   0.005938  -0.108260  -0.000002  -0.003155
    232      -0.000437   0.045132  -0.006837   0.124606   0.000003   0.004450
    233       0.002861  -0.304218   0.046190  -0.842205  -0.000018  -0.029697
    234      -0.000008   0.011001  -0.001597   0.028384   0.000001  -0.003844
    235       0.000049   0.002177  -0.000330   0.005822   0.000000  -0.000868
    236       0.000277   0.054772  -0.008159   0.145551   0.000005  -0.019557
    237       0.000005  -0.019158   0.002090  -0.039054  -0.000002  -0.002232
    238      -0.000191   0.020617  -0.002367   0.044225   0.000002   0.002400
    239      -0.000139   0.021861  -0.002438   0.045311   0.000002   0.002572
    240       0.005843  -0.029286   0.007272  -0.132249  -0.000008  -0.002660
    241       0.001686  -0.009245   0.002197  -0.040081  -0.000002  -0.000922
    242       0.000538  -0.003183   0.000754  -0.013514  -0.000001  -0.000363
    243      -0.000011   0.001179  -0.000167   0.003502   0.000000   0.000249
    244       0.002543  -0.000706   0.000507  -0.002011  -0.000001   0.002519
    245      -0.000976   0.000100  -0.000089  -0.001103   0.000000  -0.001050
    246      -0.006924   0.004813   0.000601  -0.000006  -0.000001  -0.000590
    247      -0.004876   0.003708   0.000392   0.000362  -0.000001  -0.000452
    248      -0.008168   0.007586   0.000636  -0.000114  -0.000001  -0.000752
    249      -0.011121   0.065843   0.000333  -0.031783   0.000000  -0.001936
    250       0.018212  -0.106977  -0.000553   0.051382  -0.000000   0.003091
    251      -0.011643   0.069624   0.000287  -0.032319   0.000000  -0.001932
    252      -0.017331   0.115203  -0.000075  -0.041563   0.000000  -0.000828
    253       0.024440  -0.166312   0.000195   0.059937  -0.000000   0.001241
    254      -0.020852   0.141590  -0.000154  -0.051128   0.000000  -0.001076
    255      -0.048012   0.400719  -0.001694  -0.145668   0.000002  -0.003174
    256       0.061009  -0.510694   0.002204   0.184929  -0.000002   0.003895
    257       0.065193  -0.544935   0.002321   0.197770  -0.000003   0.004246
    258       0.008245  -0.054177  -0.000009   0.015113  -0.000004   0.000424
    259      -0.015027   0.100283   0.000042  -0.027289   0.000008  -0.000708
    260      -0.011014   0.075009   0.000030  -0.020854   0.000006  -0.000534
    261      -0.010224   0.031597  -0.000670  -0.012463   0.000001  -0.000324
    262      -0.009988   0.034234  -0.000633  -0.013292   0.000001  -0.000339
    263      -0.010940   0.030624  -0.000613  -0.012211   0.000001  -0.000333
    264       0.004620   0.100022  -0.000535  -0.032936   0.000002  -0.000509
    265      -0.005088  -0.126467   0.000760   0.041784  -0.000003   0.000662
    266       0.005772   0.129720  -0.000737  -0.042801   0.000003  -0.000660
    267      -0.002688  -0.031239  -0.001241   0.008977  -0.000001  -0.000121
    268      -0.002074  -0.017041  -0.000779   0.004798  -0.000001  -0.000077
    269       0.002360   0.019266   0.001064  -0.005186   0.000001   0.000136
    270       0.000361  -0.002002   0.003276   0.000318   0.000008   0.000002
    271      -0.000643   0.005651  -0.007865  -0.000977  -0.000019  -0.000013
    272      -0.000974   0.000362   0.000014  -0.000053  -0.000001  -0.000005
    273       0.136248   0.024521  -0.005654  -0.009111  -0.000004  -0.000374
    274       0.010980   0.002493  -0.000335  -0.000903  -0.000000  -0.000039
    275      -0.048534  -0.008095   0.002009   0.003019   0.000002   0.000120
    276       0.273339   0.028522  -0.012340  -0.011061  -0.000011  -0.000228
    277       0.000344  -0.000071  -0.000205  -0.000058   0.000000   0.000000
    278      -0.105937  -0.011034   0.005077   0.004245   0.000004   0.000089
    279       0.439326   0.046098  -0.030319  -0.016308  -0.000029  -0.000327
    280       0.602061   0.062941  -0.041726  -0.022308  -0.000039  -0.000442
    281       0.488405   0.051599  -0.033683  -0.018284  -0.000032  -0.000372
    282      -0.078694   0.002180   0.003906  -0.000471   0.000009   0.000001
    283      -0.103764   0.002844   0.005684  -0.000586   0.000012   0.000003
    284      -0.045234   0.000432   0.002457   0.000016   0.000005   0.000007
    285       0.013842   0.002001   0.000190  -0.000679  -0.000004  -0.000015
    286      -0.055189  -0.007353  -0.000263   0.002469   0.000014   0.000055
    287       0.010261   0.001201  -0.000428  -0.000421  -0.000002  -0.000008
    288       0.197218   0.014779  -0.017206  -0.005308  -0.000018  -0.000082
    289      -0.024604  -0.001819   0.002171   0.000651   0.000002   0.000009
    290      -0.094735  -0.007169   0.008314   0.002579   0.000009   0.000040
    291      -0.010947  -0.000780  -0.000599   0.000186  -0.000001  -0.000002
    292       0.011114   0.000772   0.000062  -0.000210   0.000001   0.000001
    293      -0.049411  -0.003018  -0.004617   0.000519  -0.000009  -0.000023
    294      -0.004828   0.000679  -0.018508  -0.001137   0.000001   0.000002
    295      -0.003896   0.000506  -0.013997  -0.000862   0.000001   0.000002
    296       0.001145  -0.000167   0.003507   0.000224  -0.000000   0.000000
    297       0.001381  -0.001937  -0.104971  -0.004985  -0.000002  -0.000033
    298      -0.001040   0.000308   0.019520   0.000941   0.000000   0.000008
    299       0.001564  -0.002382  -0.128007  -0.006072  -0.000002  -0.000039
    300      -0.013820  -0.005160  -0.201542  -0.009219   0.000002  -0.000028
    301       0.000094  -0.000080   0.000543   0.000055  -0.000000   0.000000
    302      -0.015191  -0.005603  -0.220911  -0.010122   0.000001  -0.000030
    303      -0.012696  -0.005499  -0.195209  -0.008783   0.000001  -0.000026
    304       0.058666   0.024955   0.886774   0.039909  -0.000002   0.000115
    305      -0.010143  -0.004194  -0.147391  -0.006620   0.000000  -0.000017
    306       0.002191   0.000487   0.014471   0.000626  -0.000001   0.000002
    307      -0.010151  -0.002231  -0.065543  -0.002828   0.000003  -0.000007
    308       0.004865   0.000988   0.027307   0.001161  -0.000001   0.000003
    309      -0.004804  -0.002060  -0.075601  -0.003427  -0.000003  -0.000010
    310      -0.003562  -0.001540  -0.056343  -0.002552  -0.000002  -0.000007
    311       0.002177   0.000939   0.034297   0.001553   0.000001   0.000005
    312      -0.003172  -0.001207  -0.039308  -0.001739  -0.000003  -0.000006
    313      -0.000774  -0.000301  -0.009942  -0.000441  -0.000001  -0.000001
    314      -0.004162  -0.001583  -0.051853  -0.002297  -0.000004  -0.000008
    315      -0.001151  -0.000441  -0.014827  -0.000655   0.000001  -0.000004
    316       0.001524   0.000592   0.020133   0.000893  -0.000001   0.000005
    317       0.001802   0.000692   0.023486   0.001041  -0.000002   0.000006
    318      -0.000869  -0.000239  -0.005958  -0.000244  -0.000001  -0.000002
    319      -0.000286  -0.000079  -0.001958  -0.000080   0.000000  -0.000001
    320      -0.001082  -0.000280  -0.006791  -0.000276  -0.000000  -0.000002
    321      -0.000360  -0.000128  -0.003280  -0.000132   0.000002  -0.000002
    322       0.000300   0.000106   0.002708   0.000108  -0.000002   0.000002
    323       0.000404   0.000151   0.003946   0.000160  -0.000003   0.000003
    324       0.000648   0.000059   0.000810   0.000028   0.000008  -0.000001
    325      -0.000642  -0.000050  -0.000535  -0.000016  -0.000007   0.000002
    326      -0.000853  -0.000073  -0.000959  -0.000032  -0.000011   0.000002
    327       0.000140   0.000021   0.001066   0.000051   0.000007  -0.000001
    328       0.000071   0.000011   0.000458   0.000021   0.000003  -0.000000
    329       0.000188   0.000019   0.000977   0.000047   0.000008  -0.000001
    330      -0.000077  -0.000024  -0.000531  -0.000021  -0.000006   0.000001
    331       0.000116   0.000037   0.000855   0.000034   0.000003  -0.000001
    332      -0.000064  -0.000020  -0.000462  -0.000018  -0.000003   0.000001
    333      -0.000017  -0.000002  -0.000084  -0.000004  -0.000005   0.000000
    334      -0.000037  -0.000008  -0.000218  -0.000010  -0.000003   0.000000
    335       0.000024   0.000005   0.000141   0.000006   0.000003   0.000000
    336      -0.000042  -0.000020  -0.000308  -0.000011  -0.000008  -0.000001
    337      -0.000027  -0.000013  -0.000197  -0.000007  -0.000006  -0.000001
    338      -0.000042  -0.000019  -0.000299  -0.000010  -0.000008  -0.000001
    339      -0.000053  -0.000009  -0.000214  -0.000007  -0.000005  -0.000001
    340       0.000042   0.000007   0.000169   0.000006   0.000004   0.000001
    341       0.000071   0.000013   0.000290   0.000009   0.000007   0.000002
    342      -0.000014  -0.000010  -0.000111  -0.000003  -0.000031  -0.000001
    343      -0.000011  -0.000007  -0.000082  -0.000002  -0.000020  -0.000001
    344      -0.000015  -0.000011  -0.000115  -0.000003  -0.000034  -0.000001
    345      -0.000028  -0.000005  -0.000103  -0.000002  -0.000043  -0.000001
    346       0.000017   0.000003   0.000059   0.000001   0.000029   0.000001
    347       0.000031   0.000006   0.000118   0.000003   0.000045   0.000002
    348      -0.000019  -0.000002  -0.000038  -0.000000   0.000117  -0.000000
    349       0.000014   0.000001   0.000029   0.000000  -0.000091   0.000000
    350       0.000022   0.000002   0.000048   0.000000  -0.000145   0.000001
    351      -0.000002  -0.000006  -0.000035  -0.000000   0.000127  -0.000000
    352      -0.000002  -0.000004  -0.000027  -0.000000   0.000092  -0.000001
    353      -0.000004  -0.000007  -0.000045  -0.000000   0.000131  -0.000000
    354      -0.000008  -0.000004  -0.000100  -0.000003   0.001511   0.000005
    355       0.000006   0.000004   0.000088   0.000003  -0.001431  -0.000005
    356      -0.000005  -0.000003  -0.000063  -0.000002   0.001032   0.000004
    357       0.000001   0.000000   0.000002  -0.000000   0.000035   0.000000
    358       0.000000   0.000001  -0.000004  -0.000001   0.000169   0.000000
    359      -0.000000  -0.000000   0.000002   0.000000  -0.000056   0.000000
    360       0.000000  -0.000003  -0.000011  -0.000000  -0.000724  -0.000001
    361       0.000000  -0.000003  -0.000014  -0.000000  -0.000883  -0.000001
    362      -0.000000  -0.000004  -0.000016  -0.000000  -0.001023  -0.000001
    363      -0.000011   0.000000  -0.000020  -0.000000   0.000327  -0.000001
    364       0.000003  -0.000000   0.000004   0.000000  -0.000049   0.000000
    365       0.000013  -0.000000   0.000023   0.000000  -0.000361   0.000001
    366      -0.000021  -0.000005  -0.000051   0.000000  -0.006253  -0.000007
    367       0.000008   0.000002   0.000020   0.000000   0.002398   0.000002
    368      -0.000012  -0.000003  -0.000028   0.000000  -0.003464  -0.000004
    369      -0.000011  -0.000001  -0.000024  -0.000000  -0.000653  -0.000001
    370       0.000004   0.000000   0.000007   0.000000   0.000347   0.000000
    371       0.000012   0.000001   0.000026   0.000000   0.000795   0.000001
    372       0.000004   0.000001   0.000004  -0.000002   0.012158   0.000009
    373       0.000012   0.000004   0.000011  -0.000005   0.033673   0.000025
    374      -0.000011  -0.000004  -0.000010   0.000004  -0.029591  -0.000023
    375      -0.000010  -0.000002  -0.000018   0.000001  -0.012254  -0.000008
    376       0.000004   0.000001   0.000007  -0.000000   0.004150   0.000003
    377      -0.000005  -0.000001  -0.000010   0.000000  -0.005776  -0.000004
    378       0.000001   0.000000   0.000000  -0.000000   0.001156  -0.000001
    379       0.000002   0.000000  -0.000000  -0.000000   0.000120  -0.000002
    380      -0.000002  -0.000000   0.000000   0.000000  -0.002173   0.000001
    381      -0.000001  -0.000001  -0.000002  -0.000000   0.045514  -0.000002
    382       0.000001   0.000000   0.000001   0.000000  -0.012067   0.000001
    383      -0.000001  -0.000000  -0.000001  -0.000000   0.023870  -0.000002
    384      -0.000003  -0.000000  -0.000001   0.000001  -0.015055   0.000000
    385      -0.000008  -0.000001  -0.000003   0.000001  -0.040467   0.000000
    386      -0.000004  -0.000001  -0.000001   0.000001  -0.018035  -0.000000
    387      -0.000007  -0.000000  -0.000001   0.000002  -0.053347   0.000001
    388      -0.000024  -0.000001  -0.000003   0.000005  -0.157445   0.000002
    389      -0.000010  -0.000001  -0.000001   0.000002  -0.062390   0.000000
    390       0.000050  -0.000006  -0.000002  -0.000015   0.778924  -0.000017
    391      -0.000019   0.000003   0.000001   0.000006  -0.304535   0.000007
    392      -0.000030   0.000004   0.000002   0.000009  -0.470267   0.000010
    393      -0.000002  -0.000000   0.000003   0.000002  -0.096484   0.000003
    394       0.000001   0.000000  -0.000001  -0.000001   0.027799  -0.000001
    395       0.000001   0.000000  -0.000001  -0.000001   0.049022  -0.000002
    396      -0.000000   0.000001   0.000005   0.000002  -0.099738   0.000004
    397       0.000001  -0.000000  -0.000001  -0.000000   0.016606  -0.000000
    398      -0.000000   0.000001   0.000003   0.000001  -0.063787   0.000002
    399      -0.000004  -0.000001  -0.000000   0.000001  -0.006953  -0.000000
    400      -0.000019  -0.000003  -0.000000   0.000002  -0.043901   0.000001
    401      -0.000012  -0.000002  -0.000000   0.000001  -0.023993  -0.000000
    402      -0.000007  -0.000001   0.000001   0.000001   0.012909  -0.000001
    403      -0.000026  -0.000003   0.000003   0.000005   0.042824  -0.000001
    404       0.000025   0.000003  -0.000003  -0.000004  -0.038318   0.000002
    405       0.000004  -0.000001  -0.000001  -0.000002  -0.008573  -0.000000
    406      -0.000001   0.000000   0.000000   0.000001   0.002616   0.000000
    407      -0.000003   0.000001   0.000001   0.000001   0.006243  -0.000000
    408      -0.000001  -0.000000   0.000001   0.000000   0.000325  -0.000000
    409      -0.000007  -0.000002   0.000005   0.000002   0.005969   0.000000
    410       0.000007   0.000002  -0.000005  -0.000002  -0.006043  -0.000000
    411       0.000001  -0.000001  -0.000001   0.000000  -0.002661  -0.000002
    412      -0.000000   0.000001   0.000001  -0.000000   0.000795   0.000001
    413      -0.000001   0.000001   0.000002  -0.000000   0.003654   0.000003
    414      -0.000003  -0.000000  -0.000003  -0.000000  -0.001213   0.000000
    415      -0.000004  -0.000001  -0.000004  -0.000000  -0.002043  -0.000000
    416      -0.000003  -0.000001  -0.000003  -0.000000  -0.001213  -0.000000
    417      -0.000004  -0.000001  -0.000002   0.000001   0.000917  -0.000003
    418       0.000002   0.000001   0.000001  -0.000000  -0.000568   0.000001
    419      -0.000002  -0.000001  -0.000001   0.000000   0.000397  -0.000002
    420       0.000000  -0.000008   0.000001  -0.000032   0.000000   0.000052
    421      -0.000000   0.000022  -0.000004   0.000086  -0.000000  -0.000058
    422      -0.000000   0.000013  -0.000002   0.000050  -0.000000   0.000007
                396        397        398        399        400        401    
      0      -0.000000   0.000000   0.000004   0.000000   0.000255  -0.000001
      1       0.000000  -0.000000  -0.000005  -0.000000  -0.000103   0.000001
      2       0.000000  -0.000000   0.000001   0.000000  -0.000103  -0.000001
      3       0.000000   0.000000  -0.000009   0.000000  -0.000268   0.000002
      4       0.000000   0.000000   0.000012  -0.000000   0.000221  -0.000003
      5       0.000000  -0.000000   0.000003  -0.000000  -0.000261   0.000001
      6      -0.000000   0.000000  -0.000003   0.000000   0.000382   0.000000
      7       0.000000   0.000000   0.000003  -0.000000  -0.000418  -0.000001
      8       0.000000  -0.000000  -0.000004   0.000000   0.000635   0.000000
      9      -0.000000   0.000000   0.000003   0.000000  -0.000429  -0.000001
     10       0.000000   0.000000  -0.000004  -0.000000   0.000206   0.000001
     11       0.000000  -0.000000  -0.000000   0.000000   0.000157  -0.000000
     12      -0.000000   0.000000   0.000001   0.000000  -0.029557   0.000004
     13       0.000000  -0.000000  -0.000011   0.000000   0.000283   0.000002
     14      -0.000000   0.000000   0.000029   0.000000  -0.088809   0.000007
     15      -0.000000   0.000000  -0.000002   0.000000   0.000031  -0.000000
     16       0.000000   0.000000   0.000005  -0.000000  -0.000105  -0.000000
     17       0.000000  -0.000000   0.000005  -0.000000  -0.000169  -0.000003
     18      -0.000000   0.000000  -0.000000   0.000000  -0.000009  -0.000000
     19       0.000000   0.000000  -0.000005   0.000000   0.000021   0.000001
     20       0.000000  -0.000000  -0.000006   0.000000   0.000022   0.000001
     21       0.000000  -0.000000  -0.000004   0.000000   0.000065   0.000001
     22      -0.000000   0.000000   0.000017  -0.000000   0.000330  -0.000003
     23      -0.000000  -0.000000  -0.000001   0.000000  -0.000523  -0.000001
     24      -0.000000   0.000000   0.000010   0.000000   0.000008  -0.000003
     25       0.000000   0.000000  -0.000026  -0.000000  -0.000014   0.000005
     26       0.000000  -0.000000  -0.000004   0.000000   0.000063  -0.000001
     27      -0.000000   0.000000  -0.000011   0.000000  -0.000011   0.000011
     28      -0.000000   0.000000   0.000113  -0.000000   0.000047  -0.000023
     29       0.000000  -0.000000  -0.000062   0.000000  -0.000081   0.000007
     30      -0.000000   0.000000  -0.000005   0.000000   0.000003   0.000005
     31       0.000000   0.000000   0.000035  -0.000000   0.000004  -0.000005
     32       0.000000  -0.000000   0.000021   0.000000   0.000000  -0.000001
     33       0.000000   0.000000   0.000080  -0.000000  -0.000025   0.000079
     34       0.000000   0.000000  -0.000432   0.000000  -0.000011  -0.000008
     35       0.000000   0.000000   0.001369  -0.000000  -0.000064   0.000201
     36      -0.000000   0.000000  -0.001256   0.000000   0.000012   0.000120
     37       0.000000  -0.000000   0.002648  -0.000000  -0.000026  -0.000296
     38      -0.000000   0.000000  -0.008969   0.000001   0.000097   0.000901
     39       0.000000   0.000000   0.002455  -0.000000  -0.000004  -0.000256
     40       0.000000  -0.000000  -0.000317   0.000000  -0.000000   0.000143
     41      -0.000000   0.000000   0.000953  -0.000000   0.000003  -0.000021
     42      -0.000000   0.000002   0.043438  -0.000006   0.000020  -0.004712
     43       0.000000  -0.000001  -0.028636   0.000004  -0.000011   0.005291
     44      -0.000001   0.000002   0.074892  -0.000010   0.000029  -0.005561
     45       0.000003   0.000001   0.003067  -0.000000   0.000015   0.001023
     46      -0.000001  -0.000000   0.000106  -0.000000   0.000002  -0.000300
     47      -0.000001  -0.000000  -0.000656   0.000000  -0.000001  -0.000111
     48       0.000000   0.000000   0.001392  -0.000000   0.000006   0.008201
     49       0.000000   0.000000   0.000175  -0.000000  -0.000001  -0.000425
     50       0.000000   0.000000   0.001601  -0.000000   0.000012   0.012443
     51      -0.000000   0.000000   0.001675  -0.000000   0.000002   0.018456
     52       0.000000   0.000000   0.000157  -0.000000   0.000000   0.002808
     53      -0.000000   0.000001   0.007419  -0.000001   0.000007   0.080658
     54       0.000000  -0.000000  -0.000362   0.000000  -0.000000  -0.003268
     55       0.000000   0.000000   0.000222  -0.000000   0.000000   0.002416
     56      -0.000000   0.000000   0.000026   0.000000   0.000000   0.000375
     57       0.000000   0.000000   0.000103  -0.000000   0.000001   0.002862
     58       0.000000   0.000000  -0.000093   0.000000  -0.000001  -0.003057
     59       0.000000  -0.000000  -0.000359   0.000000  -0.000000  -0.003967
     60       0.000000  -0.000000   0.000167  -0.000000   0.000000   0.001741
     61      -0.000000   0.000000   0.000239  -0.000000  -0.000001   0.000936
     62       0.000000  -0.000000   0.000250  -0.000000   0.000000   0.002349
     63       0.000000   0.000000  -0.000044   0.000000   0.000001   0.000650
     64      -0.000000  -0.000000   0.000058  -0.000000  -0.000001  -0.000736
     65      -0.000000  -0.000000   0.000132  -0.000000  -0.000001   0.000216
     66      -0.000000   0.000001   0.000047  -0.000000  -0.000001   0.001859
     67       0.000000  -0.000001  -0.000113   0.000000   0.000001  -0.003311
     68       0.000000  -0.000001  -0.000090   0.000000   0.000001  -0.002400
     69       0.000000  -0.000000  -0.000007   0.000000   0.000000  -0.000213
     70       0.000000  -0.000000   0.000002  -0.000000  -0.000000  -0.000032
     71      -0.000000   0.000000  -0.000001   0.000000   0.000000  -0.000088
     72      -0.000000   0.000001  -0.000040   0.000000   0.000001   0.000077
     73      -0.000000   0.000002   0.000003   0.000000   0.000000   0.000176
     74      -0.000000  -0.000001  -0.000018   0.000000   0.000000   0.000167
     75       0.000001  -0.000000  -0.000018   0.000000   0.000000   0.000063
     76      -0.000001   0.000001  -0.000012  -0.000000  -0.000000  -0.000197
     77      -0.000000  -0.000000   0.000007  -0.000000  -0.000000  -0.000011
     78       0.000001  -0.000000  -0.000019  -0.000000   0.000000   0.000035
     79       0.000001   0.000000  -0.000015  -0.000000   0.000000  -0.000000
     80       0.000000   0.000001  -0.000010  -0.000000   0.000000  -0.000005
     81      -0.000000   0.000002  -0.000000   0.000001   0.000000   0.000229
     82      -0.000000   0.000002   0.000001   0.000001   0.000000   0.000288
     83      -0.000000   0.000001   0.000000   0.000000   0.000000   0.000124
     84       0.000000  -0.000000  -0.000000  -0.000000   0.000000  -0.000016
     85      -0.000000   0.000001  -0.000000   0.000000   0.000000   0.000011
     86      -0.000000  -0.000000  -0.000000  -0.000000   0.000000  -0.000006
     87       0.000001   0.000001  -0.000003  -0.000000  -0.000000  -0.000007
     88       0.000000  -0.000008   0.000002   0.000001   0.000000  -0.000010
     89      -0.000001   0.000005  -0.000001  -0.000001  -0.000000  -0.000004
     90       0.000001  -0.000006  -0.000001  -0.000000   0.000000   0.000010
     91       0.000001  -0.000004   0.000001   0.000000   0.000000   0.000011
     92      -0.000000   0.000002  -0.000002  -0.000000   0.000000  -0.000007
     93      -0.000000  -0.000004  -0.000001   0.000000   0.000000  -0.000001
     94       0.000002  -0.000011   0.000003  -0.000000  -0.000000   0.000007
     95      -0.000000  -0.000004  -0.000001   0.000000   0.000000  -0.000001
     96      -0.000000   0.000003   0.000000  -0.000000   0.000000  -0.000000
     97      -0.000000   0.000001  -0.000001   0.000000   0.000000  -0.000000
     98       0.000000  -0.000001   0.000000   0.000000   0.000000  -0.000000
     99       0.000000  -0.000006  -0.000000   0.000000   0.000000  -0.000000
    100      -0.000000   0.000001   0.000000   0.000000   0.000000   0.000000
    101      -0.000000  -0.000000  -0.000000   0.000000   0.000000  -0.000000
    102      -0.000002   0.000044  -0.000001  -0.000000   0.000000  -0.000002
    103      -0.000000   0.000012   0.000000  -0.000000  -0.000000  -0.000000
    104       0.000001  -0.000010   0.000000  -0.000000  -0.000000   0.000000
    105      -0.000001   0.000031  -0.000000   0.000000   0.000000  -0.000000
    106       0.000001  -0.000009   0.000000  -0.000000  -0.000000   0.000000
    107       0.000000  -0.000000   0.000000  -0.000000  -0.000000   0.000000
    108       0.000006  -0.000079  -0.000000   0.000000   0.000000  -0.000000
    109      -0.000002   0.000016   0.000000  -0.000000  -0.000000   0.000000
    110       0.000001   0.000001   0.000000  -0.000000  -0.000000   0.000000
    111       0.000007   0.000169  -0.000000  -0.000000   0.000000  -0.000000
    112      -0.000014  -0.000211  -0.000000   0.000000   0.000000   0.000000
    113       0.000007   0.000115  -0.000000  -0.000000   0.000000  -0.000000
    114      -0.000006  -0.000169  -0.000000   0.000000   0.000000   0.000000
    115       0.000003   0.000007  -0.000000   0.000000   0.000000   0.000000
    116      -0.000001  -0.000001  -0.000000  -0.000000  -0.000000  -0.000000
    117      -0.000003   0.000254  -0.000000   0.000000   0.000000  -0.000000
    118      -0.000003   0.000068   0.000000  -0.000000   0.000000   0.000000
    119       0.000005  -0.000064   0.000000   0.000000  -0.000000   0.000000
    120       0.000075   0.001134  -0.000000   0.000000   0.000000  -0.000000
    121      -0.000018  -0.000548   0.000000   0.000000   0.000000   0.000000
    122       0.000037   0.000231   0.000000   0.000000  -0.000000   0.000000
    123      -0.000307  -0.005370   0.000000   0.000003  -0.000000   0.000000
    124       0.000060  -0.000227   0.000000   0.000000  -0.000000   0.000000
    125      -0.000006  -0.000854   0.000000   0.000001  -0.000000   0.000000
    126      -0.003297  -0.057510   0.000002   0.000029  -0.000000   0.000001
    127       0.002764   0.048690  -0.000001  -0.000024   0.000000  -0.000000
    128      -0.002020  -0.035346   0.000001   0.000017  -0.000000   0.000000
    129       0.000562   0.002401  -0.000000  -0.000001  -0.000000  -0.000000
    130       0.000714   0.002336  -0.000000  -0.000001   0.000000   0.000000
    131      -0.000308  -0.001346   0.000000   0.000001  -0.000000   0.000000
    132       0.000085   0.002651  -0.000000   0.000000   0.000000  -0.000000
    133       0.000823   0.000312   0.000000   0.000001   0.000000   0.000000
    134       0.002218  -0.000191   0.000000   0.000002  -0.000000   0.000000
    135       0.009285  -0.008475   0.000000   0.000012  -0.000000   0.000000
    136      -0.003953   0.003794  -0.000000  -0.000006   0.000000  -0.000000
    137       0.006690  -0.003678   0.000000   0.000002  -0.000000   0.000000
    138      -0.006327  -0.000409  -0.000000   0.000021   0.000000  -0.000000
    139      -0.060714   0.002386  -0.000000  -0.000055   0.000000  -0.000000
    140       0.058292  -0.002414   0.000000   0.000052  -0.000000   0.000000
    141       0.002222  -0.000082   0.000000  -0.000054  -0.000000   0.000000
    142       0.004015  -0.000064   0.000000  -0.000176  -0.000000   0.000000
    143      -0.004383   0.000148  -0.000000   0.000177  -0.000000  -0.000000
    144       0.000042   0.000029  -0.000000  -0.000006  -0.000000  -0.000000
    145      -0.000707  -0.000004  -0.000000   0.000026   0.000000   0.000000
    146       0.000245  -0.000021  -0.000000   0.000011  -0.000000   0.000000
    147       0.000135  -0.000009  -0.000000   0.000013  -0.000000   0.000000
    148      -0.000836   0.000028  -0.000000  -0.000027   0.000000   0.000000
    149      -0.000251   0.000009  -0.000000   0.000022  -0.000000   0.000000
    150       0.003023  -0.000039  -0.000000  -0.000167  -0.000000  -0.000000
    151      -0.001751  -0.000007   0.000000   0.000324   0.000000   0.000000
    152      -0.002071   0.000012   0.000000   0.000430  -0.000000   0.000000
    153      -0.000234   0.000013  -0.000001  -0.006483  -0.000000   0.000000
    154       0.000047  -0.000003   0.000000   0.001896   0.000000  -0.000000
    155       0.000075  -0.000006   0.000000   0.003715   0.000000  -0.000000
    156       0.000021   0.000000  -0.000000  -0.000051  -0.000000  -0.000000
    157      -0.000007  -0.000000  -0.000000  -0.000308   0.000000   0.000000
    158      -0.000031   0.000000  -0.000000  -0.002538  -0.000000   0.000000
    159      -0.000428   0.000005   0.000000  -0.000704  -0.000000  -0.000000
    160       0.000062   0.000001  -0.000000   0.000043   0.000000  -0.000000
    161      -0.000567   0.000008   0.000000  -0.000225  -0.000000   0.000000
    162      -0.000065   0.000032   0.000007   0.056188   0.000000  -0.000000
    163       0.000030  -0.000012  -0.000003  -0.021064  -0.000000   0.000000
    164       0.000023  -0.000037  -0.000009  -0.068406  -0.000000   0.000000
    165       0.000098   0.000032   0.000009   0.069976   0.000000  -0.000000
    166       0.000194   0.000104   0.000029   0.219408   0.000001  -0.000000
    167       0.000148   0.000053   0.000015   0.115032   0.000000  -0.000000
    168       0.008638  -0.000391   0.000000   0.000039  -0.000000   0.000000
    169      -0.008508   0.000352  -0.000000  -0.000007   0.000000  -0.000000
    170      -0.009609   0.000406  -0.000000  -0.000036   0.000000  -0.000000
    171       0.000000   0.000000   0.000023  -0.000000   0.000027   0.000007
    172       0.000000   0.000000  -0.000019   0.000000  -0.000016  -0.000001
    173       0.000000  -0.000000   0.000024  -0.000000   0.000031   0.000012
    174      -0.000000   0.000000  -0.000012   0.000000  -0.000009  -0.000009
    175       0.000000   0.000000   0.000010  -0.000000   0.000006   0.000004
    176      -0.000000  -0.000000  -0.000012   0.000000  -0.000009  -0.000006
    177       0.000000  -0.000000  -0.000019  -0.000000   0.072355  -0.000006
    178      -0.000001   0.000001   0.000067   0.000001  -0.196193   0.000013
    179       0.000000  -0.000000   0.000002   0.000000  -0.013857   0.000001
    180      -0.000000   0.000000   0.000034   0.000000  -0.062379   0.000002
    181      -0.000001   0.000001   0.000120   0.000001  -0.248244   0.000012
    182       0.000002  -0.000002  -0.000270  -0.000003   0.544956  -0.000025
    183       0.000000  -0.000001  -0.000047  -0.000002   0.342488  -0.000037
    184       0.000000  -0.000002  -0.000065  -0.000002   0.442399  -0.000048
    185       0.000000  -0.000002  -0.000072  -0.000003   0.521279  -0.000057
    186       0.000001  -0.000000  -0.000066  -0.000000  -0.000053   0.000011
    187       0.000001  -0.000000  -0.000038  -0.000000   0.000215   0.000006
    188       0.000003  -0.000001  -0.000128  -0.000000   0.000590   0.000022
    189      -0.000004   0.000003   0.000190  -0.000002   0.002823  -0.000033
    190       0.000001  -0.000000  -0.000032   0.000000   0.000526   0.000006
    191       0.000000  -0.000000  -0.000015   0.000000   0.000762   0.000002
    192       0.000001  -0.000000  -0.000077   0.000001  -0.003313   0.000010
    193       0.000002  -0.000000  -0.000123   0.000001  -0.004363   0.000017
    194      -0.000003   0.000000   0.000158  -0.000001   0.005981  -0.000021
    195      -0.000000  -0.000000  -0.000153   0.000000   0.000423  -0.000030
    196      -0.000000  -0.000000   0.000059   0.000000   0.000124  -0.000020
    197      -0.000000  -0.000000  -0.000002   0.000000   0.000065  -0.000008
    198       0.000000   0.000000   0.000534  -0.000000  -0.000015  -0.000139
    199      -0.000000   0.000000  -0.000806   0.000000   0.000097   0.000224
    200       0.000000  -0.000000  -0.000015  -0.000000   0.000080  -0.000003
    201       0.000001  -0.000001  -0.000356   0.000000  -0.000407   0.000044
    202       0.000001  -0.000001  -0.000587  -0.000000  -0.000600   0.000065
    203      -0.000001   0.000002   0.000820   0.000000   0.000890  -0.000095
    204      -0.000001  -0.000000  -0.000333   0.000000   0.000242  -0.000518
    205      -0.000001  -0.000001  -0.000742   0.000000   0.000366  -0.000624
    206      -0.000001  -0.000000  -0.000289   0.000000   0.000248  -0.000500
    207      -0.000000   0.000000  -0.002476   0.000000   0.000082  -0.000160
    208       0.000001   0.000000   0.006263  -0.000001  -0.000208   0.000572
    209      -0.000002  -0.000000  -0.017848   0.000002   0.000595  -0.001684
    210       0.000000  -0.000000   0.004393  -0.000001  -0.000081  -0.000620
    211      -0.000001   0.000001  -0.029619   0.000004   0.000356   0.003144
    212       0.000002  -0.000003   0.098833  -0.000014  -0.001192  -0.010670
    213       0.000002  -0.000006  -0.210557   0.000027  -0.000078   0.016937
    214      -0.000002   0.000006   0.213790  -0.000027   0.000082  -0.016935
    215       0.000007  -0.000023  -0.833984   0.000106  -0.000321   0.066541
    216       0.000001  -0.000007  -0.208135   0.000026  -0.000104   0.038878
    217      -0.000002   0.000010   0.303995  -0.000038   0.000148  -0.053923
    218      -0.000000   0.000001   0.019423  -0.000002   0.000010  -0.002308
    219       0.000002  -0.000006  -0.113256   0.000015  -0.000080   0.002054
    220       0.000003  -0.000008  -0.175115   0.000023  -0.000108   0.004550
    221       0.000001  -0.000004  -0.075443   0.000010  -0.000045   0.001230
    222      -0.000022  -0.000003  -0.013322   0.000001  -0.000047  -0.007566
    223       0.000015   0.000002   0.008258  -0.000001   0.000031   0.006853
    224       0.000020   0.000003   0.012573  -0.000001   0.000051   0.006147
    225      -0.000015  -0.000005  -0.025195   0.000004  -0.000135  -0.005898
    226      -0.000005  -0.000002  -0.008043   0.000001  -0.000042  -0.002358
    227      -0.000005  -0.000001  -0.009891   0.000002  -0.000040  -0.001968
    228      -0.000005  -0.000002  -0.014267   0.000002  -0.000059  -0.076042
    229      -0.000001  -0.000000  -0.004571   0.000001  -0.000021  -0.020453
    230      -0.000001  -0.000000  -0.003180   0.000000  -0.000012  -0.016363
    231      -0.000000   0.000000  -0.002027   0.000000  -0.000018  -0.016164
    232       0.000000  -0.000000   0.002091  -0.000000   0.000023   0.018741
    233      -0.000002   0.000001  -0.015853   0.000003  -0.000131  -0.131786
    234       0.000001  -0.000002  -0.017055   0.000001  -0.000017  -0.185797
    235       0.000000  -0.000001  -0.005090   0.000000  -0.000006  -0.051644
    236       0.000004  -0.000010  -0.086861   0.000007  -0.000086  -0.955375
    237       0.000001  -0.000001  -0.002548   0.000002  -0.000006  -0.037235
    238      -0.000001   0.000002   0.002615  -0.000002   0.000006   0.038032
    239      -0.000001   0.000002   0.002614  -0.000002   0.000007   0.038404
    240      -0.000002  -0.000000   0.001535   0.000002  -0.000011   0.001095
    241      -0.000001   0.000000   0.000342   0.000000  -0.000003  -0.001649
    242      -0.000000   0.000000   0.000333   0.000000  -0.000001   0.000662
    243      -0.000000  -0.000000   0.000037  -0.000000   0.000001   0.001705
    244      -0.000001  -0.000001  -0.001878  -0.000000   0.000008  -0.000211
    245       0.000000   0.000001   0.000745   0.000000  -0.000003   0.000229
    246      -0.000003   0.000002  -0.002567   0.000001   0.000002  -0.019070
    247      -0.000002   0.000001  -0.002118   0.000001   0.000001  -0.016321
    248      -0.000003   0.000002  -0.003521   0.000001   0.000002  -0.026816
    249      -0.000002   0.000002   0.000578   0.000000  -0.000005  -0.002355
    250       0.000003  -0.000003  -0.000978  -0.000000   0.000007   0.002894
    251      -0.000002   0.000002   0.000356   0.000000  -0.000004  -0.003971
    252      -0.000002   0.000001  -0.000073   0.000000  -0.000001  -0.004515
    253       0.000003  -0.000002   0.000312  -0.000000   0.000001   0.006800
    254      -0.000002   0.000002  -0.000190   0.000000  -0.000001  -0.005292
    255      -0.000002  -0.000002   0.001167  -0.000000  -0.000006  -0.000600
    256       0.000002   0.000002  -0.001280   0.000001   0.000007   0.002034
    257       0.000003   0.000002  -0.001485   0.000001   0.000008   0.001386
    258       0.000001  -0.000006  -0.000664   0.000003   0.000007  -0.020398
    259      -0.000003   0.000012   0.001265  -0.000006  -0.000013   0.039147
    260      -0.000002   0.000008   0.000942  -0.000004  -0.000010   0.028870
    261       0.000004  -0.000010   0.000099  -0.000001  -0.000003  -0.001878
    262       0.000003  -0.000010   0.000119  -0.000001  -0.000003  -0.001634
    263       0.000004  -0.000011   0.000113  -0.000001  -0.000003  -0.001788
    264      -0.000002   0.000010   0.000203  -0.000000  -0.000002   0.000418
    265       0.000002  -0.000012  -0.000263   0.000000   0.000002  -0.000391
    266      -0.000002   0.000012   0.000251  -0.000000  -0.000002   0.000359
    267       0.000001  -0.000014   0.000184  -0.000002  -0.000002   0.000467
    268       0.000001  -0.000009   0.000102  -0.000001  -0.000001   0.000187
    269      -0.000001   0.000011  -0.000159   0.000001   0.000002  -0.000282
    270      -0.000003   0.000008  -0.000033  -0.000001  -0.000000  -0.000865
    271       0.000008  -0.000018   0.000093   0.000002   0.000001   0.002388
    272       0.000000   0.000000   0.000012   0.000000  -0.000000   0.000191
    273      -0.000009  -0.000005   0.000265  -0.000001  -0.000003   0.000098
    274      -0.000001   0.000000   0.000031  -0.000000  -0.000000   0.000101
    275       0.000003   0.000002  -0.000079   0.000000   0.000001   0.000029
    276      -0.000007   0.000008   0.000106  -0.000001  -0.000002  -0.000321
    277      -0.000000  -0.000001  -0.000001  -0.000000  -0.000000  -0.000014
    278       0.000003  -0.000002  -0.000042   0.000000   0.000001   0.000109
    279      -0.000004  -0.000002   0.000145   0.000002  -0.000001   0.000048
    280      -0.000006  -0.000003   0.000192   0.000003  -0.000001   0.000023
    281      -0.000005  -0.000003   0.000172   0.000002  -0.000001   0.000107
    282       0.000005  -0.000022  -0.000000  -0.000005  -0.000002  -0.002583
    283       0.000006  -0.000029   0.000000  -0.000007  -0.000002  -0.003448
    284       0.000002  -0.000012  -0.000004  -0.000003  -0.000001  -0.001428
    285       0.000002  -0.000029   0.000004   0.000002   0.000001  -0.000049
    286      -0.000004   0.000090  -0.000018  -0.000007  -0.000002   0.000125
    287       0.000000  -0.000013   0.000002   0.000001   0.000000  -0.000020
    288      -0.000014   0.000018   0.000034   0.000002  -0.000000   0.000111
    289       0.000002  -0.000001  -0.000003  -0.000000   0.000000  -0.000010
    290       0.000006  -0.000005  -0.000016  -0.000001   0.000000  -0.000042
    291       0.000001  -0.000005   0.000003   0.000001   0.000000   0.000022
    292      -0.000001   0.000006  -0.000002  -0.000001  -0.000000  -0.000013
    293       0.000008  -0.000046   0.000024   0.000008   0.000001   0.000109
    294      -0.000012   0.000083  -0.000004  -0.000000  -0.000000  -0.000158
    295      -0.000008   0.000053  -0.000003  -0.000000  -0.000000  -0.000131
    296       0.000003  -0.000023   0.000001   0.000000   0.000000   0.000036
    297      -0.000002  -0.000003   0.000021   0.000001  -0.000000   0.000039
    298       0.000001  -0.000001  -0.000005  -0.000000   0.000000  -0.000019
    299      -0.000003  -0.000001   0.000025   0.000002  -0.000000   0.000049
    300      -0.000003   0.000073   0.000009  -0.000000  -0.000000  -0.000001
    301       0.000000  -0.000001   0.000000  -0.000000  -0.000000   0.000002
    302      -0.000002   0.000066   0.000010  -0.000000  -0.000000  -0.000004
    303       0.000005  -0.000023   0.000010  -0.000000  -0.000000   0.000025
    304      -0.000021   0.000130  -0.000040   0.000002   0.000002  -0.000097
    305       0.000004  -0.000025   0.000006  -0.000000  -0.000000   0.000010
    306       0.000001  -0.000027  -0.000001   0.000000   0.000000  -0.000000
    307       0.000001   0.000010   0.000006  -0.000001  -0.000000  -0.000002
    308      -0.000000  -0.000001  -0.000002   0.000000   0.000000   0.000002
    309       0.000013  -0.000286   0.000001   0.000004   0.000000   0.000008
    310       0.000008  -0.000184   0.000001   0.000003   0.000000   0.000007
    311      -0.000005   0.000112  -0.000001  -0.000002  -0.000000  -0.000004
    312       0.000004  -0.000103   0.000002   0.000002  -0.000000   0.000005
    313       0.000001  -0.000029   0.000000   0.000000   0.000000   0.000001
    314       0.000005  -0.000137   0.000003   0.000002  -0.000000   0.000006
    315       0.000006  -0.000092   0.000003  -0.000001  -0.000000   0.000006
    316      -0.000006   0.000104  -0.000004   0.000001   0.000001  -0.000007
    317      -0.000008   0.000130  -0.000004   0.000001   0.000001  -0.000008
    318       0.000001  -0.000100   0.000002   0.000000  -0.000000   0.000003
    319       0.000000  -0.000011   0.000001  -0.000000  -0.000000   0.000001
    320       0.000001  -0.000088   0.000002   0.000000  -0.000000   0.000002
    321       0.000006  -0.000114   0.000003  -0.000002  -0.000000   0.000004
    322      -0.000006   0.000089  -0.000003   0.000002   0.000000  -0.000003
    323      -0.000006   0.000096  -0.000003   0.000002   0.000001  -0.000004
    324      -0.000026   0.000541   0.000002  -0.000002  -0.000000   0.000002
    325       0.000023  -0.000367  -0.000002   0.000002   0.000000  -0.000002
    326       0.000033  -0.000652  -0.000002   0.000003   0.000000  -0.000003
    327      -0.000040   0.000614   0.000000  -0.000000   0.000000   0.000000
    328      -0.000014   0.000281   0.000000  -0.000000   0.000000   0.000000
    329      -0.000042   0.000565   0.000000  -0.000000   0.000000   0.000001
    330      -0.000059  -0.001953   0.000000   0.000002  -0.000000   0.000003
    331       0.000154   0.002863  -0.000000  -0.000004   0.000000  -0.000006
    332      -0.000083  -0.001544   0.000000   0.000002  -0.000000   0.000003
    333       0.000034  -0.000482  -0.000000   0.000003   0.000000  -0.000000
    334       0.000052  -0.000012  -0.000000   0.000004   0.000000   0.000000
    335      -0.000034   0.000053   0.000000  -0.000003  -0.000000  -0.000000
    336      -0.000009  -0.001042   0.000001  -0.000004  -0.000000   0.000000
    337      -0.000007  -0.000710   0.000000  -0.000002   0.000000   0.000000
    338      -0.000008  -0.001013   0.000001  -0.000004  -0.000000   0.000000
    339       0.000016  -0.000929   0.000001  -0.000001  -0.000000   0.000001
    340      -0.000013   0.000668  -0.000001   0.000001   0.000000  -0.000001
    341      -0.000019   0.001254  -0.000002   0.000002   0.000001  -0.000002
    342      -0.000512  -0.003892   0.000000  -0.000005   0.000000  -0.000000
    343      -0.000350  -0.002342   0.000000  -0.000003   0.000000   0.000000
    344      -0.000621  -0.004097   0.000001  -0.000006  -0.000000  -0.000000
    345      -0.000320  -0.004774   0.000002  -0.000001  -0.000000   0.000001
    346       0.000248   0.003205  -0.000001   0.000001   0.000000  -0.000001
    347       0.000384   0.004867  -0.000002   0.000001   0.000000  -0.000001
    348       0.001291   0.023956   0.000000  -0.000011  -0.000000   0.000000
    349      -0.001130  -0.014201  -0.000000   0.000007   0.000000  -0.000000
    350      -0.001333  -0.026652  -0.000000   0.000013   0.000000  -0.000000
    351       0.001209   0.033551  -0.000001  -0.000020   0.000000  -0.000001
    352       0.000619   0.022669  -0.000001  -0.000014   0.000000  -0.000000
    353       0.001347   0.033420  -0.000001  -0.000021   0.000000  -0.000001
    354       0.036546   0.648250  -0.000019  -0.000323   0.000002  -0.000006
    355      -0.034389  -0.603119   0.000018   0.000301  -0.000002   0.000005
    356       0.024645   0.432967  -0.000013  -0.000214   0.000002  -0.000004
    357       0.001297   0.000546  -0.000000   0.000001   0.000000  -0.000000
    358       0.004484  -0.001026  -0.000000   0.000008   0.000000  -0.000000
    359      -0.001893   0.000396   0.000000  -0.000003  -0.000000   0.000000
    360      -0.011621  -0.010497   0.000000  -0.000016   0.000000  -0.000000
    361      -0.013477  -0.010745   0.000000  -0.000018   0.000000  -0.000000
    362      -0.016358  -0.013674   0.000000  -0.000020  -0.000000  -0.000000
    363       0.007838  -0.017378   0.000002   0.000006  -0.000001   0.000001
    364      -0.001402   0.003717  -0.000000  -0.000001   0.000000  -0.000000
    365      -0.008654   0.018128  -0.000002  -0.000007   0.000001  -0.000001
    366      -0.117094   0.097674  -0.000004  -0.000114   0.000001  -0.000002
    367       0.044646  -0.040483   0.000002   0.000045  -0.000000   0.000001
    368      -0.063969   0.054884  -0.000002  -0.000065   0.000000  -0.000001
    369       0.008154   0.010182   0.000001  -0.000045  -0.000001   0.000000
    370      -0.003880  -0.004562  -0.000000   0.000023   0.000000  -0.000000
    371      -0.009464  -0.010131  -0.000001   0.000053   0.000000  -0.000000
    372       0.248210  -0.009632   0.000002   0.000165  -0.000000   0.000000
    373       0.680354  -0.026639   0.000006   0.000465  -0.000001   0.000001
    374      -0.603921   0.022131  -0.000005  -0.000410   0.000001  -0.000001
    375      -0.186277   0.014595  -0.000001  -0.000391   0.000000  -0.000000
    376       0.058598  -0.004449   0.000000   0.000146   0.000000   0.000000
    377      -0.088496   0.007442  -0.000001  -0.000199  -0.000000  -0.000000
    378      -0.021980   0.000588  -0.000001   0.000846   0.000000  -0.000000
    379      -0.053052   0.001357  -0.000001   0.001928   0.000000  -0.000001
    380       0.050682  -0.001124   0.000001  -0.001888  -0.000000   0.000001
    381      -0.006017   0.000305  -0.000000  -0.000368   0.000000  -0.000001
    382       0.001381  -0.000093   0.000000   0.000173  -0.000000   0.000000
    383      -0.002285   0.000093  -0.000000  -0.000349   0.000000  -0.000000
    384       0.003212  -0.000101   0.000000   0.000055  -0.000000  -0.000000
    385       0.010589  -0.000365   0.000001   0.000146  -0.000000   0.000000
    386       0.005497  -0.000205   0.000000   0.000039  -0.000000   0.000000
    387       0.002578   0.000032  -0.000000  -0.000818   0.000000  -0.000000
    388       0.006237   0.000238   0.000000  -0.002637   0.000000  -0.000000
    389       0.002102   0.000113   0.000000  -0.001237  -0.000000  -0.000000
    390      -0.037954   0.000409   0.000002   0.001974  -0.000000   0.000000
    391       0.014835  -0.000168  -0.000001  -0.000854   0.000000  -0.000000
    392       0.023149  -0.000265  -0.000001  -0.001621   0.000000  -0.000000
    393       0.002574  -0.000137   0.000007   0.073681   0.000002  -0.000002
    394      -0.000784   0.000046  -0.000002  -0.020444  -0.000000   0.000001
    395      -0.001440   0.000079  -0.000003  -0.033919  -0.000001   0.000001
    396       0.005051  -0.000064  -0.000002   0.006691   0.000000   0.000000
    397      -0.000845   0.000011   0.000000  -0.001204  -0.000000  -0.000000
    398       0.003219  -0.000040  -0.000001   0.003266   0.000000   0.000000
    399       0.000374  -0.000008   0.000000  -0.000545  -0.000000   0.000000
    400       0.002324  -0.000048   0.000001   0.003696  -0.000000   0.000000
    401       0.001287  -0.000028   0.000001   0.002339  -0.000000   0.000000
    402      -0.000668   0.000009   0.000000  -0.001637  -0.000000   0.000000
    403      -0.002197   0.000029   0.000002  -0.001519  -0.000000   0.000001
    404       0.001977  -0.000026  -0.000002   0.001890   0.000000  -0.000001
    405       0.000757  -0.000398  -0.000090  -0.709319  -0.000004   0.000002
    406      -0.000239   0.000127   0.000029   0.225250   0.000001  -0.000001
    407      -0.000577   0.000306   0.000070   0.546529   0.000003  -0.000002
    408      -0.000011  -0.000011  -0.000003  -0.021313  -0.000000   0.000000
    409      -0.000302  -0.000091  -0.000024  -0.194082  -0.000001   0.000001
    410       0.000316   0.000076   0.000021   0.166095   0.000001  -0.000001
    411      -0.077809   0.003402  -0.000002  -0.000319   0.000001  -0.000002
    412       0.035658  -0.001519   0.000001   0.000178  -0.000000   0.000001
    413       0.105662  -0.004677   0.000002   0.000426  -0.000001   0.000002
    414       0.029113  -0.001136   0.000001  -0.000060  -0.000000   0.000000
    415       0.039490  -0.001546   0.000001  -0.000115  -0.000000   0.000000
    416       0.026828  -0.001041   0.000001  -0.000064  -0.000000   0.000000
    417      -0.047986   0.002190  -0.000002  -0.000057   0.000001  -0.000002
    418       0.022384  -0.001046   0.000001   0.000012  -0.000001   0.000001
    419      -0.024154   0.001045  -0.000001  -0.000023   0.000000  -0.000001
    420      -0.000000   0.000000  -0.000004   0.000000   0.000477  -0.000002
    421      -0.000000   0.000000   0.000028   0.000000  -0.000055  -0.000010
    422       0.000000  -0.000000   0.000028   0.000000  -0.000039  -0.000013
                402        403        404        405        406        407    
      0       0.000000  -0.000000  -0.000054   0.000000   0.000000  -0.000000
      1      -0.000000   0.000000   0.000059  -0.000000  -0.000000   0.000000
      2       0.000000   0.000000  -0.000010  -0.000000   0.000000   0.000000
      3      -0.000000  -0.000000   0.000142  -0.000000  -0.000001   0.000000
      4       0.000000   0.000000  -0.000154   0.000000   0.000001  -0.000000
      5      -0.000000   0.000000  -0.000037  -0.000000   0.000000   0.000000
      6       0.000000  -0.000000   0.000048   0.000000  -0.000000   0.000000
      7       0.000000  -0.000000  -0.000024   0.000000   0.000000  -0.000000
      8       0.000000  -0.000000   0.000057  -0.000000  -0.000001   0.000000
      9       0.000000  -0.000000  -0.000041   0.000000   0.000000  -0.000000
     10      -0.000000  -0.000000   0.000036   0.000000  -0.000000   0.000000
     11       0.000000   0.000000   0.000007  -0.000000  -0.000000   0.000000
     12      -0.000001   0.000000   0.000100  -0.000000  -0.000000   0.000000
     13      -0.000000  -0.000000   0.000161   0.000000  -0.000001   0.000000
     14      -0.000002   0.000001   0.000095  -0.000000   0.000001   0.000000
     15      -0.000000  -0.000000  -0.000008  -0.000000   0.000000   0.000000
     16      -0.000000   0.000000  -0.000011  -0.000000   0.000000   0.000000
     17       0.000000   0.000000  -0.000055  -0.000000   0.000001  -0.000000
     18       0.000000  -0.000000   0.000002   0.000000  -0.000000   0.000000
     19       0.000000  -0.000000   0.000052   0.000000  -0.000000   0.000000
     20       0.000000  -0.000000   0.000059   0.000000  -0.000001   0.000000
     21       0.000001  -0.000001   0.000033   0.000001  -0.000001   0.000000
     22       0.000000   0.000000  -0.000149   0.000000   0.000002  -0.000001
     23       0.000000  -0.000000   0.000022   0.000000  -0.000002   0.000000
     24       0.000000  -0.000000   0.000021   0.000000  -0.000001   0.000000
     25      -0.000000  -0.000000   0.000185  -0.000000   0.000001   0.000000
     26       0.000000  -0.000000   0.000041  -0.000000  -0.000001   0.000000
     27      -0.000001   0.000000   0.000333  -0.000000   0.000005  -0.000001
     28       0.000000   0.000000  -0.000912   0.000000  -0.000012   0.000003
     29       0.000000  -0.000000   0.000465  -0.000000   0.000002  -0.000000
     30      -0.000000   0.000000  -0.000132  -0.000000   0.000001  -0.000000
     31       0.000000   0.000000  -0.000149   0.000000  -0.000002   0.000000
     32      -0.000000   0.000000  -0.000293  -0.000000   0.000001  -0.000000
     33      -0.000021   0.000005  -0.008592  -0.000001   0.000067  -0.000022
     34       0.000013  -0.000003   0.008534   0.000001  -0.000048   0.000017
     35      -0.000085   0.000023  -0.041686  -0.000004   0.000265  -0.000089
     36       0.000006  -0.000003   0.007274  -0.000001   0.000026  -0.000006
     37      -0.000010   0.000008  -0.020770   0.000002  -0.000096   0.000020
     38       0.000043  -0.000026   0.068905  -0.000007   0.000305  -0.000065
     39       0.000003   0.000002  -0.003799   0.000000  -0.000019   0.000005
     40      -0.000014   0.000002   0.000088  -0.000001   0.000049  -0.000012
     41       0.000008  -0.000001  -0.000021   0.000001  -0.000057   0.000015
     42       0.000204  -0.000017   0.003250   0.000002  -0.000126   0.000030
     43      -0.000272   0.000028  -0.002411  -0.000005   0.000206  -0.000045
     44       0.000221  -0.000015   0.007694  -0.000000  -0.000094   0.000032
     45      -0.000087   0.000012   0.003073  -0.000002   0.000066  -0.000012
     46      -0.000030   0.000008  -0.001728  -0.000005   0.000266  -0.000069
     47      -0.000061   0.000014  -0.003501  -0.000008   0.000418  -0.000105
     48      -0.000842   0.000130   0.000587  -0.000049   0.002459  -0.000582
     49       0.000130  -0.000025   0.000210   0.000014  -0.000735   0.000183
     50      -0.002119   0.000375   0.000112  -0.000193   0.009717  -0.002355
     51      -0.001104   0.000127  -0.000042  -0.000020   0.000926  -0.000205
     52      -0.000103   0.000005   0.000003   0.000001   0.000008  -0.000011
     53      -0.004686   0.000521  -0.000085  -0.000073   0.003545  -0.000797
     54       0.000223  -0.000023  -0.000009   0.000021  -0.001329   0.000371
     55      -0.000302   0.000048  -0.000001  -0.000016   0.000815  -0.000201
     56      -0.000002  -0.000015  -0.000013   0.000018  -0.000595   0.000089
     57       0.002901  -0.000624   0.000056   0.001126  -0.059722   0.014768
     58      -0.007096   0.001557  -0.000022  -0.000981   0.049104  -0.011878
     59      -0.003991   0.000876  -0.000058  -0.000744   0.038058  -0.009299
     60       0.000746  -0.000180  -0.000003   0.000024  -0.000372  -0.000020
     61      -0.000185   0.000135   0.000047  -0.000052   0.000364   0.000360
     62       0.000595  -0.000140   0.000003   0.000021  -0.001011   0.000259
     63       0.008308  -0.002492  -0.000028   0.000581  -0.000430  -0.005101
     64      -0.009657   0.003083   0.000030  -0.000805   0.000891   0.006947
     65      -0.003166   0.001577   0.000026  -0.000618   0.000817   0.005451
     66       0.034054  -0.006652  -0.000051   0.000213   0.002849  -0.002691
     67      -0.060008   0.011615   0.000087  -0.000315  -0.005233   0.004467
     68      -0.042951   0.008315   0.000061  -0.000230  -0.003654   0.003169
     69      -0.003593   0.000847   0.000004  -0.000169   0.000067   0.001709
     70      -0.000649   0.000218   0.000002   0.000058  -0.000158  -0.000271
     71      -0.001536   0.000243   0.000003   0.000040  -0.000079   0.000229
     72       0.004033   0.006245  -0.000028  -0.007209   0.015323   0.061856
     73       0.004686   0.007000  -0.000012  -0.004008   0.008178   0.032551
     74       0.004292   0.002323  -0.000021  -0.005620   0.012316   0.049438
     75       0.001632   0.000601  -0.000006  -0.000378   0.000257   0.000338
     76      -0.003140  -0.000071   0.000001  -0.000252  -0.000305  -0.000389
     77      -0.000416   0.000003   0.000002   0.000126  -0.000179  -0.000525
     78       0.002368   0.011240  -0.000000  -0.005774  -0.000587  -0.001667
     79       0.000921   0.006035  -0.000001  -0.006476  -0.000455  -0.001334
     80       0.000444   0.003669  -0.000001  -0.004493  -0.000313  -0.001044
     81       0.009134   0.048652   0.000011  -0.001884  -0.001577  -0.005793
     82       0.011324   0.059943   0.000014  -0.002066  -0.001945  -0.007136
     83       0.004905   0.026017   0.000006  -0.001034  -0.000818  -0.002993
     84      -0.000562  -0.002905  -0.000001   0.001521   0.000145   0.000443
     85       0.000472   0.002514   0.000000  -0.000346  -0.000088  -0.000319
     86      -0.000226  -0.001189  -0.000001   0.000673   0.000070   0.000220
     87       0.000100   0.001117  -0.000001   0.043258   0.001909   0.004388
     88      -0.000828  -0.005188  -0.000000  -0.076279  -0.003290  -0.007496
     89      -0.000028   0.000123  -0.000000   0.013761   0.000604   0.001377
     90       0.000436   0.002333   0.000000   0.000820  -0.000024  -0.000159
     91       0.000351   0.001750   0.000000   0.000619  -0.000007  -0.000055
     92      -0.000084  -0.000245  -0.000001   0.000586   0.000018   0.000002
     93       0.000036   0.000322  -0.000000   0.000221   0.000000  -0.000021
     94       0.000071   0.000198   0.000000  -0.000043   0.000005   0.000049
     95       0.000034   0.000295  -0.000000   0.000308   0.000007   0.000001
     96       0.000002   0.000001  -0.000000   0.000582   0.000024   0.000053
     97      -0.000042  -0.000144  -0.000000  -0.002157  -0.000097  -0.000228
     98       0.000016   0.000050  -0.000000   0.000873   0.000040   0.000093
     99      -0.000007  -0.000025  -0.000000  -0.000160  -0.000007  -0.000015
    100       0.000002   0.000005  -0.000000  -0.000002   0.000000   0.000002
    101      -0.000002  -0.000008  -0.000000  -0.000036  -0.000002  -0.000005
    102      -0.000036  -0.000139  -0.000000  -0.000158  -0.000011  -0.000045
    103      -0.000005  -0.000025  -0.000000   0.000064   0.000002  -0.000001
    104       0.000008   0.000036  -0.000000   0.000010   0.000001   0.000006
    105      -0.000010  -0.000028  -0.000000  -0.000104  -0.000006  -0.000017
    106       0.000003   0.000008   0.000000  -0.000002   0.000000   0.000001
    107       0.000000   0.000006  -0.000000  -0.000017  -0.000001  -0.000002
    108      -0.000001  -0.000003  -0.000000   0.000065   0.000002   0.000004
    109       0.000001   0.000007   0.000000  -0.000047  -0.000002  -0.000004
    110       0.000001   0.000011  -0.000000  -0.000027  -0.000001  -0.000003
    111      -0.000004  -0.000017  -0.000000  -0.000081  -0.000004  -0.000012
    112       0.000006   0.000026   0.000000   0.000122   0.000006   0.000018
    113      -0.000003  -0.000014  -0.000000  -0.000068  -0.000003  -0.000010
    114       0.000000   0.000001  -0.000000   0.000005   0.000000   0.000001
    115       0.000000   0.000001   0.000000   0.000003   0.000000   0.000000
    116      -0.000000  -0.000001  -0.000000  -0.000001   0.000000  -0.000000
    117      -0.000001   0.000000  -0.000000  -0.000009  -0.000001  -0.000003
    118      -0.000000   0.000002   0.000000  -0.000006  -0.000000  -0.000001
    119       0.000000  -0.000000  -0.000000   0.000004   0.000001   0.000001
    120      -0.000001  -0.000001  -0.000000  -0.000002  -0.000000  -0.000001
    121      -0.000000   0.000000   0.000000   0.000000   0.000000   0.000000
    122      -0.000000   0.000000  -0.000000  -0.000001   0.000000   0.000000
    123      -0.000000  -0.000001   0.000000  -0.000001  -0.000000  -0.000001
    124      -0.000000   0.000001   0.000000   0.000001   0.000000   0.000000
    125      -0.000000   0.000001   0.000000  -0.000000   0.000000   0.000000
    126       0.000001   0.000002   0.000000   0.000005   0.000000   0.000001
    127      -0.000001  -0.000002  -0.000000  -0.000004  -0.000000  -0.000001
    128       0.000001   0.000001   0.000000   0.000003   0.000000   0.000001
    129      -0.000000  -0.000000  -0.000000  -0.000000  -0.000000  -0.000000
    130      -0.000000  -0.000000   0.000000  -0.000000  -0.000000  -0.000000
    131       0.000000   0.000000   0.000000   0.000000   0.000000  -0.000000
    132      -0.000000  -0.000000  -0.000000  -0.000001  -0.000000  -0.000000
    133      -0.000000  -0.000000   0.000000  -0.000001  -0.000000   0.000000
    134      -0.000000   0.000000   0.000000   0.000000   0.000000   0.000000
    135       0.000000  -0.000000   0.000000   0.000001   0.000000  -0.000000
    136      -0.000000  -0.000000   0.000000  -0.000000  -0.000000  -0.000000
    137       0.000000   0.000000   0.000000   0.000000   0.000000   0.000000
    138      -0.000000  -0.000000  -0.000000   0.000000   0.000000  -0.000000
    139      -0.000000  -0.000000   0.000000  -0.000001   0.000000  -0.000000
    140       0.000000   0.000000   0.000000   0.000001  -0.000000   0.000000
    141       0.000000   0.000000   0.000000  -0.000000  -0.000000   0.000000
    142       0.000000   0.000000   0.000000  -0.000001  -0.000000   0.000000
    143      -0.000000  -0.000000   0.000000   0.000001   0.000000  -0.000000
    144      -0.000000  -0.000000  -0.000000  -0.000000  -0.000000   0.000000
    145      -0.000000  -0.000000   0.000000   0.000000  -0.000000  -0.000000
    146       0.000000   0.000000   0.000000  -0.000000   0.000000   0.000000
    147       0.000000  -0.000000   0.000000   0.000000  -0.000000  -0.000000
    148      -0.000000  -0.000000  -0.000000  -0.000000   0.000000  -0.000000
    149       0.000000  -0.000000   0.000000   0.000000   0.000000  -0.000000
    150       0.000000  -0.000000   0.000000  -0.000001  -0.000000   0.000001
    151      -0.000000  -0.000000  -0.000000   0.000001   0.000000  -0.000001
    152      -0.000000   0.000000   0.000000   0.000001   0.000000  -0.000000
    153      -0.000001   0.000001   0.000000  -0.000005   0.000000   0.000000
    154       0.000000  -0.000000  -0.000000   0.000001  -0.000000  -0.000000
    155       0.000000  -0.000001   0.000000   0.000003  -0.000000  -0.000000
    156      -0.000000  -0.000000  -0.000000  -0.000000  -0.000000   0.000000
    157      -0.000000  -0.000000  -0.000000  -0.000000   0.000000  -0.000000
    158      -0.000000   0.000000   0.000000  -0.000001   0.000000   0.000000
    159      -0.000001   0.000002  -0.000000  -0.000014  -0.000000   0.000004
    160      -0.000000  -0.000001  -0.000000   0.000002   0.000000  -0.000001
    161      -0.000001   0.000002  -0.000000  -0.000014  -0.000000   0.000004
    162       0.000000  -0.000001  -0.000000   0.000000  -0.000000  -0.000000
    163      -0.000000  -0.000000  -0.000000   0.000000   0.000000  -0.000000
    164      -0.000000   0.000001   0.000000  -0.000000   0.000000  -0.000000
    165       0.000001  -0.000000  -0.000000   0.000000  -0.000000   0.000000
    166       0.000002   0.000001  -0.000000  -0.000000  -0.000001   0.000002
    167       0.000001   0.000001   0.000000  -0.000000  -0.000001   0.000001
    168      -0.000000   0.000001   0.000000  -0.000002   0.000000   0.000001
    169       0.000000  -0.000001  -0.000000   0.000001  -0.000000  -0.000001
    170       0.000000  -0.000001   0.000000   0.000003  -0.000000  -0.000001
    171      -0.000002   0.000000  -0.000446  -0.000000   0.000003  -0.000001
    172       0.000001  -0.000000   0.000235   0.000000  -0.000001   0.000000
    173      -0.000002   0.000000  -0.000408  -0.000000   0.000003  -0.000001
    174       0.000001  -0.000000   0.000220   0.000000  -0.000003   0.000001
    175      -0.000001   0.000000  -0.000357  -0.000000   0.000003  -0.000001
    176       0.000001  -0.000000   0.000049   0.000000  -0.000000   0.000000
    177       0.000001  -0.000001   0.000108   0.000001  -0.000001  -0.000000
    178      -0.000004   0.000004  -0.000444  -0.000001   0.000003   0.000000
    179      -0.000000   0.000000   0.000053  -0.000000  -0.000000   0.000000
    180      -0.000001   0.000000  -0.000073  -0.000000   0.000002  -0.000000
    181      -0.000004   0.000002  -0.000122  -0.000001   0.000006  -0.000001
    182       0.000009  -0.000003   0.000372   0.000001  -0.000013   0.000002
    183       0.000007  -0.000002  -0.001048   0.000001   0.000001  -0.000003
    184       0.000009  -0.000003  -0.001293   0.000002   0.000001  -0.000004
    185       0.000011  -0.000003  -0.001583   0.000002   0.000002  -0.000004
    186      -0.000003   0.000001   0.000461  -0.000002   0.000003   0.000000
    187      -0.000001   0.000000   0.000307  -0.000001   0.000001   0.000000
    188      -0.000005   0.000001   0.000917  -0.000003   0.000006   0.000001
    189      -0.000013   0.000008  -0.001412  -0.000008   0.000021  -0.000004
    190       0.000002  -0.000001   0.000257   0.000001  -0.000004   0.000001
    191       0.000001  -0.000001   0.000100   0.000001  -0.000002   0.000001
    192      -0.000000  -0.000000   0.000638   0.000000  -0.000010   0.000003
    193       0.000000  -0.000001   0.001032  -0.000000  -0.000014   0.000005
    194       0.000000   0.000001  -0.001310   0.000000   0.000018  -0.000006
    195       0.000008  -0.000004  -0.000944   0.000001   0.000005  -0.000005
    196       0.000002  -0.000001  -0.000909   0.000000  -0.000005   0.000000
    197       0.000001  -0.000001  -0.000518   0.000000   0.000002  -0.000002
    198       0.000003  -0.000000  -0.004852   0.000002  -0.000076   0.000019
    199      -0.000004   0.000001   0.007701  -0.000003   0.000122  -0.000030
    200       0.000001  -0.000000   0.000326   0.000000  -0.000004   0.000001
    201       0.000002  -0.000001   0.002461  -0.000000   0.000016  -0.000003
    202       0.000004  -0.000002   0.004196  -0.000000   0.000022  -0.000003
    203      -0.000005   0.000002  -0.005760   0.000001  -0.000032   0.000005
    204       0.000131  -0.000035   0.045149   0.000007  -0.000365   0.000114
    205       0.000174  -0.000047   0.063232   0.000009  -0.000481   0.000152
    206       0.000120  -0.000032   0.039921   0.000006  -0.000317   0.000099
    207       0.000131  -0.000036   0.073195   0.000006  -0.000442   0.000152
    208      -0.000312   0.000085  -0.163443  -0.000014   0.001003  -0.000342
    209       0.000898  -0.000243   0.466638   0.000040  -0.002885   0.000982
    210      -0.000033   0.000019  -0.052875   0.000005  -0.000206   0.000040
    211       0.000147  -0.000092   0.243948  -0.000023   0.001085  -0.000228
    212      -0.000486   0.000309  -0.812182   0.000077  -0.003572   0.000749
    213      -0.000705   0.000054  -0.020665  -0.000003   0.000358  -0.000111
    214       0.000711  -0.000056   0.023413   0.000002  -0.000366   0.000116
    215      -0.002800   0.000221  -0.090817  -0.000009   0.001325  -0.000420
    216      -0.001903   0.000181  -0.010861  -0.000032   0.001487  -0.000328
    217       0.002567  -0.000237   0.017493   0.000040  -0.001954   0.000432
    218       0.000115  -0.000012   0.000298   0.000003  -0.000129   0.000027
    219       0.000147  -0.000045  -0.006067   0.000014  -0.000280   0.000047
    220       0.000131  -0.000057  -0.010775   0.000019  -0.000332   0.000051
    221       0.000110  -0.000032  -0.005505   0.000009  -0.000169   0.000026
    222      -0.000090   0.000065  -0.039662  -0.000064   0.003324  -0.000875
    223       0.000011  -0.000042   0.024909   0.000049  -0.002535   0.000671
    224       0.000136  -0.000067   0.033243   0.000061  -0.003152   0.000820
    225       0.001084  -0.000200   0.000071   0.000081  -0.003536   0.000859
    226       0.000418  -0.000077  -0.001307   0.000030  -0.001307   0.000312
    227       0.000352  -0.000066   0.000903   0.000025  -0.001078   0.000258
    228       0.007353  -0.001111  -0.007961   0.000397  -0.019534   0.004552
    229       0.002149  -0.000334  -0.002491   0.000130  -0.006456   0.001527
    230       0.001483  -0.000216  -0.001981   0.000078  -0.003889   0.000914
    231       0.003372  -0.000621  -0.000012   0.000347  -0.017497   0.004247
    232      -0.003652   0.000666  -0.000797  -0.000361   0.018186  -0.004412
    233       0.024599  -0.004439   0.001253   0.002376  -0.119783   0.029070
    234       0.010647  -0.001159   0.000257   0.000126  -0.006117   0.001355
    235       0.002963  -0.000322   0.000106   0.000051  -0.002629   0.000627
    236       0.055189  -0.006073   0.001377   0.000751  -0.036087   0.008037
    237      -0.053301   0.011647  -0.000593  -0.009861   0.504801  -0.123330
    238       0.054570  -0.011917   0.000598   0.010158  -0.520166   0.127047
    239       0.056437  -0.012315   0.000587   0.010435  -0.534176   0.130479
    240       0.016377  -0.003644  -0.000051  -0.004311   0.246105  -0.062347
    241       0.002757  -0.000629  -0.000025  -0.001567   0.087660  -0.022044
    242       0.001618  -0.000388   0.000027  -0.000488   0.028218  -0.007216
    243       0.003225  -0.000694   0.000012   0.000462  -0.023379   0.005643
    244       0.030336  -0.006646  -0.000328   0.003235  -0.158327   0.037721
    245      -0.011653   0.002551   0.000138  -0.001292   0.063294  -0.015081
    246      -0.007149   0.001072  -0.000167   0.000093   0.001672  -0.002164
    247      -0.004644   0.000665  -0.000125   0.000089   0.001228  -0.001740
    248      -0.006012   0.000882  -0.000228   0.000081   0.003713  -0.002867
    249      -0.003084   0.001144   0.000256  -0.000331   0.005717   0.000664
    250       0.005589  -0.001999  -0.000391   0.000567  -0.009247  -0.001303
    251      -0.002924   0.001163   0.000224  -0.000325   0.004271   0.001225
    252      -0.035338   0.008415   0.000059  -0.001159   0.000036   0.009706
    253       0.044698  -0.010983  -0.000070   0.001677  -0.001157  -0.013883
    254      -0.038059   0.009414   0.000078  -0.001444   0.000802   0.011931
    255      -0.055274   0.021030   0.000309  -0.006879   0.008270   0.060000
    256       0.072049  -0.026941  -0.000345   0.008630  -0.010521  -0.075195
    257       0.076838  -0.028521  -0.000397   0.009045  -0.010563  -0.078986
    258      -0.369328   0.071376   0.000540  -0.001594  -0.033011   0.024335
    259       0.711640  -0.137630  -0.001051   0.003301   0.062571  -0.048961
    260       0.523536  -0.101349  -0.000769   0.002468   0.046387  -0.036318
    261      -0.051349  -0.061620   0.000202   0.061514  -0.130388  -0.523705
    262      -0.047063  -0.057721   0.000193   0.057545  -0.121837  -0.489716
    263      -0.050479  -0.061839   0.000203   0.061197  -0.129680  -0.521086
    264       0.003025   0.011620   0.000075   0.013277  -0.030829  -0.125534
    265      -0.000421  -0.011359  -0.000106  -0.019528   0.044952   0.181979
    266       0.000519   0.012645   0.000102   0.018903  -0.043311  -0.175773
    267      -0.002602  -0.026138   0.000070   0.013183  -0.026007  -0.105300
    268      -0.003192  -0.016540   0.000044   0.008851  -0.017669  -0.071258
    269       0.004530   0.023573  -0.000067  -0.013214   0.026430   0.106640
    270      -0.014401  -0.002160   0.000007  -0.000920  -0.001163  -0.000775
    271       0.040239   0.003827  -0.000025   0.002714   0.003349   0.001960
    272       0.003084  -0.001808  -0.000003  -0.000193   0.000553   0.001139
    273      -0.005815  -0.005626   0.000071   0.004959  -0.002877  -0.006571
    274       0.001006  -0.001259   0.000005   0.000583  -0.000353  -0.001545
    275       0.002815   0.001779  -0.000023  -0.001762   0.000778   0.001321
    276      -0.017748  -0.071965  -0.000002   0.018548   0.002949   0.007242
    277      -0.000156   0.001363   0.000000   0.000086  -0.000036  -0.000335
    278       0.006127   0.023843  -0.000002  -0.007391  -0.000927  -0.002240
    279      -0.008049  -0.056648   0.000008   0.060775   0.004348   0.013038
    280      -0.011767  -0.079225   0.000010   0.079806   0.005859   0.017577
    281      -0.008403  -0.063535   0.000010   0.065066   0.004861   0.014557
    282      -0.102685  -0.545730  -0.000128   0.015407   0.017505   0.064655
    283      -0.137096  -0.728508  -0.000171   0.022288   0.023483   0.086581
    284      -0.056499  -0.299825  -0.000071   0.008421   0.009761   0.036113
    285      -0.003093  -0.018813  -0.000001  -0.278257  -0.012013  -0.027419
    286       0.009066   0.056589   0.000000   0.872899   0.037770   0.086286
    287      -0.001356  -0.008334  -0.000000  -0.124532  -0.005381  -0.012287
    288       0.000851   0.000098   0.000007  -0.244590  -0.010891  -0.024992
    289      -0.000125  -0.000344  -0.000001   0.019569   0.000901   0.002119
    290      -0.000027   0.001999  -0.000003   0.129204   0.005707   0.013062
    291       0.000471   0.001902   0.000001  -0.012219  -0.000573  -0.001309
    292      -0.000229  -0.000728  -0.000001   0.015318   0.000683   0.001561
    293       0.001234   0.002093   0.000004  -0.174591  -0.007716  -0.017518
    294      -0.005219  -0.026596  -0.000005  -0.004567   0.000377   0.001659
    295      -0.004414  -0.022597  -0.000005  -0.004057   0.000333   0.001453
    296       0.001235   0.006321   0.000001   0.000366  -0.000124  -0.000480
    297      -0.000212  -0.002830   0.000002  -0.006769  -0.000101   0.000348
    298      -0.000320  -0.001238  -0.000001   0.002834   0.000132   0.000229
    299      -0.000115  -0.002598   0.000002  -0.008290  -0.000155   0.000297
    300      -0.000495  -0.003762  -0.000000  -0.002771  -0.000024   0.000115
    301       0.000059   0.000331   0.000000   0.000071   0.000017   0.000071
    302      -0.000618  -0.004490  -0.000001  -0.003294  -0.000045   0.000067
    303       0.000369   0.001367   0.000001   0.000123   0.000019   0.000157
    304      -0.001291  -0.004494  -0.000005   0.000127  -0.000060  -0.000592
    305       0.000068   0.000087   0.000000  -0.000331   0.000013   0.000110
    306      -0.000098  -0.000301  -0.000000  -0.004997  -0.000224  -0.000517
    307       0.000430   0.001400   0.000001   0.024491   0.001102   0.002550
    308      -0.000171  -0.000542  -0.000000  -0.011510  -0.000522  -0.001208
    309       0.000193   0.000841   0.000000   0.000240   0.000036   0.000220
    310       0.000156   0.000669   0.000000   0.000231   0.000029   0.000171
    311      -0.000093  -0.000398  -0.000000  -0.000123  -0.000016  -0.000099
    312       0.000131   0.000429   0.000000   0.000907   0.000054   0.000187
    313       0.000026   0.000086  -0.000000   0.000095   0.000007   0.000028
    314       0.000168   0.000556   0.000000   0.001165   0.000069   0.000241
    315       0.000122   0.000442   0.000001   0.000882   0.000049   0.000161
    316      -0.000137  -0.000493  -0.000001  -0.000946  -0.000054  -0.000180
    317      -0.000159  -0.000574  -0.000002  -0.001080  -0.000061  -0.000204
    318       0.000079   0.000224   0.000000   0.000862   0.000045   0.000138
    319       0.000030   0.000094   0.000000   0.000340   0.000017   0.000053
    320       0.000083   0.000220  -0.000000   0.000961   0.000050   0.000151
    321       0.000069   0.000212   0.000001   0.000684   0.000038   0.000117
    322      -0.000059  -0.000179  -0.000001  -0.000493  -0.000028  -0.000086
    323      -0.000079  -0.000240  -0.000001  -0.000701  -0.000040  -0.000123
    324       0.000011   0.000069   0.000000  -0.000683  -0.000028  -0.000057
    325      -0.000017  -0.000092  -0.000001   0.000591   0.000024   0.000045
    326      -0.000018  -0.000100  -0.000001   0.000877   0.000036   0.000070
    327      -0.000001  -0.000039  -0.000000  -0.000395  -0.000014  -0.000018
    328       0.000001  -0.000009  -0.000000  -0.000150  -0.000005  -0.000007
    329       0.000004  -0.000026  -0.000001  -0.000450  -0.000016  -0.000018
    330       0.000044   0.000174   0.000002   0.000808   0.000042   0.000123
    331      -0.000078  -0.000312  -0.000003  -0.001457  -0.000076  -0.000222
    332       0.000042   0.000170   0.000002   0.000795   0.000041   0.000121
    333      -0.000001  -0.000019  -0.000000   0.000009   0.000002   0.000003
    334       0.000002  -0.000016  -0.000000   0.000053   0.000005   0.000013
    335      -0.000001   0.000012  -0.000000  -0.000034  -0.000003  -0.000008
    336       0.000008   0.000006  -0.000000   0.000055   0.000003   0.000015
    337       0.000005   0.000003  -0.000000   0.000038   0.000002   0.000009
    338       0.000007   0.000003  -0.000000   0.000049   0.000003   0.000014
    339       0.000005   0.000011   0.000000   0.000046   0.000004   0.000014
    340      -0.000003  -0.000006  -0.000000  -0.000030  -0.000003  -0.000010
    341      -0.000006  -0.000012  -0.000001  -0.000060  -0.000005  -0.000018
    342       0.000004   0.000006  -0.000000   0.000017   0.000000   0.000006
    343       0.000003   0.000005  -0.000000   0.000013   0.000000   0.000004
    344       0.000004   0.000005  -0.000000   0.000017   0.000000   0.000006
    345       0.000003   0.000010   0.000000   0.000012   0.000001   0.000007
    346      -0.000002  -0.000005  -0.000000  -0.000005  -0.000001  -0.000004
    347      -0.000004  -0.000011  -0.000001  -0.000015  -0.000001  -0.000008
    348       0.000002   0.000011   0.000000   0.000026   0.000002   0.000007
    349      -0.000001  -0.000008  -0.000000  -0.000016  -0.000001  -0.000005
    350      -0.000002  -0.000014  -0.000000  -0.000031  -0.000002  -0.000009
    351       0.000003   0.000004  -0.000001   0.000021   0.000000   0.000004
    352       0.000002   0.000004  -0.000000   0.000017   0.000000   0.000004
    353       0.000004   0.000006  -0.000001   0.000024   0.000001   0.000005
    354      -0.000014  -0.000023  -0.000003  -0.000052  -0.000003  -0.000011
    355       0.000013   0.000023   0.000003   0.000050   0.000003   0.000010
    356      -0.000010  -0.000016  -0.000002  -0.000036  -0.000002  -0.000007
    357      -0.000000  -0.000001  -0.000000   0.000000  -0.000000  -0.000001
    358      -0.000000   0.000001  -0.000000   0.000005   0.000000  -0.000001
    359       0.000000  -0.000000   0.000000  -0.000002  -0.000000   0.000000
    360       0.000001   0.000001  -0.000000   0.000003  -0.000000   0.000001
    361       0.000001   0.000001  -0.000000   0.000003  -0.000000   0.000001
    362       0.000002   0.000001  -0.000000   0.000004  -0.000000   0.000001
    363       0.000001   0.000005   0.000001   0.000004   0.000000   0.000003
    364      -0.000000  -0.000001  -0.000000  -0.000001  -0.000000  -0.000001
    365      -0.000001  -0.000006  -0.000001  -0.000004  -0.000000  -0.000004
    366      -0.000002  -0.000003  -0.000002  -0.000010  -0.000001  -0.000002
    367       0.000001   0.000001   0.000001   0.000004   0.000000   0.000001
    368      -0.000001  -0.000002  -0.000001  -0.000006  -0.000000  -0.000001
    369       0.000001   0.000003   0.000000  -0.000000   0.000000   0.000003
    370      -0.000000  -0.000001   0.000000   0.000001  -0.000000  -0.000001
    371      -0.000001  -0.000004  -0.000000   0.000000  -0.000000  -0.000003
    372       0.000001   0.000001   0.000000   0.000003  -0.000000   0.000001
    373       0.000004   0.000004   0.000001   0.000008  -0.000001   0.000001
    374      -0.000003  -0.000003  -0.000001  -0.000007   0.000001  -0.000001
    375      -0.000001   0.000001  -0.000000  -0.000004  -0.000000   0.000001
    376       0.000000  -0.000000   0.000000   0.000001  -0.000000  -0.000000
    377      -0.000000   0.000000  -0.000000  -0.000002   0.000000   0.000000
    378      -0.000001  -0.000002  -0.000000   0.000004  -0.000000  -0.000002
    379      -0.000002  -0.000005  -0.000001   0.000009  -0.000000  -0.000004
    380       0.000001   0.000005   0.000001  -0.000009   0.000000   0.000004
    381      -0.000002   0.000001  -0.000001  -0.000004   0.000000  -0.000000
    382       0.000000  -0.000000   0.000000   0.000001  -0.000000  -0.000000
    383      -0.000001   0.000001  -0.000000  -0.000002   0.000000   0.000000
    384       0.000001   0.000001   0.000000  -0.000000  -0.000000   0.000001
    385       0.000002   0.000002   0.000000  -0.000001  -0.000001   0.000002
    386       0.000001   0.000001   0.000000  -0.000000  -0.000000   0.000001
    387       0.000000   0.000001  -0.000000  -0.000002  -0.000000   0.000001
    388       0.000001   0.000003  -0.000000  -0.000008  -0.000001   0.000003
    389       0.000001   0.000002   0.000000  -0.000004  -0.000000   0.000001
    390      -0.000004   0.000003  -0.000000   0.000017   0.000001  -0.000007
    391       0.000001  -0.000001  -0.000000  -0.000007  -0.000000   0.000003
    392       0.000002  -0.000002   0.000000  -0.000011  -0.000001   0.000004
    393       0.000007  -0.000016  -0.000002   0.000055  -0.000005  -0.000005
    394      -0.000002   0.000004   0.000000  -0.000015   0.000001   0.000001
    395      -0.000003   0.000008   0.000001  -0.000027   0.000002   0.000003
    396       0.000011  -0.000025   0.000003   0.000169   0.000002  -0.000051
    397      -0.000002   0.000004  -0.000001  -0.000028  -0.000000   0.000008
    398       0.000007  -0.000016   0.000002   0.000113   0.000002  -0.000034
    399       0.000001  -0.000000   0.000000   0.000006  -0.000000  -0.000001
    400       0.000005  -0.000003   0.000001   0.000039  -0.000001  -0.000010
    401       0.000003  -0.000002   0.000001   0.000021  -0.000000  -0.000005
    402      -0.000001   0.000003  -0.000000  -0.000012  -0.000000   0.000003
    403      -0.000003   0.000010  -0.000001  -0.000037   0.000000   0.000010
    404       0.000002  -0.000009   0.000000   0.000031  -0.000000  -0.000008
    405      -0.000003   0.000006   0.000001  -0.000002   0.000001  -0.000000
    406       0.000001  -0.000002  -0.000000   0.000001  -0.000000  -0.000000
    407       0.000003  -0.000005  -0.000001   0.000001  -0.000001   0.000000
    408      -0.000000   0.000000   0.000000   0.000000  -0.000000  -0.000000
    409      -0.000001   0.000003   0.000000  -0.000001   0.000001  -0.000000
    410       0.000000  -0.000003  -0.000000   0.000001  -0.000001  -0.000000
    411       0.000002  -0.000008  -0.000002   0.000022  -0.000005  -0.000012
    412      -0.000001   0.000004   0.000001  -0.000011   0.000002   0.000006
    413      -0.000003   0.000011   0.000003  -0.000029   0.000006   0.000017
    414       0.000000   0.000002   0.000000  -0.000005   0.000001   0.000003
    415       0.000000   0.000003   0.000001  -0.000006   0.000001   0.000004
    416       0.000000   0.000002   0.000001  -0.000004   0.000000   0.000003
    417      -0.000001  -0.000003  -0.000002   0.000004  -0.000001  -0.000005
    418       0.000000   0.000001   0.000001  -0.000002   0.000001   0.000002
    419      -0.000000  -0.000001  -0.000001   0.000002  -0.000001  -0.000002
    420       0.000000  -0.000000   0.000086  -0.000000  -0.000002   0.000001
    421       0.000002  -0.000000  -0.000357   0.000000   0.000002  -0.000001
    422       0.000002  -0.000001  -0.000308   0.000000  -0.000001  -0.000000
                408        409        410        411        412        413    
      0      -0.000000  -0.000000  -0.000000   0.000000  -0.000004  -0.000000
      1      -0.000000  -0.000000  -0.000000   0.000000  -0.000014   0.000000
      2      -0.000000  -0.000000   0.000000   0.000000   0.000004  -0.000000
      3       0.000000   0.000000  -0.000000   0.000000   0.000034  -0.000000
      4      -0.000000  -0.000000  -0.000000  -0.000000  -0.000001   0.000000
      5      -0.000000   0.000000  -0.000000   0.000000  -0.000037  -0.000000
      6       0.000000   0.000000  -0.000000   0.000000   0.000020  -0.000000
      7      -0.000000  -0.000000  -0.000000  -0.000000   0.000007  -0.000000
      8      -0.000000   0.000000   0.000000   0.000000   0.000015  -0.000000
      9      -0.000000  -0.000000  -0.000000  -0.000000  -0.000005  -0.000000
     10      -0.000000  -0.000000  -0.000000  -0.000000  -0.000011  -0.000000
     11      -0.000000  -0.000000   0.000000   0.000000   0.000010  -0.000000
     12       0.000000  -0.000000  -0.000000   0.000000  -0.000003  -0.000000
     13      -0.000000  -0.000000  -0.000000   0.000000  -0.000007   0.000000
     14      -0.000000   0.000000  -0.000000   0.000000  -0.000002   0.000000
     15       0.000000   0.000000  -0.000000   0.000000  -0.000022  -0.000000
     16       0.000000  -0.000000  -0.000000  -0.000000   0.000085  -0.000000
     17      -0.000000  -0.000000  -0.000000   0.000000   0.000044  -0.000000
     18       0.000000   0.000000  -0.000000  -0.000000   0.000001  -0.000000
     19       0.000000  -0.000000  -0.000000  -0.000000   0.000002  -0.000000
     20      -0.000000   0.000000   0.000000   0.000000  -0.000006  -0.000000
     21      -0.000000   0.000000   0.000000  -0.000001  -0.000007   0.000001
     22       0.000000  -0.000000  -0.000000  -0.000000   0.000004   0.000000
     23      -0.000000  -0.000000   0.000000   0.000000  -0.000011  -0.000000
     24      -0.000000   0.000000  -0.000000   0.000000   0.000383  -0.000000
     25      -0.000000  -0.000000  -0.000000   0.000000  -0.000290   0.000000
     26      -0.000000   0.000000  -0.000000  -0.000000  -0.000002  -0.000000
     27       0.000000  -0.000000  -0.000000   0.000000  -0.001646   0.000000
     28      -0.000000  -0.000000  -0.000000   0.000000   0.003063  -0.000000
     29      -0.000000   0.000000  -0.000000  -0.000000  -0.000535   0.000000
     30       0.000000   0.000000  -0.000000   0.000000  -0.000364  -0.000000
     31      -0.000000  -0.000000  -0.000000  -0.000000   0.000543  -0.000000
     32      -0.000000   0.000000  -0.000000  -0.000000  -0.000384  -0.000000
     33       0.000000  -0.000000   0.000000  -0.000000  -0.017582   0.000000
     34      -0.000000  -0.000000  -0.000000   0.000000   0.012206  -0.000000
     35       0.000000  -0.000001   0.000000  -0.000000  -0.071334   0.000001
     36      -0.000000  -0.000000  -0.000000   0.000000  -0.004989   0.000000
     37       0.000000   0.000000  -0.000000   0.000000   0.012372  -0.000000
     38      -0.000000  -0.000000  -0.000000  -0.000000  -0.041525   0.000001
     39       0.000000   0.000000  -0.000000   0.000000   0.002464  -0.000000
     40      -0.000000  -0.000000  -0.000000   0.000000   0.000036   0.000000
     41      -0.000000   0.000000  -0.000000   0.000000  -0.000145  -0.000000
     42       0.000000   0.000000  -0.000000   0.000000  -0.001229  -0.000000
     43       0.000000  -0.000000  -0.000000   0.000000   0.000953  -0.000000
     44       0.000000   0.000000  -0.000000   0.000000  -0.003054   0.000000
     45       0.000000   0.000000  -0.000000   0.000000   0.003872  -0.000000
     46       0.000000  -0.000000  -0.000000   0.000000  -0.001348  -0.000000
     47       0.000000   0.000000  -0.000000   0.000000  -0.001290  -0.000000
     48       0.000000   0.000000  -0.000000   0.000000   0.001181  -0.000000
     49       0.000000  -0.000000  -0.000000   0.000000   0.000279  -0.000000
     50       0.000000   0.000001  -0.000000   0.000000   0.000992  -0.000000
     51      -0.000000   0.000000  -0.000000   0.000000   0.000030   0.000000
     52      -0.000000  -0.000000  -0.000000  -0.000000   0.000007   0.000000
     53       0.000000   0.000000  -0.000000   0.000000   0.000069   0.000000
     54       0.000000  -0.000000   0.000000   0.000000  -0.000014   0.000000
     55      -0.000000   0.000000  -0.000000   0.000000   0.000017  -0.000000
     56       0.000000   0.000000  -0.000000  -0.000000   0.000014  -0.000000
     57       0.000001  -0.000002   0.000000  -0.000000  -0.000175   0.000001
     58      -0.000000   0.000000  -0.000000   0.000000   0.000165  -0.000001
     59      -0.000000   0.000001  -0.000000   0.000000   0.000155  -0.000000
     60       0.000000   0.000000  -0.000000   0.000000   0.000007   0.000000
     61       0.000000  -0.000001  -0.000000   0.000000  -0.000036   0.000000
     62       0.000000   0.000000  -0.000000   0.000000  -0.000004   0.000000
     63      -0.000001   0.000002   0.000000  -0.000000   0.000016  -0.000001
     64       0.000001  -0.000003  -0.000000   0.000000  -0.000016   0.000001
     65       0.000001  -0.000003  -0.000000   0.000000  -0.000022   0.000001
     66      -0.000001   0.000001   0.000000  -0.000000   0.000011   0.000000
     67       0.000001  -0.000000  -0.000000   0.000001  -0.000017  -0.000001
     68       0.000001  -0.000000  -0.000000   0.000001  -0.000011  -0.000001
     69       0.000000  -0.000002  -0.000000   0.000000  -0.000001   0.000001
     70      -0.000000  -0.000000   0.000000   0.000000  -0.000001   0.000000
     71       0.000000  -0.000000  -0.000000   0.000000  -0.000001   0.000000
     72       0.000006  -0.000018  -0.000002   0.000002  -0.000006   0.000008
     73       0.000003  -0.000019  -0.000001   0.000001  -0.000005   0.000001
     74       0.000004  -0.000011  -0.000001   0.000001  -0.000008   0.000010
     75       0.000000  -0.000002  -0.000000   0.000000   0.000003  -0.000001
     76       0.000001   0.000007  -0.000000   0.000000   0.000002  -0.000005
     77      -0.000000  -0.000002   0.000000  -0.000000  -0.000001   0.000001
     78       0.000002  -0.000008  -0.000000   0.000001   0.000002  -0.000004
     79       0.000002   0.000009  -0.000000   0.000001   0.000002  -0.000014
     80       0.000001   0.000013  -0.000000   0.000001   0.000001  -0.000012
     81       0.000001  -0.000050  -0.000000   0.000001  -0.000000   0.000014
     82       0.000002  -0.000051  -0.000001   0.000001  -0.000000   0.000020
     83       0.000001  -0.000030  -0.000000   0.000001  -0.000000   0.000008
     84      -0.000000  -0.000010   0.000000  -0.000000   0.000000   0.000006
     85       0.000000   0.000065  -0.000000   0.000000  -0.000000  -0.000007
     86       0.000000   0.000022   0.000000  -0.000000  -0.000000   0.000002
     87      -0.000008  -0.000046   0.000001  -0.000004   0.000000   0.000102
     88       0.000015   0.000061  -0.000002   0.000007   0.000000  -0.000135
     89      -0.000003   0.000022   0.000000  -0.000001  -0.000000  -0.000003
     90      -0.000000   0.000101  -0.000000  -0.000000   0.000000   0.000026
     91       0.000000  -0.000270  -0.000000   0.000000  -0.000000   0.000025
     92      -0.000000   0.000341   0.000000  -0.000000   0.000000  -0.000027
     93      -0.000000   0.002479   0.000001   0.000000   0.000000   0.000005
     94       0.000000  -0.008964  -0.000003  -0.000000  -0.000000   0.000186
     95       0.000000   0.002457   0.000001   0.000000  -0.000000   0.000003
     96       0.000000  -0.000022   0.000000   0.000000  -0.000000  -0.000076
     97      -0.000000   0.000496   0.000000  -0.000000  -0.000000   0.000120
     98       0.000000  -0.000182  -0.000000   0.000000  -0.000000  -0.000051
     99      -0.000000  -0.001345  -0.000000  -0.000000  -0.000000   0.000138
    100       0.000000   0.000546   0.000000   0.000000  -0.000000  -0.000058
    101       0.000000  -0.000156  -0.000000   0.000000  -0.000000   0.000022
    102      -0.000001  -0.075925  -0.000027  -0.000005   0.000001   0.000488
    103      -0.000000  -0.037980  -0.000014  -0.000002   0.000000   0.000352
    104       0.000000   0.024929   0.000009   0.000002  -0.000001  -0.000213
    105      -0.000000   0.000469   0.000000  -0.000000   0.000000  -0.000654
    106       0.000000   0.000152  -0.000000   0.000000  -0.000000   0.000726
    107       0.000000   0.000017  -0.000000   0.000000  -0.000000  -0.000297
    108      -0.000000  -0.000268  -0.000001  -0.000000   0.000000   0.003723
    109       0.000000   0.000146   0.000000   0.000000  -0.000000  -0.001247
    110       0.000000  -0.000050  -0.000000   0.000000  -0.000000   0.000842
    111       0.000001   0.000395  -0.000002   0.000000   0.000001   0.038946
    112      -0.000002  -0.000582   0.000003  -0.000000  -0.000001  -0.064929
    113       0.000001   0.000313  -0.000002   0.000000   0.000000   0.035251
    114      -0.000000  -0.000026  -0.000000  -0.000000  -0.000000  -0.003158
    115      -0.000000  -0.000010  -0.000000  -0.000000  -0.000000  -0.000854
    116       0.000000   0.000008   0.000000   0.000000  -0.000000   0.000645
    117      -0.000000  -0.000020   0.000001   0.000000  -0.000000  -0.001611
    118      -0.000000  -0.000051   0.000001   0.000000  -0.000000   0.000143
    119      -0.000000   0.000034  -0.000001  -0.000001  -0.000000   0.000055
    120      -0.000000   0.000019  -0.000000  -0.000001  -0.000000  -0.000651
    121       0.000000  -0.000002  -0.000000  -0.000001  -0.000000  -0.000489
    122       0.000000   0.000001  -0.000001  -0.000001  -0.000000   0.000273
    123      -0.000001   0.000011  -0.000000  -0.000001  -0.000000   0.001289
    124       0.000001  -0.000005  -0.000004  -0.000002  -0.000000  -0.000404
    125       0.000002   0.000000  -0.000003  -0.000005  -0.000000   0.000102
    126       0.000001  -0.000022  -0.000003  -0.000013  -0.000000  -0.000038
    127      -0.000001   0.000021   0.000009   0.000012   0.000000  -0.000012
    128       0.000003  -0.000015  -0.000008  -0.000026  -0.000000   0.000013
    129       0.000001   0.000001  -0.000053   0.000002  -0.000000  -0.000034
    130       0.000001  -0.000000  -0.000100   0.000001   0.000000  -0.000036
    131       0.000000   0.000000   0.000017  -0.000002   0.000000   0.000020
    132       0.000001   0.000005   0.000016  -0.000008   0.000000   0.000041
    133       0.000001   0.000003   0.000024  -0.000004  -0.000000   0.000102
    134       0.000002  -0.000001  -0.000054  -0.000018  -0.000000  -0.000045
    135      -0.000003  -0.000002  -0.000226   0.000028  -0.000000  -0.000016
    136       0.000003   0.000001   0.000138  -0.000038   0.000000   0.000005
    137       0.000003  -0.000003  -0.000473   0.000007  -0.000000   0.000001
    138      -0.000036  -0.000000   0.002164   0.000044   0.000000  -0.000001
    139       0.000051  -0.000001   0.008703  -0.001607   0.000000  -0.000000
    140      -0.000038   0.000002  -0.008538   0.001489   0.000000  -0.000001
    141       0.000222  -0.000000  -0.000548  -0.001932  -0.000000   0.000008
    142       0.000623  -0.000000  -0.001314  -0.005554  -0.000000   0.000021
    143      -0.000610   0.000000   0.001366   0.005278   0.000000  -0.000018
    144       0.000062  -0.000000   0.000437  -0.000207   0.000000   0.000001
    145      -0.000028   0.000001  -0.001288   0.000644   0.000000  -0.000001
    146      -0.000096  -0.000000  -0.000016   0.000179   0.000000  -0.000000
    147      -0.000211   0.000000  -0.000587  -0.000041  -0.000000   0.000001
    148       0.000331   0.000000   0.000192  -0.000141   0.000000  -0.000000
    149      -0.000048   0.000000   0.000061   0.000180   0.000000   0.000000
    150      -0.007653   0.000001  -0.001063  -0.007355   0.000000   0.000001
    151       0.003792  -0.000000   0.000415   0.005917  -0.000000   0.000004
    152       0.004465  -0.000001   0.000865   0.006906   0.000000   0.000002
    153       0.010018   0.000007  -0.006689  -0.070081   0.000000  -0.000002
    154      -0.002903  -0.000002   0.001951   0.020226  -0.000000   0.000001
    155      -0.005338  -0.000004   0.003621   0.037898  -0.000000   0.000001
    156       0.000341   0.000000  -0.000182  -0.001701   0.000000  -0.000000
    157      -0.000184   0.000000  -0.000006  -0.000127  -0.000000  -0.000000
    158      -0.000916   0.000000  -0.000370  -0.003944   0.000000   0.000000
    159      -0.063986   0.000002  -0.001064  -0.007262  -0.000000   0.000002
    160       0.008150   0.000000   0.000115   0.000673  -0.000000   0.000000
    161      -0.059134   0.000002  -0.001148  -0.008849   0.000000   0.000001
    162       0.000597   0.000000  -0.000485  -0.005010   0.000000   0.000000
    163      -0.000124   0.000000   0.000167   0.001730  -0.000000  -0.000000
    164       0.000353  -0.000000   0.000529   0.004915   0.000000   0.000000
    165       0.000265  -0.000001  -0.000355  -0.001853   0.000000  -0.000001
    166      -0.001271  -0.000002  -0.001433  -0.010600  -0.000000  -0.000001
    167      -0.000606  -0.000002  -0.000753  -0.004979   0.000000  -0.000001
    168      -0.000306  -0.000018   0.050038  -0.004791   0.000000   0.000003
    169       0.000200   0.000014  -0.037002   0.003806  -0.000000  -0.000003
    170       0.000383   0.000022  -0.061413   0.005833  -0.000000  -0.000003
    171       0.000000   0.000000  -0.000000   0.000000  -0.000662  -0.000000
    172       0.000000  -0.000000  -0.000000  -0.000000   0.000130  -0.000000
    173      -0.000000   0.000000  -0.000000   0.000000  -0.000710  -0.000000
    174      -0.000000   0.000000  -0.000000  -0.000000   0.000377  -0.000000
    175       0.000000  -0.000000  -0.000000  -0.000000  -0.000626  -0.000000
    176      -0.000000   0.000000   0.000000  -0.000000   0.000015  -0.000000
    177      -0.000000   0.000000   0.000000  -0.000000  -0.000034   0.000001
    178       0.000001  -0.000001  -0.000000   0.000000   0.000065  -0.000002
    179      -0.000000   0.000000   0.000000   0.000000   0.000001   0.000000
    180       0.000000   0.000000  -0.000000   0.000000   0.000010  -0.000000
    181       0.000000   0.000000  -0.000000   0.000000   0.000022   0.000000
    182      -0.000000  -0.000000   0.000000  -0.000000  -0.000039  -0.000000
    183      -0.000000  -0.000000   0.000001  -0.000001   0.000029  -0.000000
    184      -0.000000  -0.000000   0.000001  -0.000001   0.000027  -0.000000
    185      -0.000000  -0.000000   0.000001  -0.000001   0.000034  -0.000001
    186       0.000000   0.000000  -0.000001   0.000001   0.000086  -0.000001
    187       0.000000   0.000000  -0.000000   0.000000   0.000072  -0.000001
    188       0.000001   0.000000  -0.000001   0.000002   0.000178  -0.000002
    189       0.000005  -0.000001  -0.000002   0.000006   0.000114  -0.000009
    190      -0.000001   0.000000   0.000000  -0.000001  -0.000037   0.000001
    191      -0.000001   0.000000   0.000000  -0.000000  -0.000022   0.000001
    192       0.000000  -0.000001  -0.000000   0.000001  -0.000035  -0.000002
    193       0.000001  -0.000001  -0.000000   0.000001  -0.000068  -0.000003
    194      -0.000001   0.000001   0.000001  -0.000002   0.000060   0.000004
    195      -0.000000   0.000001   0.000000  -0.000001   0.002977   0.000000
    196      -0.000000   0.000000   0.000000  -0.000000   0.001717  -0.000000
    197      -0.000000   0.000000   0.000000  -0.000000   0.000291  -0.000000
    198       0.000000   0.000001   0.000000   0.000000   0.019468  -0.000001
    199      -0.000000  -0.000001  -0.000000   0.000000  -0.032426   0.000001
    200      -0.000000   0.000000  -0.000000  -0.000000   0.000494  -0.000000
    201      -0.000000  -0.000000  -0.000000   0.000000  -0.003599   0.000000
    202      -0.000000  -0.000000  -0.000000  -0.000000  -0.004609   0.000001
    203       0.000000   0.000000   0.000000   0.000000   0.007185  -0.000001
    204      -0.000001   0.000001  -0.000000  -0.000000   0.102564  -0.000001
    205      -0.000001   0.000002  -0.000001   0.000000   0.131423  -0.000001
    206      -0.000001   0.000001  -0.000000  -0.000000   0.085231  -0.000001
    207      -0.000001   0.000001  -0.000001   0.000001   0.118175  -0.000001
    208       0.000001  -0.000002   0.000002  -0.000001  -0.272248   0.000003
    209      -0.000004   0.000007  -0.000005   0.000004   0.777963  -0.000009
    210       0.000000   0.000000   0.000000   0.000000   0.028158  -0.000001
    211      -0.000001  -0.000001  -0.000000  -0.000000  -0.146739   0.000003
    212       0.000002   0.000004   0.000000   0.000001   0.485433  -0.000010
    213      -0.000000  -0.000000   0.000000  -0.000000   0.008092  -0.000000
    214       0.000000   0.000000  -0.000000   0.000001  -0.009640   0.000001
    215      -0.000001  -0.000001   0.000002  -0.000002   0.037059  -0.000002
    216      -0.000001  -0.000001  -0.000000  -0.000000   0.004226   0.000000
    217       0.000001   0.000001  -0.000000   0.000001  -0.006829  -0.000001
    218       0.000000   0.000000  -0.000000   0.000000   0.000041  -0.000000
    219      -0.000002   0.000000   0.000001  -0.000002   0.002078   0.000001
    220      -0.000003   0.000000   0.000001  -0.000002   0.003867   0.000002
    221      -0.000001   0.000000   0.000001  -0.000001   0.002223   0.000001
    222      -0.000000   0.000000   0.000000  -0.000000  -0.031969   0.000001
    223       0.000000  -0.000000  -0.000000   0.000000   0.020492  -0.000000
    224       0.000000  -0.000000  -0.000000   0.000000   0.027776  -0.000001
    225      -0.000003  -0.000000   0.000001  -0.000003  -0.019567   0.000002
    226      -0.000001  -0.000000   0.000000  -0.000001  -0.005933   0.000001
    227      -0.000001  -0.000000   0.000000  -0.000001  -0.006184   0.000001
    228      -0.000001  -0.000001   0.000001  -0.000002  -0.014235   0.000000
    229      -0.000000  -0.000000   0.000000  -0.000001  -0.004660   0.000000
    230      -0.000000  -0.000000   0.000000  -0.000000  -0.003088   0.000000
    231       0.000000  -0.000001   0.000000  -0.000000  -0.001514   0.000000
    232      -0.000000   0.000001  -0.000000   0.000000   0.001667  -0.000000
    233       0.000001  -0.000007   0.000001  -0.000002  -0.009462   0.000000
    234       0.000000  -0.000001   0.000001  -0.000001  -0.000221  -0.000001
    235       0.000000  -0.000000   0.000000  -0.000000  -0.000125  -0.000000
    236       0.000000  -0.000003   0.000003  -0.000003  -0.000981  -0.000003
    237      -0.000006   0.000011  -0.000002   0.000002   0.001904  -0.000005
    238       0.000007  -0.000012   0.000002  -0.000002  -0.001926   0.000005
    239       0.000007  -0.000012   0.000002  -0.000002  -0.001947   0.000005
    240      -0.000006   0.000013  -0.000000  -0.000001   0.000306  -0.000003
    241      -0.000002   0.000004  -0.000000  -0.000000   0.000154  -0.000001
    242      -0.000001   0.000002  -0.000000  -0.000000   0.000016  -0.000001
    243       0.000000   0.000000   0.000000  -0.000000  -0.000062   0.000000
    244       0.000001   0.000006   0.000001  -0.000002  -0.000230   0.000003
    245      -0.000000  -0.000002  -0.000000   0.000001   0.000064  -0.000001
    246      -0.000001   0.000006   0.000001  -0.000001   0.000106  -0.000003
    247      -0.000001   0.000004   0.000001  -0.000001   0.000095  -0.000002
    248      -0.000001   0.000006   0.000001  -0.000001   0.000165  -0.000003
    249       0.000000  -0.000005  -0.000000   0.000000  -0.000225  -0.000001
    250      -0.000001   0.000008   0.000000  -0.000001   0.000340   0.000002
    251       0.000001  -0.000006  -0.000000   0.000000  -0.000177  -0.000001
    252       0.000001   0.000001  -0.000000   0.000001   0.000002  -0.000002
    253      -0.000002   0.000001   0.000000  -0.000001  -0.000003   0.000002
    254       0.000002   0.000000  -0.000000   0.000001  -0.000013  -0.000002
    255       0.000007  -0.000027  -0.000002   0.000003  -0.000232   0.000009
    256      -0.000008   0.000034   0.000003  -0.000004   0.000244  -0.000012
    257      -0.000009   0.000036   0.000003  -0.000005   0.000289  -0.000012
    258       0.000009  -0.000002  -0.000002   0.000005  -0.000106  -0.000006
    259      -0.000017   0.000005   0.000004  -0.000010   0.000216   0.000012
    260      -0.000012   0.000005   0.000003  -0.000007   0.000153   0.000009
    261      -0.000047   0.000195   0.000014  -0.000017   0.000083  -0.000070
    262      -0.000044   0.000181   0.000013  -0.000016   0.000073  -0.000064
    263      -0.000046   0.000197   0.000014  -0.000017   0.000079  -0.000070
    264      -0.000009  -0.000014   0.000003  -0.000003  -0.000001  -0.000037
    265       0.000014   0.000013  -0.000004   0.000004  -0.000000   0.000052
    266      -0.000013  -0.000015   0.000004  -0.000004   0.000003  -0.000047
    267      -0.000012   0.000047   0.000003  -0.000004  -0.000016   0.000009
    268      -0.000008   0.000031   0.000002  -0.000003  -0.000006   0.000004
    269       0.000011  -0.000045  -0.000003   0.000004   0.000010  -0.000004
    270       0.000003   0.000044  -0.000001   0.000002   0.000006  -0.000032
    271      -0.000006  -0.000101   0.000001  -0.000005  -0.000013   0.000074
    272      -0.000000   0.000010   0.000000  -0.000000  -0.000001  -0.000006
    273      -0.000007  -0.000010   0.000001  -0.000004  -0.000047   0.000030
    274      -0.000001   0.000004   0.000000  -0.000000  -0.000005  -0.000001
    275       0.000002   0.000003  -0.000000   0.000001   0.000014  -0.000011
    276      -0.000007   0.000168   0.000002  -0.000004  -0.000010  -0.000061
    277       0.000000  -0.000014  -0.000000  -0.000000   0.000000   0.000009
    278       0.000003  -0.000052  -0.000001   0.000002   0.000005   0.000015
    279      -0.000017  -0.000069   0.000003  -0.000010  -0.000019   0.000118
    280      -0.000023  -0.000095   0.000004  -0.000013  -0.000024   0.000157
    281      -0.000019  -0.000075   0.000004  -0.000011  -0.000023   0.000126
    282      -0.000013   0.000472   0.000005  -0.000011   0.000002  -0.000171
    283      -0.000017   0.000630   0.000007  -0.000015   0.000002  -0.000223
    284      -0.000007   0.000277   0.000003  -0.000006   0.000001  -0.000092
    285       0.000055   0.000253  -0.000008   0.000026   0.000003  -0.000503
    286      -0.000173  -0.000744   0.000023  -0.000081  -0.000007   0.001571
    287       0.000025   0.000081  -0.000003   0.000012   0.000001  -0.000213
    288       0.000044   0.000386  -0.000005   0.000021  -0.000003  -0.000788
    289      -0.000003   0.000016   0.000000  -0.000001   0.000000   0.000031
    290      -0.000023  -0.000157   0.000003  -0.000011   0.000001   0.000368
    291       0.000003  -0.000052  -0.000000   0.000001  -0.000001  -0.000002
    292      -0.000003   0.000017   0.000000  -0.000001  -0.000000   0.000001
    293       0.000037  -0.000244  -0.000005   0.000016  -0.000002  -0.000127
    294      -0.000001   0.002340   0.000002  -0.000001  -0.000000  -0.000559
    295      -0.000000   0.001677   0.000002  -0.000001  -0.000000  -0.000332
    296       0.000000  -0.000858  -0.000001   0.000000  -0.000000   0.000180
    297       0.000002  -0.002576  -0.000001   0.000001  -0.000003   0.000131
    298      -0.000001   0.000469   0.000000  -0.000000   0.000001  -0.000007
    299       0.000003  -0.003367  -0.000001   0.000001  -0.000004   0.000146
    300       0.000001  -0.011736  -0.000003   0.000000  -0.000001  -0.000484
    301       0.000000   0.000013  -0.000000   0.000000  -0.000000  -0.000012
    302       0.000001  -0.013192  -0.000004   0.000000  -0.000001  -0.000367
    303       0.000000  -0.027461  -0.000010  -0.000001  -0.000001   0.000457
    304      -0.000002   0.114995   0.000044   0.000004   0.000003  -0.002256
    305       0.000001  -0.020037  -0.000008  -0.000001  -0.000000   0.000421
    306      -0.000001   0.003369   0.000001  -0.000001  -0.000000   0.000658
    307       0.000003  -0.011180  -0.000005   0.000003   0.000001  -0.001649
    308      -0.000001   0.004661   0.000002  -0.000001  -0.000001   0.000709
    309       0.000009   0.727717   0.000263   0.000044  -0.000007  -0.006220
    310       0.000007   0.525335   0.000190   0.000032  -0.000005  -0.004835
    311      -0.000004  -0.310730  -0.000112  -0.000019   0.000003   0.002816
    312       0.000003   0.105048   0.000038   0.000007  -0.000001  -0.000234
    313       0.000001   0.028295   0.000010   0.000002  -0.000000  -0.000058
    314       0.000004   0.155239   0.000056   0.000011  -0.000002  -0.000534
    315       0.000002   0.088713   0.000031   0.000007  -0.000002  -0.000198
    316      -0.000002  -0.113083  -0.000040  -0.000008   0.000002   0.000406
    317      -0.000002  -0.135691  -0.000047  -0.000010   0.000002   0.000437
    318       0.000002  -0.000922   0.000000   0.000002  -0.000000   0.002612
    319       0.000001   0.000487   0.000000   0.000001  -0.000000   0.000538
    320       0.000002  -0.001898  -0.000000   0.000003  -0.000000   0.003122
    321       0.000001   0.000765  -0.000001   0.000003  -0.000001   0.002694
    322      -0.000001   0.000571   0.000002  -0.000003   0.000001  -0.002683
    323      -0.000001  -0.000803   0.000001  -0.000003   0.000001  -0.002860
    324       0.000002   0.001163   0.000002   0.000004  -0.000001  -0.016413
    325      -0.000002  -0.001442  -0.000002  -0.000003   0.000001   0.014267
    326      -0.000002  -0.001289  -0.000003  -0.000005   0.000001   0.018976
    327       0.000001   0.001308   0.000006   0.000002  -0.000000  -0.024240
    328       0.000000   0.000153   0.000002   0.000001  -0.000000  -0.007337
    329       0.000001   0.001616   0.000006   0.000002  -0.000000  -0.024895
    330      -0.000012  -0.003854   0.000017  -0.000003  -0.000006  -0.416306
    331       0.000022   0.006704  -0.000036   0.000005   0.000011   0.792696
    332      -0.000012  -0.003646   0.000020  -0.000003  -0.000006  -0.433266
    333      -0.000000   0.000594  -0.000007  -0.000006   0.000000   0.001825
    334       0.000000   0.000677  -0.000008  -0.000008   0.000000   0.003872
    335       0.000000  -0.000439   0.000005   0.000005  -0.000000  -0.002501
    336       0.000003  -0.000239  -0.000002   0.000006   0.000000   0.008009
    337       0.000002  -0.000154  -0.000001   0.000003  -0.000000   0.003560
    338       0.000003  -0.000171  -0.000002   0.000006  -0.000000   0.006924
    339       0.000001  -0.000179  -0.000006   0.000000  -0.000000   0.006966
    340      -0.000001   0.000083   0.000005  -0.000000   0.000000  -0.004959
    341      -0.000001   0.000205   0.000008   0.000000   0.000000  -0.007312
    342       0.000001  -0.000129   0.000017   0.000013   0.000000   0.006022
    343       0.000001  -0.000097   0.000012   0.000009   0.000000   0.004315
    344       0.000001  -0.000124   0.000020   0.000015   0.000000   0.004754
    345       0.000003  -0.000127   0.000005  -0.000002  -0.000000   0.006209
    346      -0.000003   0.000067  -0.000002   0.000002   0.000000  -0.002136
    347      -0.000003   0.000145  -0.000007   0.000002   0.000000  -0.006135
    348       0.000012  -0.000153  -0.000031   0.000013  -0.000000  -0.014609
    349      -0.000011   0.000101   0.000028   0.000007   0.000000   0.007139
    350      -0.000015   0.000188   0.000026  -0.000010   0.000000   0.016163
    351      -0.000005  -0.000123   0.000050   0.000017   0.000000  -0.012782
    352      -0.000003  -0.000100   0.000048   0.000012   0.000000  -0.009627
    353      -0.000007  -0.000147   0.000036   0.000030   0.000000  -0.012424
    354      -0.000030   0.000246   0.000121   0.000256   0.000002  -0.000946
    355       0.000025  -0.000241  -0.000116  -0.000218  -0.000001   0.001335
    356      -0.000023   0.000172   0.000067   0.000212   0.000001  -0.000933
    357       0.000001   0.000004  -0.000137  -0.000021   0.000000  -0.000470
    358       0.000003  -0.000020  -0.000497  -0.000051   0.000000  -0.001380
    359      -0.000000   0.000009   0.000259   0.000015  -0.000000   0.000664
    360      -0.000009  -0.000022   0.000205   0.000072   0.000000  -0.000003
    361      -0.000016  -0.000024   0.000173   0.000137   0.000000   0.000025
    362      -0.000019  -0.000029   0.000282   0.000158   0.000000  -0.000077
    363      -0.000002  -0.000036  -0.000159  -0.000006  -0.000000  -0.000006
    364       0.000001   0.000007   0.000040  -0.000009   0.000000   0.000068
    365       0.000002   0.000039   0.000155   0.000012   0.000000   0.000008
    366       0.000011   0.000034   0.004739  -0.000362   0.000001   0.000072
    367      -0.000004  -0.000014  -0.001784   0.000137  -0.000000  -0.000017
    368       0.000007   0.000019   0.002614  -0.000227   0.000001   0.000033
    369       0.000047  -0.000016  -0.002390  -0.000235  -0.000000   0.000073
    370      -0.000035   0.000002   0.001104   0.000272   0.000000  -0.000022
    371      -0.000067   0.000018   0.003076   0.000363   0.000000  -0.000076
    372      -0.000101   0.000005  -0.039017   0.005984  -0.000000  -0.000002
    373      -0.000240   0.000015  -0.112674   0.017082  -0.000001  -0.000009
    374       0.000248  -0.000016   0.097953  -0.015037   0.000001   0.000008
    375       0.000451  -0.000005   0.015805  -0.006330   0.000000   0.000007
    376      -0.000184   0.000002  -0.003936   0.002278  -0.000000  -0.000003
    377       0.000221  -0.000003   0.007156  -0.002967   0.000000   0.000005
    378      -0.003023   0.000002   0.007848   0.026926   0.000000  -0.000099
    379      -0.007134   0.000004   0.020803   0.061441   0.000001  -0.000229
    380       0.006818  -0.000003  -0.019383  -0.060703  -0.000001   0.000222
    381       0.004184   0.000002   0.002157  -0.002037   0.000001  -0.000011
    382      -0.001380  -0.000000  -0.000603   0.001361  -0.000000   0.000004
    383       0.002472   0.000000   0.001599  -0.002934   0.000001  -0.000004
    384      -0.000863  -0.000001  -0.000336  -0.000079  -0.000000  -0.000001
    385      -0.002249  -0.000004   0.000664  -0.000674  -0.000000   0.000002
    386      -0.001024  -0.000003   0.001448  -0.000666   0.000000   0.000003
    387      -0.003517  -0.000000  -0.000632  -0.011321   0.000000  -0.000011
    388      -0.009104  -0.000001  -0.000388  -0.030814   0.000000  -0.000045
    389      -0.002563  -0.000000  -0.000519  -0.014941   0.000000  -0.000020
    390       0.099167  -0.000009   0.013948   0.100954  -0.000000   0.000002
    391      -0.038960   0.000004  -0.005065  -0.039273  -0.000000  -0.000001
    392      -0.062292   0.000005  -0.008814  -0.059853   0.000000  -0.000001
    393      -0.124927  -0.000081   0.080644   0.841414  -0.000003   0.000029
    394       0.035586   0.000023  -0.022720  -0.237141   0.000001  -0.000008
    395       0.062700   0.000040  -0.039575  -0.413287   0.000002  -0.000015
    396       0.772821  -0.000021   0.013593   0.095653   0.000002  -0.000021
    397      -0.128528   0.000004  -0.002270  -0.016012  -0.000000   0.000004
    398       0.517493  -0.000014   0.009110   0.063487   0.000001  -0.000014
    399       0.028125  -0.000002   0.000629   0.005360   0.000000  -0.000001
    400       0.173866  -0.000008   0.003721   0.032198  -0.000000  -0.000007
    401       0.092138  -0.000005   0.002111   0.018976   0.000000  -0.000004
    402      -0.046160   0.000001  -0.000965  -0.008393  -0.000000   0.000000
    403      -0.138778   0.000004  -0.002923  -0.025569  -0.000001  -0.000001
    404       0.115297  -0.000003   0.002548   0.023290   0.000001   0.000001
    405      -0.004521  -0.000003   0.006451   0.065305  -0.000001  -0.000002
    406       0.001249   0.000001  -0.002012  -0.020341   0.000000   0.000001
    407       0.001809   0.000002  -0.004667  -0.047100   0.000001   0.000002
    408       0.000799  -0.000000   0.000258   0.002403  -0.000000   0.000000
    409       0.001630  -0.000001   0.001264   0.008970  -0.000001   0.000001
    410      -0.001720   0.000001  -0.001107  -0.007465   0.000000  -0.000001
    411       0.003296   0.000194  -0.540175   0.051805  -0.000003  -0.000027
    412      -0.001652  -0.000094   0.264537  -0.025101   0.000001   0.000013
    413      -0.004425  -0.000260   0.724513  -0.069568   0.000004   0.000037
    414      -0.000498  -0.000038   0.100724  -0.011083   0.000000   0.000008
    415      -0.000590  -0.000049   0.126164  -0.014403   0.000001   0.000012
    416      -0.000397  -0.000033   0.085701  -0.009532   0.000001   0.000007
    417       0.000766   0.000061  -0.160536   0.017173   0.000000  -0.000019
    418      -0.000320  -0.000027   0.071533  -0.007967  -0.000000   0.000011
    419       0.000411   0.000031  -0.082587   0.008825   0.000000  -0.000010
    420       0.000000   0.000000  -0.000000   0.000000   0.000216  -0.000000
    421      -0.000000  -0.000000   0.000000  -0.000000  -0.000053   0.000000
    422      -0.000000   0.000000   0.000000  -0.000000   0.000305  -0.000000
                414        415        416        417        418        419    
      0      -0.000016   0.000100   0.000008  -0.000000  -0.000000  -0.000036
      1       0.000001  -0.000029  -0.000008  -0.000000   0.000000   0.000086
      2       0.000016  -0.000074   0.000004  -0.000000   0.000000   0.000019
      3       0.000037  -0.000096  -0.000026  -0.000000  -0.000000  -0.000001
      4      -0.000029   0.000074   0.000068  -0.000000   0.000000   0.000187
      5      -0.000025  -0.000013   0.000050  -0.000000   0.000000   0.000488
      6      -0.000118  -0.000625   0.000091  -0.000000  -0.000000   0.000002
      7      -0.000041   0.000654  -0.000445  -0.000000   0.000000   0.000019
      8       0.000064   0.000163  -0.000172  -0.000000   0.000000   0.000024
      9       0.000063   0.000129   0.000291  -0.000000  -0.000000   0.000027
     10      -0.000074  -0.000023   0.000251  -0.000000   0.000000  -0.000019
     11      -0.000295  -0.000063   0.000247  -0.000000   0.000000  -0.000017
     12      -0.001622   0.011686  -0.000603  -0.000000  -0.000000  -0.000075
     13       0.014613  -0.091833  -0.000241  -0.000000   0.000000   0.000109
     14       0.000700  -0.007140  -0.000183  -0.000000   0.000000   0.000018
     15       0.000260   0.000004   0.000193  -0.000000  -0.000000  -0.000011
     16       0.000078   0.000028  -0.000548  -0.000000   0.000000   0.000037
     17      -0.000234  -0.000160  -0.000633  -0.000000   0.000000   0.000022
     18       0.000383   0.000059  -0.000358  -0.000000  -0.000000  -0.000004
     19       0.000350   0.000097   0.000294  -0.000000   0.000000  -0.000030
     20       0.000044   0.000081  -0.000193  -0.000000   0.000000  -0.000041
     21      -0.088474  -0.013935   0.028609   0.000000  -0.000001   0.000066
     22      -0.021096  -0.003400  -0.011433  -0.000000  -0.000000   0.000056
     23       0.025630   0.003866   0.090359   0.000001   0.000000   0.000102
     24      -0.000005   0.000012   0.000006  -0.000000  -0.000000   0.000257
     25       0.000006  -0.000014  -0.000004  -0.000000   0.000000   0.000150
     26      -0.000006   0.000024   0.000005  -0.000000   0.000000   0.000755
     27       0.000026   0.000084  -0.000065  -0.000000  -0.000000   0.047493
     28      -0.000016  -0.000101   0.000096  -0.000000   0.000000  -0.073257
     29      -0.000005   0.000020  -0.000019  -0.000000   0.000000   0.009261
     30       0.000003   0.000003  -0.000007  -0.000000  -0.000000   0.000167
     31      -0.000006  -0.000012   0.000019  -0.000000   0.000000  -0.000361
     32      -0.000004  -0.000006   0.000030  -0.000000   0.000000  -0.000252
     33      -0.000002   0.000005  -0.000002  -0.000000  -0.000000  -0.001912
     34      -0.000012   0.000034  -0.000006  -0.000000  -0.000000  -0.001820
     35       0.000017  -0.000051  -0.000002   0.000000   0.000000  -0.002710
     36      -0.000003   0.000008  -0.000003  -0.000000  -0.000000  -0.000270
     37       0.000008  -0.000037   0.000011  -0.000000  -0.000000   0.000677
     38      -0.000022   0.000102  -0.000032   0.000000   0.000000  -0.002227
     39       0.000002  -0.000006   0.000002  -0.000000  -0.000000   0.000138
     40      -0.000000   0.000001  -0.000000  -0.000000   0.000000  -0.000022
     41       0.000001  -0.000005   0.000001  -0.000000   0.000000   0.000041
     42      -0.000000  -0.000004   0.000001   0.000000  -0.000001  -0.000052
     43      -0.000001  -0.000002   0.000000  -0.000000   0.000000   0.000020
     44      -0.000002   0.000009  -0.000002   0.000000  -0.000000  -0.000115
     45       0.000001  -0.000009  -0.000001  -0.000000  -0.000000   0.000037
     46       0.000001  -0.000007   0.000005  -0.000000  -0.000000   0.000007
     47       0.000001  -0.000008   0.000006  -0.000000  -0.000000   0.000017
     48       0.000000  -0.000002   0.000001  -0.000000   0.000000   0.000016
     49      -0.000000   0.000002  -0.000001  -0.000000  -0.000000   0.000005
     50       0.000001  -0.000008   0.000004   0.000000   0.000000   0.000013
     51       0.000000   0.000000   0.000000  -0.000000   0.000000  -0.000000
     52       0.000000  -0.000000   0.000000  -0.000000   0.000000  -0.000000
     53       0.000000   0.000003  -0.000000   0.000000   0.000002  -0.000006
     54       0.000000  -0.000000   0.000000  -0.000000  -0.000000   0.000000
     55      -0.000000   0.000000   0.000000  -0.000000   0.000000   0.000000
     56       0.000000  -0.000000   0.000000   0.000000   0.000000   0.000000
     57       0.000000  -0.000001  -0.000001   0.000000  -0.000000  -0.000001
     58      -0.000001   0.000000   0.000001  -0.000000  -0.000000   0.000001
     59       0.000000  -0.000000   0.000001  -0.000000   0.000000   0.000001
     60      -0.000000  -0.000000   0.000000   0.000000  -0.000000  -0.000000
     61      -0.000000   0.000001  -0.000000   0.000000  -0.000002  -0.000001
     62       0.000000  -0.000000   0.000000   0.000000  -0.000000  -0.000001
     63       0.000000  -0.000001   0.000000   0.000000  -0.000000  -0.000000
     64      -0.000000   0.000001  -0.000000  -0.000000   0.000001   0.000000
     65      -0.000000   0.000000  -0.000000   0.000000  -0.000003  -0.000001
     66       0.000000  -0.000000  -0.000000  -0.000000  -0.000006   0.000000
     67      -0.000001  -0.000000   0.000000  -0.000000   0.000012  -0.000000
     68      -0.000000  -0.000000   0.000000   0.000000   0.000008  -0.000000
     69      -0.000000  -0.000000   0.000000  -0.000000  -0.000003  -0.000000
     70      -0.000000   0.000000  -0.000000   0.000000   0.000000   0.000000
     71       0.000000   0.000000   0.000000   0.000000  -0.000001  -0.000000
     72      -0.000000  -0.000000   0.000000   0.000000  -0.000010  -0.000000
     73      -0.000000  -0.000000  -0.000000   0.000000  -0.000014  -0.000000
     74       0.000000   0.000000   0.000000   0.000000   0.000005  -0.000001
     75       0.000000  -0.000000  -0.000000   0.000000   0.000002  -0.000000
     76      -0.000000  -0.000000   0.000000   0.000000   0.000011  -0.000000
     77       0.000000   0.000000   0.000000  -0.000000  -0.000001  -0.000000
     78      -0.000000  -0.000000  -0.000000   0.000000   0.000031   0.000000
     79      -0.000000  -0.000000   0.000000   0.000000   0.000059  -0.000000
     80      -0.000000  -0.000000   0.000000   0.000000   0.000040  -0.000000
     81      -0.000000  -0.000000   0.000000   0.000000  -0.000021  -0.000000
     82      -0.000000  -0.000000   0.000000   0.000000   0.000015  -0.000000
     83       0.000000  -0.000000   0.000000   0.000000  -0.000041  -0.000000
     84       0.000000  -0.000000  -0.000000  -0.000000  -0.000126   0.000000
     85       0.000000   0.000000   0.000000   0.000000  -0.000059  -0.000000
     86       0.000000   0.000000   0.000000   0.000000   0.000043  -0.000000
     87       0.000000  -0.000000  -0.000000  -0.000000  -0.002520   0.000000
     88      -0.000000  -0.000000   0.000000   0.000001   0.001873  -0.000000
     89       0.000000   0.000000   0.000000  -0.000000   0.000713  -0.000000
     90       0.000000  -0.000000  -0.000000   0.000000   0.000348  -0.000000
     91       0.000000   0.000000   0.000000   0.000000   0.000028  -0.000000
     92       0.000000  -0.000000   0.000000   0.000000  -0.000102  -0.000000
     93       0.000000  -0.000000   0.000000   0.000000   0.004430   0.000000
     94      -0.000000   0.000000   0.000000   0.000000  -0.005173  -0.000000
     95       0.000000   0.000000   0.000000   0.000000   0.003328  -0.000000
     96      -0.000000  -0.000000  -0.000000   0.000001   0.019329   0.000000
     97       0.000000   0.000000   0.000000  -0.000003  -0.074505  -0.000000
     98      -0.000000   0.000000   0.000000   0.000001   0.033749  -0.000000
     99       0.000000  -0.000000  -0.000000   0.000000  -0.003846   0.000000
    100       0.000000  -0.000000   0.000000   0.000000   0.000152   0.000000
    101       0.000000   0.000000   0.000000   0.000000   0.000292  -0.000000
    102      -0.000000  -0.000000  -0.000000   0.000001  -0.000905   0.000000
    103       0.000000  -0.000000   0.000000   0.000001   0.000807  -0.000000
    104       0.000000   0.000000   0.000000  -0.000000  -0.000291  -0.000000
    105       0.000000  -0.000000   0.000000  -0.000001  -0.000584   0.000000
    106       0.000000  -0.000000   0.000000   0.000001  -0.000293   0.000000
    107       0.000000   0.000000   0.000000   0.000000   0.000120  -0.000000
    108       0.000000  -0.000000  -0.000000   0.000002   0.001008  -0.000000
    109      -0.000000  -0.000000   0.000000  -0.000000  -0.000630   0.000000
    110       0.000000   0.000000   0.000000   0.000001   0.000233  -0.000000
    111       0.000000   0.000000  -0.000000   0.000012  -0.000061  -0.000000
    112      -0.000001  -0.000000   0.000000  -0.000022   0.000057   0.000000
    113       0.000000   0.000000   0.000000   0.000012  -0.000030  -0.000000
    114      -0.000000  -0.000000  -0.000000   0.000001  -0.000031   0.000000
    115       0.000000  -0.000000   0.000000  -0.000000  -0.000028   0.000000
    116       0.000000   0.000000   0.000000   0.000000   0.000018  -0.000000
    117       0.000000  -0.000000   0.000000  -0.000004   0.000114   0.000000
    118       0.000000  -0.000000   0.000000  -0.000002   0.000109   0.000000
    119       0.000000   0.000000   0.000000   0.000004  -0.000075  -0.000000
    120      -0.000000  -0.000000   0.000000  -0.000006   0.000001  -0.000000
    121      -0.000000  -0.000000   0.000000  -0.000003   0.000003   0.000000
    122      -0.000000   0.000000   0.000000  -0.000001  -0.000004  -0.000000
    123       0.000000   0.000000  -0.000000   0.000044   0.000002  -0.000000
    124      -0.000000  -0.000000  -0.000000  -0.000017   0.000000   0.000000
    125      -0.000000   0.000000   0.000000  -0.000055  -0.000000  -0.000000
    126       0.000000   0.000000  -0.000000   0.000052  -0.000001  -0.000000
    127      -0.000000  -0.000000  -0.000000  -0.000034   0.000001   0.000000
    128      -0.000000   0.000000  -0.000000  -0.000180  -0.000001   0.000000
    129      -0.000000  -0.000000  -0.000000  -0.000056  -0.000000  -0.000000
    130      -0.000000  -0.000000  -0.000000  -0.000078  -0.000000   0.000000
    131      -0.000000   0.000000  -0.000000  -0.000035   0.000000   0.000000
    132      -0.000000  -0.000000   0.000000  -0.000096   0.000001  -0.000000
    133       0.000000  -0.000000  -0.000000  -0.000052   0.000001   0.000000
    134      -0.000000   0.000000  -0.000000  -0.000111  -0.000001  -0.000000
    135      -0.000000   0.000000  -0.000000  -0.000139   0.000000  -0.000000
    136      -0.000000  -0.000000  -0.000000  -0.000162  -0.000000   0.000000
    137      -0.000000   0.000000  -0.000000  -0.000229  -0.000000   0.000000
    138      -0.000000  -0.000000  -0.000000   0.000945   0.000000  -0.000000
    139      -0.000000  -0.000000  -0.000000  -0.005918   0.000000   0.000000
    140      -0.000000   0.000000  -0.000000   0.004920  -0.000000   0.000000
    141      -0.000000   0.000000   0.000000  -0.022303   0.000001  -0.000000
    142      -0.000000   0.000000   0.000000  -0.059324   0.000002   0.000000
    143      -0.000000  -0.000000  -0.000001   0.054197  -0.000002   0.000000
    144      -0.000000   0.000000  -0.000000  -0.001891   0.000000  -0.000000
    145       0.000000  -0.000000  -0.000000   0.003059  -0.000000   0.000000
    146      -0.000000  -0.000000  -0.000000   0.001260  -0.000000   0.000000
    147      -0.000000   0.000000  -0.000000  -0.000425   0.000000  -0.000000
    148      -0.000000  -0.000000   0.000000   0.000236   0.000000   0.000000
    149      -0.000000  -0.000000  -0.000000   0.000394   0.000000   0.000000
    150       0.000000   0.000000  -0.000000   0.000023   0.000000  -0.000000
    151      -0.000000  -0.000000   0.000000  -0.002224   0.000000   0.000000
    152      -0.000000  -0.000000  -0.000000  -0.001324   0.000000   0.000000
    153       0.000000   0.000000  -0.000000   0.006663   0.000000  -0.000000
    154       0.000000  -0.000000   0.000000  -0.001822  -0.000000   0.000000
    155      -0.000000  -0.000000  -0.000000  -0.003504  -0.000000   0.000000
    156      -0.000000   0.000000  -0.000000   0.000097  -0.000000  -0.000000
    157       0.000000  -0.000000   0.000000   0.000026  -0.000000  -0.000000
    158      -0.000000  -0.000000  -0.000000   0.000360   0.000000   0.000000
    159       0.000000   0.000000  -0.000000   0.000028   0.000001  -0.000000
    160       0.000000  -0.000000   0.000000   0.000010   0.000000  -0.000000
    161       0.000000  -0.000000  -0.000000   0.000163   0.000001   0.000000
    162       0.000000  -0.000000  -0.000000   0.000287   0.000000  -0.000000
    163       0.000000  -0.000000   0.000000  -0.000105   0.000000  -0.000000
    164      -0.000000  -0.000000  -0.000000  -0.000299   0.000000   0.000000
    165       0.000000   0.000000  -0.000000   0.000113  -0.000000  -0.000000
    166       0.000000   0.000001  -0.000001   0.000787  -0.000001  -0.000000
    167      -0.000000   0.000000  -0.000001   0.000399  -0.000001   0.000000
    168       0.000000   0.000000  -0.000000  -0.000313   0.000000  -0.000000
    169      -0.000000  -0.000000   0.000000   0.001375  -0.000000   0.000000
    170      -0.000000  -0.000000  -0.000000  -0.000023  -0.000000   0.000000
    171      -0.000075  -0.000031  -0.000015  -0.000000  -0.000000  -0.000061
    172      -0.000029   0.000026  -0.000067  -0.000000   0.000000   0.000057
    173       0.000020  -0.000034  -0.000103  -0.000000   0.000000   0.000020
    174       0.000014   0.000018  -0.000014  -0.000000  -0.000000  -0.000008
    175       0.000005  -0.000013   0.000045  -0.000000   0.000000  -0.000002
    176      -0.000005   0.000020   0.000017  -0.000000   0.000000  -0.000029
    177       0.051055  -0.323769   0.000857  -0.000001   0.000000   0.000608
    178      -0.130473   0.829085  -0.001912   0.000002  -0.000001  -0.001433
    179       0.002783  -0.017208  -0.000090  -0.000000   0.000000   0.000006
    180      -0.003103   0.016902   0.000404  -0.000000  -0.000000   0.000065
    181      -0.010000   0.055111   0.000716   0.000000   0.000000   0.000094
    182       0.029534  -0.167346  -0.002085  -0.000001  -0.000000  -0.000193
    183      -0.026732   0.172384   0.004339   0.000000   0.000000  -0.000021
    184      -0.031777   0.202215   0.004580   0.000000   0.000000   0.000021
    185      -0.042133   0.269691   0.005331   0.000000   0.000000   0.000005
    186       0.079804   0.013642  -0.378858  -0.000003   0.000000  -0.000682
    187       0.039872   0.006782  -0.175091  -0.000001   0.000000  -0.000352
    188       0.184765   0.031039  -0.707617  -0.000006   0.000001  -0.001311
    189       0.766823   0.120086  -0.171387  -0.000002   0.000004  -0.000105
    190      -0.105461  -0.016658   0.019681   0.000000  -0.000001  -0.000039
    191      -0.049876  -0.007796   0.032492   0.000000  -0.000000   0.000034
    192       0.197506   0.031065   0.209319   0.000001   0.000001  -0.000022
    193       0.310915   0.049046   0.293354   0.000002   0.000002  -0.000131
    194      -0.432821  -0.068231  -0.393962  -0.000003  -0.000002   0.000130
    195      -0.000167  -0.000426   0.000241  -0.000000   0.000001  -0.149981
    196      -0.000030  -0.000100   0.000050  -0.000000   0.000000  -0.044258
    197      -0.000023  -0.000120   0.000038  -0.000000   0.000000  -0.022589
    198      -0.000142  -0.000694   0.000582   0.000000  -0.000000  -0.483548
    199       0.000238   0.001211  -0.000997  -0.000001  -0.000000   0.842137
    200      -0.000007   0.000018   0.000020  -0.000000   0.000000   0.002189
    201      -0.000030   0.000058  -0.000080  -0.000000   0.000000   0.061301
    202      -0.000071   0.000098  -0.000124  -0.000000   0.000000   0.070240
    203       0.000114  -0.000191   0.000158  -0.000000  -0.000000  -0.110943
    204       0.000029  -0.000073   0.000025  -0.000000   0.000000   0.024816
    205       0.000033  -0.000151   0.000051  -0.000000   0.000001   0.029431
    206       0.000030  -0.000091   0.000032  -0.000000   0.000000   0.025483
    207      -0.000035   0.000124  -0.000012  -0.000000  -0.000000   0.002612
    208       0.000077  -0.000245  -0.000006   0.000000   0.000001  -0.006185
    209      -0.000222   0.000660  -0.000011  -0.000001  -0.000002   0.017638
    210       0.000016  -0.000065   0.000020  -0.000000  -0.000000   0.001514
    211      -0.000075   0.000341  -0.000108   0.000000   0.000000  -0.007887
    212       0.000249  -0.001122   0.000349  -0.000001  -0.000000   0.026798
    213       0.000004  -0.000026   0.000005  -0.000000   0.000001   0.000263
    214      -0.000006   0.000030  -0.000007   0.000000  -0.000001  -0.000340
    215       0.000021  -0.000117   0.000027  -0.000001   0.000003   0.001330
    216      -0.000008   0.000046  -0.000014  -0.000000   0.000003   0.000204
    217       0.000009  -0.000052   0.000015   0.000001  -0.000005  -0.000274
    218       0.000001  -0.000009   0.000003   0.000000  -0.000000   0.000011
    219      -0.000000   0.000061  -0.000020  -0.000000   0.000001   0.000089
    220       0.000003   0.000062  -0.000021  -0.000000   0.000002   0.000193
    221       0.000004   0.000019  -0.000007  -0.000000   0.000001   0.000135
    222       0.000006  -0.000054   0.000070  -0.000000   0.000000  -0.000153
    223      -0.000003   0.000030  -0.000048   0.000000  -0.000000   0.000084
    224       0.000001   0.000027  -0.000046   0.000000  -0.000000   0.000184
    225      -0.000012   0.000157  -0.000053  -0.000001   0.000001  -0.000210
    226      -0.000002   0.000042  -0.000012  -0.000000   0.000001  -0.000066
    227      -0.000005   0.000050  -0.000014  -0.000000   0.000001  -0.000022
    228      -0.000001   0.000018  -0.000006  -0.000001  -0.000001  -0.000233
    229      -0.000001   0.000010  -0.000004  -0.000000  -0.000000  -0.000084
    230       0.000001   0.000002  -0.000000  -0.000000  -0.000000  -0.000043
    231      -0.000002   0.000014  -0.000007  -0.000000  -0.000000  -0.000030
    232       0.000004  -0.000024   0.000011   0.000000  -0.000000   0.000046
    233      -0.000017   0.000100  -0.000049  -0.000000   0.000001  -0.000173
    234      -0.000000  -0.000004   0.000000  -0.000000  -0.000004   0.000011
    235      -0.000001   0.000001  -0.000001  -0.000000  -0.000001   0.000002
    236      -0.000001  -0.000022   0.000001  -0.000001  -0.000021   0.000061
    237      -0.000002  -0.000002   0.000012  -0.000001   0.000004   0.000017
    238       0.000002   0.000002  -0.000012   0.000001  -0.000004  -0.000017
    239       0.000003   0.000001  -0.000012   0.000001  -0.000004  -0.000016
    240      -0.000001   0.000011  -0.000001  -0.000001  -0.000004  -0.000007
    241      -0.000001   0.000003   0.000000  -0.000000  -0.000001  -0.000001
    242      -0.000000   0.000002  -0.000000  -0.000000   0.000000  -0.000002
    243       0.000000  -0.000000  -0.000000   0.000000   0.000001  -0.000000
    244       0.000006  -0.000010   0.000001   0.000000   0.000006   0.000003
    245      -0.000002   0.000005  -0.000001  -0.000000  -0.000002  -0.000002
    246       0.000002  -0.000003   0.000000  -0.000001   0.000012   0.000009
    247       0.000001  -0.000002   0.000000  -0.000000   0.000008   0.000006
    248       0.000002  -0.000004   0.000001  -0.000001   0.000012   0.000011
    249      -0.000002   0.000007  -0.000003  -0.000000  -0.000008  -0.000004
    250       0.000003  -0.000010   0.000004   0.000000   0.000012   0.000006
    251      -0.000002   0.000005  -0.000002  -0.000000  -0.000009  -0.000003
    252      -0.000001   0.000001  -0.000000  -0.000001   0.000019   0.000005
    253       0.000001  -0.000001   0.000000   0.000001  -0.000023  -0.000006
    254      -0.000001   0.000002  -0.000001  -0.000000   0.000019   0.000005
    255      -0.000003   0.000006  -0.000001   0.000000  -0.000014  -0.000004
    256       0.000003  -0.000006   0.000001  -0.000000   0.000017   0.000003
    257       0.000004  -0.000008   0.000001  -0.000000   0.000018   0.000004
    258      -0.000005  -0.000000   0.000002  -0.000000   0.000073  -0.000001
    259       0.000009  -0.000000  -0.000003   0.000001  -0.000141   0.000002
    260       0.000007   0.000000  -0.000002   0.000000  -0.000102   0.000001
    261       0.000002   0.000001  -0.000001  -0.000003   0.000063   0.000003
    262       0.000001   0.000001  -0.000001  -0.000003   0.000052   0.000003
    263       0.000002   0.000001  -0.000001  -0.000003   0.000065   0.000003
    264      -0.000001   0.000001  -0.000001  -0.000001  -0.000020   0.000000
    265       0.000001  -0.000001   0.000001   0.000001   0.000048  -0.000000
    266      -0.000000   0.000001  -0.000001  -0.000001  -0.000031   0.000000
    267       0.000000   0.000002  -0.000000  -0.000001   0.000109   0.000000
    268       0.000000   0.000001  -0.000000  -0.000001   0.000067   0.000000
    269      -0.000000  -0.000001   0.000000   0.000001  -0.000081  -0.000000
    270      -0.000002  -0.000000   0.000001  -0.000000   0.000046   0.000000
    271       0.000004   0.000001  -0.000002   0.000000  -0.000110  -0.000000
    272       0.000000   0.000000  -0.000000   0.000000   0.000004  -0.000000
    273      -0.000001   0.000003  -0.000000  -0.000003  -0.000054  -0.000000
    274      -0.000000   0.000000  -0.000000  -0.000000   0.000007  -0.000000
    275       0.000000  -0.000001  -0.000000   0.000001   0.000010  -0.000000
    276      -0.000001   0.000001   0.000001  -0.000002   0.000041  -0.000001
    277       0.000000   0.000000   0.000000   0.000000  -0.000046  -0.000000
    278       0.000000  -0.000001  -0.000000   0.000001  -0.000005  -0.000000
    279       0.000001   0.000002  -0.000002  -0.000002  -0.000597   0.000000
    280       0.000002   0.000002  -0.000002  -0.000002  -0.000743   0.000000
    281       0.000001   0.000002  -0.000002  -0.000002  -0.000616   0.000000
    282       0.000002   0.000001  -0.000001  -0.000003   0.000422   0.000002
    283       0.000002   0.000002  -0.000001  -0.000004   0.000417   0.000002
    284       0.000001   0.000001  -0.000000  -0.000002   0.000285   0.000001
    285      -0.000002  -0.000000   0.000001   0.000002   0.006478  -0.000000
    286       0.000006   0.000001  -0.000003  -0.000007  -0.019798   0.000000
    287      -0.000001  -0.000000   0.000001   0.000001   0.002838  -0.000000
    288      -0.000002   0.000000   0.000001  -0.000000   0.025852   0.000000
    289       0.000000   0.000000  -0.000000   0.000000  -0.002471  -0.000000
    290       0.000001  -0.000000  -0.000000   0.000000  -0.011847  -0.000000
    291      -0.000000   0.000000  -0.000000   0.000000  -0.000118   0.000000
    292       0.000000  -0.000000   0.000000  -0.000000   0.000263  -0.000000
    293      -0.000001   0.000001  -0.000001   0.000001  -0.001517  -0.000000
    294       0.000000   0.000000   0.000000  -0.000003  -0.005758   0.000001
    295       0.000000   0.000000   0.000000  -0.000002  -0.002757   0.000000
    296       0.000000  -0.000000   0.000000   0.000001   0.002393  -0.000001
    297      -0.000001   0.000001  -0.000001  -0.000000  -0.000133   0.000000
    298       0.000000  -0.000000   0.000000   0.000000   0.000226  -0.000000
    299      -0.000000   0.000001  -0.000000  -0.000000  -0.000522   0.000000
```
