## Supplementary material for "A novel quinone biosynthetic pathway illuminates the evolution of aerobic metabolism": UQ9_2e_0H_B3LYP_631Gd_opt.out (part 1 of 3)

```
                                 *****************
                                 * O   R   C   A *
                                 *****************

                                            #,                                       
                                            ###                                      
                                            ####                                     
                                            #####                                    
                                            ######                                   
                                           ########,                                 
                                     ,,################,,,,,                         
                               ,,#################################,,                 
                          ,,##########################################,,             
                       ,#########################################, ''#####,          
                    ,#############################################,,   '####,        
                  ,##################################################,,,,####,       
                ,###########''''           ''''###############################       
              ,#####''   ,,,,##########,,,,          '''####'''          '####       
            ,##' ,,,,###########################,,,                        '##       
           ' ,,###''''                  '''############,,,                           
         ,,##''                                '''############,,,,        ,,,,,,###''
      ,#''                                            '''#######################'''  
     '                                                          ''''####''''         
             ,#######,   #######,   ,#######,      ##                                
            ,#'     '#,  ##    ##  ,#'     '#,    #''#        ######   ,####,        
            ##       ##  ##   ,#'  ##            #'  '#       #        #'  '#        
            ##       ##  #######   ##           ,######,      #####,   #    #        
            '#,     ,#'  ##    ##  '#,     ,#' ,#      #,         ##   #,  ,#        
             '#######'   ##     ##  '#######'  #'      '#     #####' # '####'        


                  #######################################################
                  #                        -***-                        #
                  #          Department of theory and spectroscopy      #
                  #    Directorship and core code : Frank Neese         #
                  #        Max Planck Institute fuer Kohlenforschung    #
                  #                Kaiser Wilhelm Platz 1               #
                  #                 D-45470 Muelheim/Ruhr               #
                  #                      Germany                        #
                  #                                                     #
                  #                  All rights reserved                #
                  #                        -***-                        #
                  #######################################################


                         Program Version 5.0.2 -  RELEASE  -


 With contributions from (in alphabetic order):
   Daniel Aravena         : Magnetic Suceptibility
   Michael Atanasov       : Ab Initio Ligand Field Theory (pilot matlab implementation)
   Alexander A. Auer      : GIAO ZORA, VPT2 properties, NMR spectrum
   Ute Becker             : Parallelization
   Giovanni Bistoni       : ED, misc. LED, open-shell LED, HFLD
   Martin Brehm           : Molecular dynamics
   Dmytro Bykov           : SCF Hessian
   Vijay G. Chilkuri      : MRCI spin determinant printing, contributions to CSF-ICE
   Dipayan Datta          : RHF DLPNO-CCSD density
   Achintya Kumar Dutta   : EOM-CC, STEOM-CC
   Dmitry Ganyushin       : Spin-Orbit,Spin-Spin,Magnetic field MRCI
   Miquel Garcia          : C-PCM and meta-GGA Hessian, CC/C-PCM, Gaussian charge scheme
   Yang Guo               : DLPNO-NEVPT2, F12-NEVPT2, CIM, IAO-localization
   Andreas Hansen         : Spin unrestricted coupled pair/coupled cluster methods
   Benjamin Helmich-Paris : MC-RPA, TRAH-SCF, COSX integrals
   Lee Huntington         : MR-EOM, pCC
   Robert Izsak           : Overlap fitted RIJCOSX, COSX-SCS-MP3, EOM
   Marcus Kettner         : VPT2
   Christian Kollmar      : KDIIS, OOCD, Brueckner-CCSD(T), CCSD density, CASPT2, CASPT2-K
   Simone Kossmann        : Meta GGA functionals, TD-DFT gradient, OOMP2, MP2 Hessian
   Martin Krupicka        : Initial AUTO-CI
   Lucas Lang             : DCDCAS
   Marvin Lechner         : AUTO-CI (C++ implementation), FIC-MRCC
   Dagmar Lenk            : GEPOL surface, SMD
   Dimitrios Liakos       : Extrapolation schemes; Compound Job, initial MDCI parallelization
   Dimitrios Manganas     : Further ROCIS development; embedding schemes
   Dimitrios Pantazis     : SARC Basis sets
   Anastasios Papadopoulos: AUTO-CI, single reference methods and gradients
   Taras Petrenko         : DFT Hessian,TD-DFT gradient, ASA, ECA, R-Raman, ABS, FL, XAS/XES, NRVS
   Peter Pinski           : DLPNO-MP2, DLPNO-MP2 Gradient
   Christoph Reimann      : Effective Core Potentials
   Marius Retegan         : Local ZFS, SOC
   Christoph Riplinger    : Optimizer, TS searches, QM/MM, DLPNO-CCSD(T), (RO)-DLPNO pert. Triples
   Tobias Risthaus        : Range-separated hybrids, TD-DFT gradient, RPA, STAB
   Michael Roemelt        : Original ROCIS implementation
   Masaaki Saitow         : Open-shell DLPNO-CCSD energy and density
   Barbara Sandhoefer     : DKH picture change effects
   Avijit Sen             : IP-ROCIS
   Kantharuban Sivalingam : CASSCF convergence, NEVPT2, FIC-MRCI
   Bernardo de Souza      : ESD, SOC TD-DFT
   Georgi Stoychev        : AutoAux, RI-MP2 NMR, DLPNO-MP2 response
   Willem Van den Heuvel  : Paramagnetic NMR
   Boris Wezisla          : Elementary symmetry handling
   Frank Wennmohs         : Technical directorship


 We gratefully acknowledge several colleagues who have allowed us to
 interface, adapt or use parts of their codes:
   Stefan Grimme, W. Hujo, H. Kruse, P. Pracht,  : VdW corrections, initial TS optimization,
                  C. Bannwarth, S. Ehlert          DFT functionals, gCP, sTDA/sTD-DF
   Ed Valeev, F. Pavosevic, A. Kumar             : LibInt (2-el integral package), F12 methods
   Garnet Chan, S. Sharma, J. Yang, R. Olivares  : DMRG
   Ulf Ekstrom                                   : XCFun DFT Library
   Mihaly Kallay                                 : mrcc  (arbitrary order and MRCC methods)
   Jiri Pittner, Ondrej Demel                    : Mk-CCSD
   Frank Weinhold                                : gennbo (NPA and NBO analysis)
   Christopher J. Cramer and Donald G. Truhlar   : smd solvation model
   Lars Goerigk                                  : TD-DFT with DH, B97 family of functionals
   V. Asgeirsson, H. Jonsson                     : NEB implementation
   FAccTs GmbH                                   : IRC, NEB, NEB-TS, DLPNO-Multilevel, CI-OPT
                                                   MM, QMMM, 2- and 3-layer-ONIOM, Crystal-QMMM,
                                                   LR-CPCM, SF, NACMEs, symmetry and pop. for TD-DFT,
                                                   nearIR, NL-DFT gradient (VV10), updates on ESD,
                                                   ML-optimized integration grids
   S Lehtola, MJT Oliveira, MAL Marques          : LibXC Library
   Liviu Ungur et al                             : ANISO software


 Your calculation uses the libint2 library for the computation of 2-el integrals
 For citations please refer to: http://libint.valeyev.net

 Your ORCA version has been built with support for libXC version: 5.1.0
 For citations please refer to: https://tddft.org/programs/libxc/

 This ORCA versions uses:
   CBLAS   interface :  Fast vector & matrix operations
   LAPACKE interface :  Fast linear algebra routines
   SCALAPACK package :  Parallel linear algebra routines
   Shared memory     :  Shared parallel matrices
   BLAS/LAPACK       :  OpenBLAS 0.3.15  USE64BITINT DYNAMIC_ARCH NO_AFFINITY Zen SINGLE_THREADED
        Core in use  :  Zen
   Copyright (c) 2011-2014, The OpenBLAS Project


================================================================================

----- Orbital basis set information -----
Your calculation utilizes the basis: 6-31G(d)
   H-He, Li-Ne : W. J. Hehre, R. Ditchfield and J.A. Pople, J. Chem. Phys. 56, 2257 (1972).
                 Note: He and Ne are unpublished basis sets taken from the Gaussian program.
                 Note: Li and B from J. D. Dill and J. A. Pople, J. Chem. Phys. 62, 2921 (1975).
   Na - Ar     : M. M. Francl, W. J. Pietro, W. J. Hehre, J. S. Binkley, M. S. Gordon, 
                 D. J. DeFrees and J. A. Pople, J. Chem. Phys. 77, 3654 (1982).
   K - Zn      : V. A. Rassolov, J. A. Pople, M. A. Ratner, and T. L. Windus, J. Chem. Phys. 109, 1223 (1998).

----- AuxJ basis set information -----
Your calculation utilizes the auxiliary basis: def2/J
   F. Weigend, Phys. Chem. Chem. Phys. 8, 1057 (2006).

================================================================================
                                        WARNINGS
                       Please study these warnings very carefully!
================================================================================


WARNING: Geometry Optimization
  ===> : Switching off AutoStart
         For restart on a previous wavefunction, please use MOREAD

INFO   : the flag for use of the SHARK integral package has been found!

================================================================================
                                       INPUT FILE
================================================================================
NAME = UQ9_2e_0H_B3LYP_631Gd_opt.inp
|  1> !Defgrid3 VeryTightOpt CPCM(water) B3LYP 6-31G(d) OPT FREQ
|  2> 
|  3> %maxcore 4096
|  4> 
|  5> %pal
|  6>    nprocs 8
|  7> end
|  8> 
|  9> * xyz -2 1
| 10>   O   -13.96595014376260      2.70766299639210     -2.56833734961854
| 11>   C   -13.16113247007945      2.31138384386562     -1.61171685045633
| 12>   C   -13.08402482679820      2.99947115570501     -0.35615663726465
| 13>   O   -13.86441697660861      4.15031045083321     -0.15639049103251
| 14>   C   -15.26456171065042      3.89423153602983     -0.14731500003465
| 15>   C   -12.22241590956984      2.60843885911233      0.67970638720086
| 16>   O   -12.20160783584411      3.39192097497124      1.84545416057779
| 17>   C   -12.65501111875886      2.69894459390428      3.00306463943376
| 18>   C   -12.29844012718974      1.16544720849344     -1.71240127063844
| 19>   C   -12.37283477042464      0.37545460795390     -3.00481621804798
| 20>   C   -11.42404120690368      0.77783984701546     -0.66891057949799
| 21>   C   -10.51114648261583     -0.43725354740445     -0.81960851714736
| 22>   C   -9.21557334409728     -0.13490422945224     -1.54552966845306
| 23>   C   -7.96076044383870     -0.16122820280505     -1.05978920567209
| 24>   C   -6.78627398758836      0.22886487467534     -1.93189293707119
| 25>   C   -7.63017000425428     -0.54065164746197      0.37617997548279
| 26>   C   -7.53286753106190     -2.06749851084959      0.65908704917333
| 27>   C   -6.49407426231921     -2.79539757990735     -0.15448377065794
| 28>   C   -5.34732733739285     -3.36515844813378      0.25850133708527
| 29>   C   -4.87792665682356     -3.41221589668749      1.69486564012523
| 30>   C   -4.42943642109776     -4.03858605065995     -0.75415156828270
| 31>   C   -3.44154160023664     -3.08591390497099     -1.48820793306169
| 32>   C   -2.47848510203452     -2.34494493506942     -0.59698933537815
| 33>   C   -1.14492561912230     -2.49386918187853     -0.49488402314553
| 34>   C   -0.32302427522571     -3.46449975382464     -1.31215977376751
| 35>   C   -0.35992154710198     -1.62884146674763      0.48215731982042
| 36>   C   -0.25252925270975     -2.18723654908516      1.93162546788592
| 37>   C   0.42385585228685     -3.52805348131279      2.06239978887834
| 38>   C   1.64512954001768     -3.80498759929083      2.55474411804612
| 39>   C   2.60056872697624     -2.77547254722675      3.11386910631867
| 40>   C   2.13952128415405     -5.24495921805524      2.58776809297359
| 41>   C   2.82847665039396     -5.73901711108311      1.28246493115869
| 42>   C   4.05100788474914     -4.96044919133864      0.86284293063951
| 43>   C   5.33874271989977     -5.34246829868995      0.92948443776692
| 44>   C   5.80302933699689     -6.67344448632024      1.48007254615601
| 45>   C   6.49664090669781     -4.47351580122653      0.45463747747963
| 46>   C   6.13276142236239     -3.11113267895729     -0.14330501451330
| 47>   C   7.20103793780461     -2.18716436018474     -0.69817595100129
| 48>   C   8.54192952175704     -2.23044748338867     -0.78671251320006
| 49>   C   9.45909893836897     -3.33119577567283     -0.29503731004323
| 50>   C   9.34452674708486     -1.10620723582272     -1.44202845900753
| 51>   C   8.56415841065912      0.10011334880075     -1.97237020078450
| 52>   C   9.28754650527810      1.27419116868653     -2.60292173693183
| 53>   C   10.57140995003424      1.57142687994220     -2.87766284559242
| 54>   C   11.79330459311392      0.71823396721044     -2.61075736359597
| 55>   C   10.88767549595734      2.90090414062621     -3.55055358052594
| 56>   C   11.74420162492837      3.88710469406168     -2.70834463657392
| 57>   C   11.07585332083759      4.31474141703313     -1.42652017805348
| 58>   C   10.70700427503932      5.55059582025464     -1.04794345006170
| 59>   C   9.99765165259819      5.84105797170211      0.26856907976008
| 60>   C   9.92337666656314      4.72568111806480      1.33410614802125
| 61>   C   11.24996477724520      4.42310937813598      1.98583424419583
| 62>   C   11.56329769719647      4.45242933699941      3.29297165866544
| 63>   C   10.60676803352170      4.79149379032162      4.41255563030716
| 64>   C   12.96621975055106      4.12557824304332      3.75534519116271
| 65>   H   13.40566773271916      4.96830492619660      4.30874042179609
| 66>   C   10.91329147893633      6.79645206694816     -1.88160143382474
| 67>   C   -11.33295550738074      1.49035584410043      0.57332477737867
| 68>   O   -10.53244742595765      1.15110160761990      1.55832040581984
| 69>   H   -15.76816959549563      4.86100236229822     -0.02796459010300
| 70>   H   -15.54819187017006      3.24385807031078      0.69621113804395
| 71>   H   -15.56862799756368      3.42637417732660     -1.08975420561845
| 72>   H   -12.55809270496040      3.38845862718354      3.85023891063073
| 73>   H   -12.04152926970605      1.80766767526988      3.17388185309796
| 74>   H   -13.71325128259208      2.40617512390545      2.90779349543193
| 75>   H   -12.70082120359118     -0.66599768713069     -2.85456955761082
| 76>   H   -11.41330102968010      0.31615136518872     -3.54025802312956
| 77>   H   -13.09703108037422      0.86590352332610     -3.66242350848086
| 78>   H   -11.03341343886441     -1.23357223425253     -1.37288434338668
| 79>   H   -10.29604114066482     -0.81922790145163      0.18269663957448
| 80>   H   -9.33748959628020      0.17020931216013     -2.58767204227350
| 81>   H   -7.09870101587690      0.46784819775162     -2.95512342736635
| 82>   H   -6.03721574525582     -0.57400143431994     -1.98248357803060
| 83>   H   -6.26470298193860      1.10740400102819     -1.52274416893404
| 84>   H   -8.39782516824427     -0.11993871366259      1.03650926218527
| 85>   H   -6.67228669596659     -0.08110814999785      0.65788977616254
| 86>   H   -8.51731972408757     -2.51134600175264      0.44998232859686
| 87>   H   -7.35411952423834     -2.20198753061336      1.73220723266395
| 88>   H   -6.71888712869717     -2.85711634791363     -1.22183246343281
| 89>   H   -5.52696191646633     -2.86105064274903      2.38049676561451
| 90>   H   -3.86275157807623     -3.00420821384930      1.78692688089541
| 91>   H   -4.82280239504744     -4.45351304198764      2.04461615570640
| 92>   H   -5.03643652467245     -4.52885596813073     -1.52632567891986
| 93>   H   -3.84842780980893     -4.82811590272174     -0.25842548496564
| 94>   H   -4.04439942496210     -2.35077562837049     -2.04219830274896
| 95>   H   -2.90447129958658     -3.67583333919820     -2.23943691067453
| 96>   H   -2.93966644759774     -1.58313115847361      0.03530606667779
| 97>   H   -0.92708466262898     -4.10804282770602     -1.95705956312171
| 98>   H   0.28120135731544     -4.10899316244259     -0.66086497427194
| 99>   H   0.38828340818976     -2.91857136486337     -1.94887274595928
|100>   H   -0.83328711207331     -0.64106450662526      0.55338118384641
|101>   H   0.65614231302482     -1.46766535295579      0.09672084941028
|102>   H   -1.27432905343372     -2.26798554975091      2.33083016814038
|103>   H   0.25925757988218     -1.43243948163996      2.53945035810231
|104>   H   -0.17061072990808     -4.37485595825469      1.71264023183412
|105>   H   2.24163302536065     -1.74834116284326      3.00775137355506
|106>   H   3.57891889436751     -2.84579975347535      2.62107890862014
|107>   H   2.78104117131916     -2.96337117051896      4.18234950102377
|108>   H   1.29243887415778     -5.91647433587203      2.77868847273321
|109>   H   2.84214754407299     -5.37402482974575      3.42226696125002
|110>   H   2.08418435505086     -5.68142840694380      0.47473475927007
|111>   H   3.06245489087659     -6.80140391689270      1.41250537395800
|112>   H   3.83116093417503     -3.97519823821428      0.45565707126955
|113>   H   4.98441457215294     -7.31224738359745      1.81975107307364
|114>   H   6.48346536698948     -6.52049753696377      2.32983451128884
|115>   H   6.37512276033900     -7.22832331891285      0.72282957988353
|116>   H   7.17836754711653     -4.33618044768633      1.30682063575600
|117>   H   7.06702541564353     -5.05929216149087     -0.28135269162779
|118>   H   5.57206735679533     -2.53380989487488      0.60905604106307
|119>   H   5.40824856708951     -3.27116256462389     -0.95700090607802
|120>   H   6.72865441212047     -1.29720920911954     -1.11324440989632
|121>   H   8.94620097505059     -4.15799130499728      0.19097108469734
|122>   H   10.19048056841293     -2.92249581971538      0.41708731675316
|123>   H   10.04397535949711     -3.74043342631068     -1.13155695646367
|124>   H   10.09382105124473     -0.76534325075068     -0.71232370463881
|125>   H   9.92352554483731     -1.55814932311130     -2.26082350307656
|126>   H   7.95546820622961      0.51312145657090     -1.15271515163686
|127>   H   7.82527951210227     -0.25122267774499     -2.70993017881726
|128>   H   8.56820298720883      2.04438627640892     -2.89292453042544
|129>   H   11.56213960254732     -0.28883919045047     -2.27005908266348
|130>   H   12.44098610781123      1.18414468570096     -1.85524067145641
|131>   H   12.39923588829679      0.63586063110102     -3.52429827372937
|132>   H   9.95494849732391      3.40465269180522     -3.83227397881308
|133>   H   11.43917194650285      2.70263576286962     -4.48302449193935
|134>   H   11.98624790049370      4.74760848946777     -3.34039162174696
|135>   H   12.70449794768831      3.40583047789869     -2.47056909227803
|136>   H   10.86691413716952      3.49122481983323     -0.74517924807935
|137>   H   8.97070836480135      6.16074555344059      0.02756161924614
|138>   H   10.46789294514915      6.72557500748402      0.72527743431740
|139>   H   9.51686993842320      3.81344845881588      0.87168409698872
|140>   H   9.18700830321842      5.03121125083057      2.08446587232521
|141>   H   12.04956835916986      4.15966485453203      1.29236592684739
|142>   H   9.60219616400220      5.04606803146786      4.06558033717457
|143>   H   10.98770666626250      5.63882292874542      5.00046109309655
|144>   H   10.51813730851022      3.94738170748220      5.11159647975549
|145>   H   13.62771634977922      3.88548421025925      2.91603104063084
|146>   H   12.96529481690632      3.27020921824720      4.44668197532010
|147>   H   11.33398606327013      6.59493979346575     -2.86955606271991
|148>   H   11.58300905287690      7.49979195004524     -1.36618961908513
|149>   H   9.96021370040346      7.32596823825811     -2.02257325268442
|150> **                         ****END OF INPUT****
================================================================================

                       *****************************
                       * Geometry Optimization Run *
                       *****************************

Geometry optimization settings:
Update method            Update   .... BFGS
Choice of coordinates    CoordSys .... Z-matrix Internals
Initial Hessian          InHess   .... Almoef's Model

Convergence Tolerances:
Energy Change            TolE     ....  2.0000e-07 Eh
Max. Gradient            TolMAXG  ....  3.0000e-05 Eh/bohr
RMS Gradient             TolRMSG  ....  8.0000e-06 Eh/bohr
Max. Displacement        TolMAXD  ....  2.0000e-04 bohr
RMS Displacement         TolRMSD  ....  1.0000e-04 bohr
Strict Convergence                ....  False
------------------------------------------------------------------------------
                        ORCA OPTIMIZATION COORDINATE SETUP
------------------------------------------------------------------------------

The optimization will be done in new redundant internal coordinates
Making redundant internal coordinates   ...  (new redundants) done
Evaluating the initial hessian          ...  (Almloef) done
Evaluating the coordinates              ...  done
Calculating the B-matrix                .... done
Calculating the G-matrix                .... done
Diagonalizing the G-matrix              .... done
Small eigenvalue found = 2.581e-05
Small eigenvalue found = 9.899e-05
Small eigenvalue found = 1.786e-04
Small eigenvalue found = 2.991e-04
Small eigenvalue found = 3.400e-04
Small eigenvalue found = 6.267e-04
Small eigenvalue found = 1.100e-03
Small eigenvalue found = 1.384e-03
Small eigenvalue found = 1.779e-03
Small eigenvalue found = 2.105e-03
Small eigenvalue found = 3.018e-03
Small eigenvalue found = 3.527e-03
Small eigenvalue found = 4.367e-03
Small eigenvalue found = 4.951e-03
Small eigenvalue found = 6.023e-03
Small eigenvalue found = 7.164e-03
Small eigenvalue found = 7.545e-03
Small eigenvalue found = 9.515e-03
Small eigenvalue found = 1.018e-02
Small eigenvalue found = 1.191e-02
Small eigenvalue found = 1.263e-02
Small eigenvalue found = 1.480e-02
Small eigenvalue found = 1.631e-02
Small eigenvalue found = 1.664e-02
Small eigenvalue found = 1.754e-02
Small eigenvalue found = 1.805e-02
Small eigenvalue found = 2.083e-02
Small eigenvalue found = 2.268e-02
Small eigenvalue found = 2.314e-02
Small eigenvalue found = 2.400e-02
Small eigenvalue found = 2.590e-02
Small eigenvalue found = 2.667e-02
Small eigenvalue found = 2.756e-02
Small eigenvalue found = 2.844e-02
Small eigenvalue found = 2.915e-02
The first mode is                       ....  297
The number of degrees of freedom        ....  414

    -----------------------------------------------------------------
                    Redundant Internal Coordinates


    -----------------------------------------------------------------
         Definition                    Initial Value    Approx d2E/dq
    -----------------------------------------------------------------
      1. B(C   1,O   0)                  1.3114         0.746798   
      2. B(C   2,C   1)                  1.4338         0.531895   
      3. B(O   3,C   2)                  1.4048         0.530063   
      4. B(C   4,O   3)                  1.4234         0.494983   
      5. B(C   5,C   2)                  1.4030         0.595753   
      6. B(O   6,C   5)                  1.4047         0.530135   
      7. B(C   7,O   6)                  1.4233         0.495117   
      8. B(C   8,C   1)                  1.4379         0.523990   
      9. B(C   9,C   8)                  1.5166         0.392480   
     10. B(C  10,C   8)                  1.4155         0.568891   
     11. B(C  11,C  10)                  1.5273         0.377347   
     12. B(C  12,C  11)                  1.5155         0.393944   
     13. B(C  13,C  12)                  1.3458         0.734934   
     14. B(C  14,C  13)                  1.5140         0.396210   
     15. B(C  15,C  13)                  1.5216         0.385286   
     16. B(C  16,C  15)                  1.5559         0.339693   
     17. B(C  17,C  16)                  1.5069         0.406622   
     18. B(C  18,C  17)                  1.3454         0.735917   
     19. B(C  19,C  18)                  1.5119         0.399331   
     20. B(C  20,C  18)                  1.5236         0.382399   
     21. B(C  21,C  20)                  1.5564         0.339054   
     22. B(C  22,C  21)                  1.5069         0.406643   
     23. B(C  23,C  22)                  1.3457         0.735142   
     24. B(C  24,C  23)                  1.5118         0.399384   
     25. B(C  25,C  23)                  1.5229         0.383498   
     26. B(C  26,C  25)                  1.5570         0.338280   
     27. B(C  27,C  26)                  1.5074         0.405848   
     28. B(C  28,C  27)                  1.3456         0.735523   
     29. B(C  29,C  28)                  1.5117         0.399480   
     30. B(C  30,C  28)                  1.5228         0.383536   
     31. B(C  31,C  30)                  1.5565         0.338970   
     32. B(C  32,C  31)                  1.5089         0.403657   
     33. B(C  33,C  32)                  1.3449         0.737498   
     34. B(C  34,C  33)                  1.5133         0.397148   
     35. B(C  35,C  33)                  1.5236         0.382495   
     36. B(C  36,C  35)                  1.5317         0.371282   
     37. B(C  37,C  36)                  1.5175         0.391126   
     38. B(C  38,C  37)                  1.3445         0.738444   
     39. B(C  39,C  38)                  1.5148         0.395042   
     40. B(C  40,C  38)                  1.5289         0.375095   
     41. B(C  41,C  40)                  1.5315         0.371542   
     42. B(C  42,C  41)                  1.5164         0.392772   
     43. B(C  43,C  42)                  1.3462         0.733987   
     44. B(C  44,C  43)                  1.5140         0.396187   
     45. B(C  45,C  43)                  1.5233         0.382942   
     46. B(C  46,C  45)                  1.5542         0.341794   
     47. B(C  47,C  46)                  1.5075         0.405725   
     48. B(C  48,C  47)                  1.3441         0.739450   
     49. B(C  49,C  48)                  1.5234         0.382740   
     50. B(C  50,C  49)                  1.5443         0.354419   
     51. B(C  51,C  50)                  1.5087         0.404000   
     52. B(C  52,C  51)                  1.3445         0.738502   
     53. B(C  53,C  52)                  1.5111         0.400454   
     54. B(C  54,C  52)                  1.5129         0.397822   
     55. B(H  55,C  54)                  1.0998         0.347373   
     56. B(C  56,C  48)                  1.5132         0.397394   
     57. B(C  57,C  10)                  1.4350         0.529663   
     58. B(C  57,C   5)                  1.4327         0.534132   
     59. B(O  58,C  57)                  1.3138         0.740314   
     60. B(H  59,C   4)                  1.0966         0.351486   
     61. B(H  60,C   4)                  1.1023         0.344247   
     62. B(H  61,C   4)                  1.0952         0.353242   
     63. B(H  62,C   7)                  1.0966         0.351477   
     64. B(H  63,C   7)                  1.0954         0.353020   
     65. B(H  64,C   7)                  1.1021         0.344422   
     66. B(H  65,C   9)                  1.1022         0.344359   
     67. B(H  66,C   9)                  1.1004         0.346579   
     68. B(H  67,C   9)                  1.0943         0.354483   
     69. B(H  68,C  11)                  1.1014         0.345378   
     70. B(H  69,C  11)                  1.0940         0.354874   
     71. B(H  70,C  12)                  1.0927         0.356531   
     72. B(H  71,C  14)                  1.0962         0.351950   
     73. B(H  72,C  14)                  1.0992         0.348132   
     74. B(H  73,C  14)                  1.1006         0.346376   
     75. B(H  74,C  15)                  1.0965         0.351594   
     76. B(H  75,C  15)                  1.0991         0.348226   
     77. B(H  76,C  16)                  1.0999         0.347186   
     78. B(H  77,C  16)                  1.0962         0.352008   
     79. B(H  78,C  17)                  1.0925         0.356792   
     80. B(H  79,C  19)                  1.0932         0.355871   
     81. B(H  80,C  19)                  1.0980         0.349717   
     82. B(H  81,C  19)                  1.0998         0.347306   
     83. B(H  82,C  20)                  1.0978         0.349986   
     84. B(H  83,C  20)                  1.0985         0.349047   
     85. B(H  84,C  21)                  1.1004         0.346665   
     86. B(H  85,C  21)                  1.0958         0.352499   
     87. B(H  86,C  22)                  1.0922         0.357234   
     88. B(H  87,C  24)                  1.0931         0.355984   
     89. B(H  88,C  24)                  1.0976         0.350232   
     90. B(H  89,C  24)                  1.0997         0.347459   
     91. B(H  90,C  25)                  1.0977         0.350112   
     92. B(H  91,C  25)                  1.0986         0.348899   
     93. B(H  92,C  26)                  1.1000         0.347135   
     94. B(H  93,C  26)                  1.0959         0.352321   
     95. B(H  94,C  27)                  1.0922         0.357264   
     96. B(H  95,C  29)                  1.0932         0.355887   
     97. B(H  96,C  29)                  1.0977         0.350050   
     98. B(H  97,C  29)                  1.0998         0.347386   
     99. B(H  98,C  30)                  1.0977         0.350065   
    100. B(H  99,C  30)                  1.0985         0.349013   
    101. B(H 100,C  31)                  1.0999         0.347276   
    102. B(H 101,C  31)                  1.0956         0.352778   
    103. B(H 102,C  32)                  1.0885         0.362077   
    104. B(H 103,C  34)                  1.0925         0.356793   
    105. B(H 104,C  34)                  1.0993         0.347993   
    106. B(H 105,C  34)                  1.0994         0.347925   
    107. B(H 106,C  35)                  1.0999         0.347211   
    108. B(H 107,C  35)                  1.1001         0.347022   
    109. B(H 108,C  36)                  1.1017         0.344960   
    110. B(H 109,C  36)                  1.1012         0.345591   
    111. B(H 110,C  37)                  1.0897         0.360496   
    112. B(H 111,C  39)                  1.0876         0.363298   
    113. B(H 112,C  39)                  1.0996         0.347647   
    114. B(H 113,C  39)                  1.0997         0.347505   
    115. B(H 114,C  40)                  1.1000         0.347054   
    116. B(H 115,C  40)                  1.1000         0.347160   
    117. B(H 116,C  41)                  1.1013         0.345427   
    118. B(H 117,C  41)                  1.1015         0.345163   
    119. B(H 118,C  42)                  1.0930         0.356088   
    120. B(H 119,C  44)                  1.0880         0.362777   
    121. B(H 120,C  44)                  1.0988         0.348640   
    122. B(H 121,C  44)                  1.0993         0.347985   
    123. B(H 122,C  45)                  1.0969         0.351134   
    124. B(H 123,C  45)                  1.1013         0.345401   
    125. B(H 124,C  46)                  1.0948         0.353836   
    126. B(H 125,C  46)                  1.1002         0.346919   
    127. B(H 126,C  47)                  1.0891         0.361340   
    128. B(H 127,C  49)                  1.1022         0.344287   
    129. B(H 128,C  49)                  1.1009         0.345908   
    130. B(H 129,H 114)                  4.8793         0.000000   
    131. B(H 129,C  50)                  1.1006         0.346388   
    132. B(H 130,C  50)                  1.0948         0.353782   
    133. B(H 131,C  51)                  1.0907         0.359151   
    134. B(H 132,C  53)                  1.0929         0.356323   
    135. B(H 133,C  53)                  1.0994         0.347858   
    136. B(H 134,C  53)                  1.0996         0.347669   
    137. B(H 135,C  54)                  1.0953         0.353163   
    138. B(H 136,C  54)                  1.0998         0.347341   
    139. B(H 137,C  56)                  1.0925         0.356754   
    140. B(H 138,C  56)                  1.0995         0.347774   
    141. B(H 139,C  56)                  1.0994         0.347914   
    142. A(O   0,C   1,C   2)          121.7857         0.433777   
    143. A(C   2,C   1,C   8)          114.2996         0.409847   
    144. A(O   0,C   1,C   8)          123.9128         0.432610   
    145. A(C   1,C   2,C   5)          123.0806         0.419304   
    146. A(C   1,C   2,O   3)          119.1964         0.408038   
    147. A(O   3,C   2,C   5)          117.6790         0.416331   
    148. A(C   2,O   3,C   4)          113.5768         0.400303   
    149. A(H  59,C   4,H  60)          108.5857         0.287701   
    150. A(O   3,C   4,H  61)          110.1486         0.336651   
    151. A(O   3,C   4,H  60)          111.3550         0.335209   
    152. A(O   3,C   4,H  59)          107.0875         0.336371   
    153. A(H  59,C   4,H  61)          110.0450         0.288865   
    154. A(H  60,C   4,H  61)          109.5739         0.287925   
    155. A(C   2,C   5,O   6)          117.7993         0.416341   
    156. A(O   6,C   5,C  57)          119.1895         0.408351   
    157. A(C   2,C   5,C  57)          122.9545         0.419618   
    158. A(C   5,O   6,C   7)          113.4957         0.400332   
    159. A(O   6,C   7,H  64)          111.4013         0.335252   
    160. A(H  63,C   7,H  64)          109.5782         0.287920   
    161. A(O   6,C   7,H  63)          110.1553         0.336631   
    162. A(H  62,C   7,H  64)          108.5828         0.287723   
    163. A(O   6,C   7,H  62)          107.0998         0.336385   
    164. A(H  62,C   7,H  63)          109.9765         0.288835   
    165. A(C   1,C   8,C  10)          122.4949         0.414767   
    166. A(C   1,C   8,C   9)          116.4478         0.388515   
    167. A(C   9,C   8,C  10)          121.0569         0.394141   
    168. A(C   8,C   9,H  66)          113.5758         0.324911   
    169. A(H  65,C   9,H  67)          107.9679         0.288098   
    170. A(C   8,C   9,H  67)          108.1271         0.326118   
    171. A(C   8,C   9,H  65)          112.9944         0.324568   
    172. A(H  66,C   9,H  67)          107.9879         0.288388   
    173. A(H  65,C   9,H  66)          105.9556         0.287084   
    174. A(C  11,C  10,C  57)          116.2651         0.386586   
    175. A(C   8,C  10,C  57)          122.7800         0.415562   
    176. A(C   8,C  10,C  11)          120.9542         0.391438   
    177. A(C  10,C  11,C  12)          113.5478         0.367300   
    178. A(C  12,C  11,H  69)          109.9021         0.326377   
    179. A(C  10,C  11,H  68)          109.9602         0.322637   
    180. A(C  10,C  11,H  69)          107.7533         0.324075   
    181. A(H  68,C  11,H  69)          107.5204         0.288281   
    182. A(C  12,C  11,H  68)          107.9987         0.324924   
    183. A(C  11,C  12,H  70)          114.6543         0.326627   
    184. A(C  13,C  12,H  70)          116.9824         0.362647   
    185. A(C  11,C  12,C  13)          128.3362         0.412623   
    186. A(C  12,C  13,C  14)          120.6879         0.413044   
    187. A(C  12,C  13,C  15)          123.2348         0.411000   
    188. A(C  14,C  13,C  15)          116.0605         0.368978   
    189. A(H  71,C  14,H  72)          108.0887         0.288266   
    190. A(H  71,C  14,H  73)          107.9413         0.288038   
    191. A(C  13,C  14,H  71)          111.8854         0.326240   
    192. A(H  72,C  14,H  73)          106.0940         0.287547   
    193. A(C  13,C  14,H  73)          111.0492         0.325385   
    194. A(C  13,C  14,H  72)          111.5283         0.325656   
    195. A(C  16,C  15,H  74)          108.1079         0.318066   
    196. A(C  13,C  15,H  74)          108.6957         0.324690   
    197. A(C  13,C  15,C  16)          115.4606         0.359393   
    198. A(C  16,C  15,H  75)          108.0105         0.317568   
    199. A(C  13,C  15,H  75)          109.0849         0.324177   
    200. A(H  74,C  15,H  75)          107.1791         0.288232   
    201. A(C  15,C  16,H  76)          107.7852         0.317413   
    202. A(C  15,C  16,C  17)          114.7692         0.362712   
    203. A(C  17,C  16,H  76)          108.6277         0.326902   
    204. A(C  15,C  16,H  77)          107.9749         0.318127   
    205. A(C  17,C  16,H  77)          110.9073         0.327646   
    206. A(H  76,C  16,H  77)          106.4119         0.288151   
    207. A(C  16,C  17,C  18)          128.7834         0.415050   
    208. A(C  18,C  17,H  78)          116.8300         0.362776   
    209. A(C  16,C  17,H  78)          114.3865         0.328377   
    210. A(C  19,C  18,C  20)          115.5082         0.368999   
    211. A(C  17,C  18,C  19)          124.7109         0.413718   
    212. A(C  17,C  18,C  20)          119.7770         0.410549   
    213. A(C  18,C  19,H  79)          113.3178         0.327259   
    214. A(C  18,C  19,H  80)          110.8035         0.326320   
    215. A(H  79,C  19,H  80)          107.9984         0.288972   
    216. A(C  18,C  19,H  81)          110.3132         0.325949   
    217. A(H  80,C  19,H  81)          106.1896         0.287872   
    218. A(H  79,C  19,H  81)          107.9174         0.288659   
    219. A(C  18,C  20,H  83)          109.6563         0.323902   
    220. A(C  21,C  20,H  82)          107.0130         0.317731   
    221. A(C  18,C  20,H  82)          109.3774         0.324045   
    222. A(C  18,C  20,C  21)          115.1701         0.358818   
    223. A(H  82,C  20,H  83)          106.7921         0.288132   
    224. A(C  21,C  20,H  83)          108.4855         0.317592   
    225. A(C  20,C  21,C  22)          115.3214         0.362599   
    226. A(H  84,C  21,H  85)          106.4414         0.288146   
    227. A(C  20,C  21,H  85)          107.7523         0.318102   
    228. A(C  22,C  21,H  85)          110.9117         0.327724   
    229. A(C  22,C  21,H  84)          108.6263         0.326824   
    230. A(C  20,C  21,H  84)          107.3760         0.317238   
    231. A(C  21,C  22,C  23)          128.5921         0.414977   
    232. A(C  23,C  22,H  86)          116.8532         0.362787   
    233. A(C  21,C  22,H  86)          114.5514         0.328447   
    234. A(C  24,C  23,C  25)          115.5490         0.369189   
    235. A(C  22,C  23,C  25)          119.7777         0.410681   
    236. A(C  22,C  23,C  24)          124.6644         0.413650   
    237. A(C  23,C  24,H  89)          110.2372         0.325979   
    238. A(H  88,C  24,H  89)          106.1998         0.287958   
    239. A(H  87,C  24,H  89)          107.9450         0.288693   
    240. A(H  87,C  24,H  88)          107.9748         0.289053   
    241. A(C  23,C  24,H  88)          110.8243         0.326406   
    242. A(C  23,C  24,H  87)          113.3583         0.327283   
    243. A(C  23,C  25,C  26)          115.4109         0.358854   
    244. A(H  90,C  25,H  91)          106.8336         0.288129   
    245. A(C  26,C  25,H  91)          108.3870         0.317452   
    246. A(C  23,C  25,H  91)          109.5721         0.324032   
    247. A(C  26,C  25,H  90)          106.9820         0.317632   
    248. A(C  23,C  25,H  90)          109.2988         0.324217   
    249. A(H  92,C  26,H  93)          106.4435         0.288184   
    250. A(C  27,C  26,H  93)          110.7899         0.327591   
    251. A(C  25,C  26,H  93)          107.5488         0.317957   
    252. A(C  27,C  26,H  92)          108.6645         0.326792   
    253. A(C  25,C  26,H  92)          107.4641         0.317190   
    254. A(C  25,C  26,C  27)          115.5119         0.362336   
    255. A(C  28,C  27,H  94)          116.8479         0.362824   
    256. A(C  26,C  27,H  94)          114.6854         0.328345   
    257. A(C  26,C  27,C  28)          128.4656         0.414870   
    258. A(C  29,C  28,C  30)          115.5151         0.369210   
    259. A(C  27,C  28,C  30)          119.8151         0.410726   
    260. A(C  27,C  28,C  29)          124.6659         0.413706   
    261. A(H  96,C  29,H  97)          106.1974         0.287925   
    262. A(H  95,C  29,H  97)          107.9815         0.288671   
    263. A(C  28,C  29,H  97)          110.2848         0.325981   
    264. A(H  95,C  29,H  96)          108.0141         0.289017   
    265. A(C  28,C  29,H  96)          110.7090         0.326391   
    266. A(C  28,C  29,H  95)          113.3557         0.327281   
    267. A(C  31,C  30,H  99)          108.4613         0.317574   
    268. A(H  98,C  30,H  99)          106.8331         0.288138   
    269. A(C  28,C  30,H  99)          109.5862         0.324055   
    270. A(C  31,C  30,H  98)          107.0534         0.317730   
    271. A(C  28,C  30,H  98)          109.3722         0.324215   
    272. A(C  28,C  30,C  31)          115.1930         0.358985   
    273. A(H 100,C  31,H 101)          106.4071         0.288261   
    274. A(C  30,C  31,H 101)          107.6255         0.318130   
    275. A(C  32,C  31,H 101)          111.1197         0.327369   
    276. A(C  32,C  31,H 100)          108.4832         0.326523   
    277. A(C  30,C  31,H 100)          107.4409         0.317316   
    278. A(C  30,C  31,C  32)          115.3449         0.362127   
    279. A(C  33,C  32,H 102)          117.9721         0.363822   
    280. A(C  31,C  32,H 102)          114.0430         0.328777   
    281. A(C  31,C  32,C  33)          127.9841         0.414669   
    282. A(C  34,C  33,C  35)          112.4476         0.368667   
    283. A(C  32,C  33,C  35)          123.3844         0.410724   
    284. A(C  32,C  33,C  34)          124.1680         0.413473   
    285. A(H 104,C  34,H 105)          106.2937         0.287730   
    286. A(C  33,C  34,H 105)          110.6682         0.325750   
    287. A(H 103,C  34,H 105)          107.9968         0.288856   
    288. A(H 103,C  34,H 104)          107.7464         0.288865   
    289. A(C  33,C  34,H 104)          110.4118         0.325761   
    290. A(C  33,C  34,H 103)          113.4212         0.327103   
    291. A(C  36,C  35,H 107)          109.6110         0.322032   
    292. A(C  36,C  35,H 106)          109.7942         0.322060   
    293. A(H 106,C  35,H 107)          105.2762         0.287512   
    294. A(C  33,C  35,H 107)          107.3897         0.323606   
    295. A(C  33,C  35,H 106)          107.5044         0.323635   
    296. A(C  33,C  35,C  36)          116.6423         0.364437   
    297. A(H 108,C  36,H 109)          104.2366         0.287035   
    298. A(C  37,C  36,H 109)          106.3477         0.324574   
    299. A(C  35,C  36,H 109)          108.3914         0.321814   
    300. A(C  37,C  36,H 108)          106.7929         0.324476   
    301. A(C  35,C  36,H 108)          108.6884         0.321718   
    302. A(C  35,C  36,C  37)          121.1365         0.365831   
    303. A(C  38,C  37,H 110)          115.6925         0.363629   
    304. A(C  36,C  37,H 110)          109.3520         0.326836   
    305. A(C  36,C  37,C  38)          134.9552         0.412447   
    306. A(C  39,C  38,C  40)          110.8312         0.367099   
    307. A(C  37,C  38,C  40)          121.8767         0.409397   
    308. A(C  37,C  38,C  39)          127.2912         0.413177   
    309. A(H 112,C  39,H 113)          106.0934         0.287631   
    310. A(H 111,C  39,H 113)          107.9291         0.289621   
    311. A(C  38,C  39,H 113)          110.2148         0.325401   
    312. A(H 111,C  39,H 112)          107.8683         0.289639   
    313. A(C  38,C  39,H 112)          110.0505         0.325423   
    314. A(C  38,C  39,H 111)          114.3259         0.327791   
    315. A(C  41,C  40,H 115)          109.5164         0.322090   
    316. A(H 114,C  40,H 115)          105.2215         0.287509   
    317. A(C  38,C  40,H 115)          107.0532         0.322592   
    318. A(C  41,C  40,H 114)          109.4337         0.322074   
    319. A(C  38,C  40,H 114)          107.5237         0.322576   
    320. A(C  38,C  40,C  41)          117.3963         0.363265   
    321. A(C  40,C  41,H 117)          108.8099         0.321785   
    322. A(H 116,C  41,H 117)          104.3125         0.287040   
    323. A(C  42,C  41,H 117)          106.7694         0.324732   
    324. A(C  42,C  41,H 116)          106.4265         0.324773   
    325. A(C  40,C  41,H 116)          108.6197         0.321826   
    326. A(C  40,C  41,C  42)          120.7169         0.366139   
    327. A(C  43,C  42,H 118)          114.7033         0.362491   
    328. A(C  41,C  42,H 118)          109.9957         0.326400   
    329. A(C  41,C  42,C  43)          135.3010         0.412311   
    330. A(C  44,C  43,C  45)          113.7129         0.368588   
    331. A(C  42,C  43,C  44)          127.5393         0.412945   
    332. A(C  42,C  43,C  45)          118.7434         0.410462   
    333. A(H 120,C  44,H 121)          106.1566         0.287821   
    334. A(C  43,C  44,H 121)          109.9117         0.325630   
    335. A(H 119,C  44,H 121)          107.9375         0.289618   
    336. A(H 119,C  44,H 120)          107.6024         0.289703   
    337. A(C  43,C  44,H 120)          110.9764         0.325731   
    338. A(C  43,C  44,H 119)          113.9133         0.327870   
    339. A(C  43,C  45,C  46)          115.3953         0.359397   
    340. A(H 122,C  45,H 123)          106.9199         0.287807   
    341. A(C  46,C  45,H 123)          107.2816         0.317465   
    342. A(C  43,C  45,H 123)          108.7146         0.323420   
    343. A(C  46,C  45,H 122)          108.4451         0.318318   
    344. A(C  43,C  45,H 122)          109.7393         0.324295   
    345. A(C  45,C  46,C  47)          113.3553         0.362957   
    346. A(H 124,C  46,H 125)          106.0002         0.288350   
    347. A(C  47,C  46,H 125)          109.1052         0.326742   
    348. A(C  45,C  46,H 125)          108.6979         0.317692   
    349. A(C  47,C  46,H 124)          111.4659         0.327807   
    350. A(C  45,C  46,H 124)          107.9235         0.318716   
    351. A(C  46,C  47,C  48)          128.4592         0.415241   
    352. A(C  48,C  47,H 126)          117.8008         0.363860   
    353. A(C  46,C  47,H 126)          113.7352         0.328944   
    354. A(C  47,C  48,C  49)          123.1261         0.410963   
    355. A(C  49,C  48,C  56)          112.4953         0.368747   
    356. A(C  47,C  48,C  56)          124.3628         0.413713   
    357. A(C  48,C  49,C  50)          118.7476         0.361594   
    358. A(H 127,C  49,H 128)          104.8113         0.286988   
    359. A(C  50,C  49,H 128)          108.3355         0.319425   
    360. A(C  48,C  49,H 128)          108.2277         0.323470   
    361. A(C  50,C  49,H 127)          108.3930         0.319180   
    362. A(C  48,C  49,H 127)          107.4681         0.323221   
    363. A(C  49,C  50,C  51)          113.6165         0.364949   
    364. A(H 129,C  50,H 130)          105.7151         0.288274   
    365. A(C  51,C  50,H 130)          110.5675         0.327569   
    366. A(C  49,C  50,H 130)          107.6787         0.320602   
    367. A(C  51,C  50,H 129)          109.8800         0.326431   
    368. A(C  49,C  50,H 129)          109.0571         0.319497   
    369. A(C  50,C  51,C  52)          128.3549         0.414832   
    370. A(C  52,C  51,H 131)          116.9072         0.363402   
    371. A(C  50,C  51,H 131)          114.7337         0.328383   
    372. A(C  51,C  52,C  54)          120.5662         0.413697   
    373. A(C  51,C  52,C  53)          125.2890         0.414182   
    374. A(C  53,C  52,C  54)          114.1443         0.371695   
    375. A(H 132,C  53,H 134)          107.8529         0.288764   
    376. A(C  52,C  53,H 134)          110.4751         0.326156   
    377. A(H 132,C  53,H 133)          107.9835         0.288788   
    378. A(H 133,C  53,H 134)          106.2379         0.287679   
    379. A(C  52,C  53,H 133)          110.4752         0.326185   
    380. A(C  52,C  53,H 132)          113.5094         0.327479   
    381. A(H 135,C  54,H 136)          108.1622         0.288319   
    382. A(H  55,C  54,H 136)          106.2595         0.287574   
    383. A(C  52,C  54,H 136)          111.0608         0.325751   
    384. A(H  55,C  54,H 135)          108.1937         0.288323   
    385. A(C  52,C  54,H 135)          111.9137         0.326644   
    386. A(C  52,C  54,H  55)          111.0246         0.325756   
    387. A(H 138,C  56,H 139)          106.2639         0.287700   
    388. A(H 137,C  56,H 139)          107.8607         0.288850   
    389. A(C  48,C  56,H 139)          110.4276         0.325782   
    390. A(H 137,C  56,H 138)          107.8992         0.288832   
    391. A(C  48,C  56,H 138)          110.5770         0.325760   
    392. A(C  48,C  56,H 137)          113.5049         0.327130   
    393. A(C  10,C  57,O  58)          124.0201         0.432770   
    394. A(C   5,C  57,O  58)          121.6093         0.433424   
    395. A(C   5,C  57,C  10)          114.3544         0.410935   
    396. D(O   3,C   2,C   1,O   0)     -1.7346         0.019315   
    397. D(O   3,C   2,C   1,C   8)    178.7445         0.019315   
    398. D(C   5,C   2,C   1,O   0)   -179.2605         0.019315   
    399. D(C   5,C   2,C   1,C   8)      1.2185         0.019315   
    400. D(C   4,O   3,C   2,C   1)     65.7379         0.020258   
    401. D(C   4,O   3,C   2,C   5)   -116.6029         0.020258   
    402. D(H  59,C   4,O   3,C   2)   -177.6604         0.019358   
    403. D(H  60,C   4,O   3,C   2)     63.7708         0.019358   
    404. D(H  61,C   4,O   3,C   2)    -58.0070         0.019358   
    405. D(O   6,C   5,C   2,O   3)      0.1467         0.024449   
    406. D(O   6,C   5,C   2,C   1)    177.7079         0.024449   
    407. D(C  57,C   5,C   2,O   3)   -177.0888         0.024449   
    408. D(C  57,C   5,C   2,C   1)      0.4724         0.024449   
    409. D(C   7,O   6,C   5,C  57)    -66.7349         0.020264   
    410. D(C   7,O   6,C   5,C   2)    115.9222         0.020264   
    411. D(H  62,C   7,O   6,C   5)    177.7972         0.019369   
    412. D(H  63,C   7,O   6,C   5)     58.2152         0.019369   
    413. D(H  64,C   7,O   6,C   5)    -63.6040         0.019369   
    414. D(C  10,C   8,C   1,C   2)     -1.6098         0.018731   
    415. D(C  10,C   8,C   1,O   0)    178.8808         0.018731   
    416. D(C   9,C   8,C   1,C   2)    178.1510         0.018731   
    417. D(C   9,C   8,C   1,O   0)     -1.3583         0.018731   
    418. D(H  65,C   9,C   8,C   1)   -118.3188         0.011453   
    419. D(H  66,C   9,C   8,C  10)    -59.2847         0.011453   
    420. D(H  67,C   9,C   8,C   1)      1.1228         0.011453   
    421. D(H  67,C   9,C   8,C  10)   -179.1127         0.011453   
    422. D(H  65,C   9,C   8,C  10)     61.4457         0.011453   
    423. D(H  66,C   9,C   8,C   1)    120.9508         0.011453   
    424. D(C  57,C  10,C   8,C   9)   -179.3980         0.022197   
    425. D(C  57,C  10,C   8,C   1)      0.3520         0.022197   
    426. D(C  11,C  10,C   8,C   9)      0.9389         0.022197   
    427. D(C  11,C  10,C   8,C   1)   -179.3111         0.022197   
    428. D(C  12,C  11,C  10,C  57)    -95.9021         0.010635   
    429. D(H  69,C  11,C  10,C   8)   -154.2508         0.010635   
    430. D(H  69,C  11,C  10,C  57)     26.0651         0.010635   
    431. D(H  68,C  11,C  10,C  57)    142.9744         0.010635   
    432. D(H  68,C  11,C  10,C   8)    -37.3415         0.010635   
    433. D(C  12,C  11,C  10,C   8)     83.7820         0.010635   
    434. D(H  70,C  12,C  11,H  69)    174.9412         0.011534   
    435. D(H  70,C  12,C  11,H  68)     57.9235         0.011534   
    436. D(H  70,C  12,C  11,C  10)    -64.2935         0.011534   
    437. D(C  13,C  12,C  11,H  69)     -7.0278         0.011534   
    438. D(C  13,C  12,C  11,H  68)   -124.0455         0.011534   
    439. D(C  13,C  12,C  11,C  10)    113.7375         0.011534   
    440. D(C  15,C  13,C  12,H  70)    178.9164         0.038371   
    441. D(C  15,C  13,C  12,C  11)      0.9246         0.038371   
    442. D(C  14,C  13,C  12,H  70)      0.4728         0.038371   
    443. D(C  14,C  13,C  12,C  11)   -177.5190         0.038371   
    444. D(H  73,C  14,C  13,C  15)    -60.5237         0.011661   
    445. D(H  73,C  14,C  13,C  12)    118.0272         0.011661   
    446. D(H  72,C  14,C  13,C  15)     57.5838         0.011661   
    447. D(H  71,C  14,C  13,C  15)    178.7927         0.011661   
    448. D(H  71,C  14,C  13,C  12)     -2.6564         0.011661   
    449. D(H  72,C  14,C  13,C  12)   -123.8653         0.011661   
    450. D(H  75,C  15,C  13,C  14)     23.2862         0.011059   
    451. D(H  75,C  15,C  13,C  12)   -155.2240         0.011059   
    452. D(H  74,C  15,C  13,C  14)    139.8393         0.011059   
    453. D(H  74,C  15,C  13,C  12)    -38.6708         0.011059   
    454. D(C  16,C  15,C  13,C  14)    -98.5237         0.011059   
    455. D(C  16,C  15,C  13,C  12)     82.9662         0.011059   
    456. D(C  17,C  16,C  15,H  75)    -63.1530         0.009344   
    457. D(C  17,C  16,C  15,H  74)   -178.8159         0.009344   
    458. D(C  17,C  16,C  15,C  13)     59.2316         0.009344   
    459. D(H  77,C  16,C  15,H  74)    -54.5608         0.009344   
    460. D(H  77,C  16,C  15,C  13)   -176.5133         0.009344   
    461. D(H  76,C  16,C  15,H  75)    175.6857         0.009344   
    462. D(H  76,C  16,C  15,H  74)     60.0228         0.009344   
    463. D(H  76,C  16,C  15,C  13)    -61.9297         0.009344   
    464. D(H  77,C  16,C  15,H  75)     61.1021         0.009344   
    465. D(H  78,C  17,C  16,H  76)     52.5691         0.012254   
    466. D(H  78,C  17,C  16,H  77)    169.1807         0.012254   
    467. D(H  78,C  17,C  16,C  15)    -68.1298         0.012254   
    468. D(C  18,C  17,C  16,H  77)    -10.9416         0.012254   
    469. D(C  18,C  17,C  16,H  76)   -127.5533         0.012254   
    470. D(C  18,C  17,C  16,C  15)    111.7479         0.012254   
    471. D(C  20,C  18,C  17,H  78)      0.7016         0.038484   
    472. D(C  20,C  18,C  17,C  16)   -179.1735         0.038484   
    473. D(C  19,C  18,C  17,C  16)      1.5818         0.038484   
    474. D(C  19,C  18,C  17,H  78)   -178.5430         0.038484   
    475. D(H  81,C  19,C  18,C  20)    -62.8068         0.011836   
    476. D(H  81,C  19,C  18,C  17)    116.4668         0.011836   
    477. D(H  80,C  19,C  18,C  20)     54.4954         0.011836   
    478. D(H  80,C  19,C  18,C  17)   -126.2310         0.011836   
    479. D(H  79,C  19,C  18,C  20)    176.0765         0.011836   
    480. D(H  79,C  19,C  18,C  17)     -4.6499         0.011836   
    481. D(H  83,C  20,C  18,C  19)     26.5659         0.010903   
    482. D(H  83,C  20,C  18,C  17)   -152.7461         0.010903   
    483. D(H  82,C  20,C  18,C  19)    143.3627         0.010903   
    484. D(H  82,C  20,C  18,C  17)    -35.9493         0.010903   
    485. D(C  21,C  20,C  18,C  19)    -96.1082         0.010903   
    486. D(C  21,C  20,C  18,C  17)     84.5798         0.010903   
    487. D(H  85,C  21,C  20,H  83)     61.3217         0.009313   
    488. D(H  85,C  21,C  20,H  82)    -53.5666         0.009313   
    489. D(H  85,C  21,C  20,C  18)   -175.3805         0.009313   
    490. D(H  84,C  21,C  20,H  83)    175.6257         0.009313   
    491. D(H  84,C  21,C  20,H  82)     60.7373         0.009313   
    492. D(H  84,C  21,C  20,C  18)    -61.0766         0.009313   
    493. D(C  22,C  21,C  20,H  83)    -63.1562         0.009313   
    494. D(C  22,C  21,C  20,H  82)   -178.0445         0.009313   
    495. D(C  22,C  21,C  20,C  18)     60.1416         0.009313   
    496. D(H  86,C  22,C  21,H  85)    167.9773         0.012255   
    497. D(H  86,C  22,C  21,H  84)     51.3282         0.012255   
    498. D(H  86,C  22,C  21,C  20)    -69.2105         0.012255   
    499. D(C  23,C  22,C  21,H  85)    -11.3340         0.012255   
    500. D(C  23,C  22,C  21,H  84)   -127.9831         0.012255   
    501. D(C  23,C  22,C  21,C  20)    111.4781         0.012255   
    502. D(C  25,C  23,C  22,H  86)      0.6739         0.038395   
    503. D(C  25,C  23,C  22,C  21)    179.9719         0.038395   
    504. D(C  24,C  23,C  22,H  86)   -178.1957         0.038395   
    505. D(C  24,C  23,C  22,C  21)      1.1022         0.038395   
    506. D(H  89,C  24,C  23,C  25)    -62.3290         0.011839   
    507. D(H  89,C  24,C  23,C  22)    116.5836         0.011839   
    508. D(H  88,C  24,C  23,C  25)     54.9515         0.011839   
    509. D(H  88,C  24,C  23,C  22)   -126.1359         0.011839   
    510. D(H  87,C  24,C  23,C  25)    176.5460         0.011839   
    511. D(H  87,C  24,C  23,C  22)     -4.5414         0.011839   
    512. D(H  91,C  25,C  23,C  24)     29.1039         0.010962   
    513. D(H  91,C  25,C  23,C  22)   -149.8657         0.010962   
    514. D(H  90,C  25,C  23,C  24)    145.8570         0.010962   
    515. D(H  90,C  25,C  23,C  22)    -33.1125         0.010962   
    516. D(C  26,C  25,C  23,C  24)    -93.5483         0.010962   
    517. D(C  26,C  25,C  23,C  22)     87.4822         0.010962   
    518. D(H  92,C  26,C  25,H  90)     60.7525         0.009274   
    519. D(H  92,C  26,C  25,C  23)    -61.0946         0.009274   
    520. D(C  27,C  26,C  25,H  91)    -62.9170         0.009274   
    521. D(C  27,C  26,C  25,H  90)   -177.7892         0.009274   
    522. D(C  27,C  26,C  25,C  23)     60.3636         0.009274   
    523. D(H  93,C  26,C  25,H  91)     61.3745         0.009274   
    524. D(H  93,C  26,C  25,H  90)    -53.4978         0.009274   
    525. D(H  93,C  26,C  25,C  23)   -175.3449         0.009274   
    526. D(H  92,C  26,C  25,H  91)    175.6248         0.009274   
    527. D(H  94,C  27,C  26,H  93)    164.2493         0.012209   
    528. D(H  94,C  27,C  26,H  92)     47.6442         0.012209   
    529. D(H  94,C  27,C  26,C  25)    -73.1659         0.012209   
    530. D(C  28,C  27,C  26,H  93)    -15.3712         0.012209   
    531. D(C  28,C  27,C  26,H  92)   -131.9763         0.012209   
    532. D(C  28,C  27,C  26,C  25)    107.2137         0.012209   
    533. D(C  30,C  28,C  27,H  94)      0.6875         0.038439   
    534. D(C  30,C  28,C  27,C  26)   -179.6991         0.038439   
    535. D(C  29,C  28,C  27,H  94)   -178.5604         0.038439   
    536. D(C  29,C  28,C  27,C  26)      1.0531         0.038439   
    537. D(H  97,C  29,C  28,C  30)    -62.9295         0.011845   
    538. D(H  97,C  29,C  28,C  27)    116.3474         0.011845   
    539. D(H  96,C  29,C  28,C  30)     54.3070         0.011845   
    540. D(H  96,C  29,C  28,C  27)   -126.4162         0.011845   
    541. D(H  95,C  29,C  28,C  30)    175.8655         0.011845   
    542. D(H  95,C  29,C  28,C  27)     -4.8576         0.011845   
    543. D(H  99,C  30,C  28,C  29)     28.1629         0.010964   
    544. D(H  99,C  30,C  28,C  27)   -151.1516         0.010964   
    545. D(H  98,C  30,C  28,C  29)    144.9658         0.010964   
    546. D(H  98,C  30,C  28,C  27)    -34.3487         0.010964   
    547. D(C  31,C  30,C  28,C  29)    -94.4408         0.010964   
    548. D(C  31,C  30,C  28,C  27)     86.2447         0.010964   
    549. D(H 101,C  31,C  30,H  99)     61.1225         0.009308   
    550. D(H 101,C  31,C  30,H  98)    -53.8222         0.009308   
    551. D(H 101,C  31,C  30,C  28)   -175.6744         0.009308   
    552. D(H 100,C  31,C  30,H  99)    175.3568         0.009308   
    553. D(H 100,C  31,C  30,H  98)     60.4121         0.009308   
    554. D(H 100,C  31,C  30,C  28)    -61.4401         0.009308   
    555. D(C  32,C  31,C  30,H  99)    -63.5452         0.009308   
    556. D(C  32,C  31,C  30,H  98)   -178.4899         0.009308   
    557. D(C  32,C  31,C  30,C  28)     59.6579         0.009308   
    558. D(H 102,C  32,C  31,H 101)    163.8885         0.012083   
    559. D(H 102,C  32,C  31,H 100)     47.2484         0.012083   
    560. D(H 102,C  32,C  31,C  30)    -73.2831         0.012083   
    561. D(C  33,C  32,C  31,H 101)    -15.7662         0.012083   
    562. D(C  33,C  32,C  31,H 100)   -132.4063         0.012083   
    563. D(C  33,C  32,C  31,C  30)    107.0622         0.012083   
    564. D(C  35,C  33,C  32,H 102)     -0.5430         0.038665   
    565. D(C  35,C  33,C  32,C  31)    179.0999         0.038665   
    566. D(C  34,C  33,C  32,H 102)    179.4459         0.038665   
    567. D(C  34,C  33,C  32,C  31)     -0.9112         0.038665   
    568. D(H 105,C  34,C  33,C  35)    -58.0918         0.011713   
    569. D(H 105,C  34,C  33,C  32)    121.9182         0.011713   
    570. D(H 104,C  34,C  33,C  35)     59.3167         0.011713   
    571. D(H 104,C  34,C  33,C  32)   -120.6733         0.011713   
    572. D(H 103,C  34,C  33,C  35)   -179.6440         0.011713   
    573. D(H 103,C  34,C  33,C  32)      0.3660         0.011713   
    574. D(H 107,C  35,C  33,C  34)     55.6149         0.010908   
    575. D(H 107,C  35,C  33,C  32)   -124.3950         0.010908   
    576. D(H 106,C  35,C  33,C  34)    -57.2320         0.010908   
    577. D(H 106,C  35,C  33,C  32)    122.7580         0.010908   
    578. D(C  36,C  35,C  33,C  34)    179.0235         0.010908   
    579. D(C  36,C  35,C  33,C  32)     -0.9864         0.010908   
    580. D(H 109,C  36,C  35,H 107)     67.8856         0.011015   
    581. D(H 109,C  36,C  35,H 106)   -176.9324         0.011015   
    582. D(H 109,C  36,C  35,C  33)    -54.3711         0.011015   
    583. D(H 108,C  36,C  35,H 107)   -179.4052         0.011015   
    584. D(H 108,C  36,C  35,H 106)    -64.2231         0.011015   
    585. D(H 108,C  36,C  35,C  33)     58.3381         0.011015   
    586. D(C  37,C  36,C  35,H 107)    -55.3030         0.011015   
    587. D(C  37,C  36,C  35,H 106)     59.8790         0.011015   
    588. D(C  37,C  36,C  35,C  33)   -177.5597         0.011015   
    589. D(H 110,C  37,C  36,H 109)     53.2851         0.011378   
    590. D(H 110,C  37,C  36,H 108)    -57.5834         0.011378   
    591. D(H 110,C  37,C  36,C  35)    177.4334         0.011378   
    592. D(C  38,C  37,C  36,H 109)   -126.5045         0.011378   
    593. D(C  38,C  37,C  36,H 108)    122.6271         0.011378   
    594. D(C  38,C  37,C  36,C  35)     -2.3561         0.011378   
    595. D(C  40,C  38,C  37,H 110)     -0.6092         0.038773   
    596. D(C  40,C  38,C  37,C  36)    179.1704         0.038773   
    597. D(C  39,C  38,C  37,H 110)    179.7568         0.038773   
    598. D(C  39,C  38,C  37,C  36)     -0.4635         0.038773   
    599. D(H 113,C  39,C  38,C  40)    -58.7895         0.011595   
    600. D(H 113,C  39,C  38,C  37)    120.8780         0.011595   
    601. D(H 112,C  39,C  38,C  40)     57.8803         0.011595   
    602. D(H 112,C  39,C  38,C  37)   -122.4523         0.011595   
    603. D(H 111,C  39,C  38,C  40)    179.4435         0.011595   
    604. D(H 111,C  39,C  38,C  37)     -0.8891         0.011595   
    605. D(H 115,C  40,C  38,C  39)     57.5113         0.010516   
    606. D(H 115,C  40,C  38,C  37)   -122.1772         0.010516   
    607. D(H 114,C  40,C  38,C  39)    -55.1229         0.010516   
    608. D(H 114,C  40,C  38,C  37)    125.1886         0.010516   
    609. D(C  41,C  40,C  38,C  39)   -178.9459         0.010516   
    610. D(C  41,C  40,C  38,C  37)      1.3657         0.010516   
    611. D(H 117,C  41,C  40,H 115)     64.5001         0.011030   
    612. D(H 117,C  41,C  40,H 114)    179.3622         0.011030   
    613. D(H 117,C  41,C  40,C  38)    -57.7852         0.011030   
    614. D(H 116,C  41,C  40,H 115)    177.4759         0.011030   
    615. D(H 116,C  41,C  40,H 114)    -67.6619         0.011030   
    616. D(H 116,C  41,C  40,C  38)     55.1907         0.011030   
    617. D(C  42,C  41,C  40,H 115)    -59.3432         0.011030   
    618. D(C  42,C  41,C  40,H 114)     55.5190         0.011030   
    619. D(C  42,C  41,C  40,C  38)    178.3716         0.011030   
    620. D(H 118,C  42,C  41,H 117)     56.7746         0.011469   
    621. D(H 118,C  42,C  41,H 116)    -54.2038         0.011469   
    622. D(H 118,C  42,C  41,C  40)   -178.4231         0.011469   
    623. D(C  43,C  42,C  41,H 117)   -123.1646         0.011469   
    624. D(C  43,C  42,C  41,H 116)    125.8570         0.011469   
    625. D(C  43,C  42,C  41,C  40)      1.6377         0.011469   
    626. D(C  45,C  43,C  42,H 118)     -0.3799         0.038263   
    627. D(C  45,C  43,C  42,C  41)    179.5572         0.038263   
    628. D(C  44,C  43,C  42,H 118)   -179.5694         0.038263   
    629. D(C  44,C  43,C  42,C  41)      0.3677         0.038263   
    630. D(H 121,C  44,C  43,C  45)    -50.0207         0.011659   
    631. D(H 121,C  44,C  43,C  42)    129.2031         0.011659   
    632. D(H 120,C  44,C  43,C  45)     67.0980         0.011659   
    633. D(H 120,C  44,C  43,C  42)   -113.6782         0.011659   
    634. D(H 119,C  44,C  43,C  45)   -171.2817         0.011659   
    635. D(H 119,C  44,C  43,C  42)      7.9421         0.011659   
    636. D(H 123,C  45,C  43,C  44)     55.9644         0.010932   
    637. D(H 123,C  45,C  43,C  42)   -123.3336         0.010932   
    638. D(H 122,C  45,C  43,C  44)    172.5813         0.010932   
    639. D(H 122,C  45,C  43,C  42)     -6.7167         0.010932   
    640. D(C  46,C  45,C  43,C  44)    -64.5680         0.010932   
    641. D(C  46,C  45,C  43,C  42)    116.1340         0.010932   
    642. D(H 125,C  46,C  45,H 122)   -176.9056         0.009450   
    643. D(H 125,C  46,C  45,C  43)     59.5590         0.009450   
    644. D(H 124,C  46,C  45,H 123)     52.7881         0.009450   
    645. D(H 124,C  46,C  45,H 122)    -62.3668         0.009450   
    646. D(H 124,C  46,C  45,C  43)    174.0978         0.009450   
    647. D(C  47,C  46,C  45,H 123)    176.7476         0.009450   
    648. D(C  47,C  46,C  45,H 122)     61.5927         0.009450   
    649. D(H 125,C  46,C  45,H 123)    -61.7507         0.009450   
    650. D(C  47,C  46,C  45,C  43)    -61.9427         0.009450   
    651. D(H 126,C  47,C  46,H 125)    -60.1686         0.012202   
    652. D(H 126,C  47,C  46,H 124)   -176.8903         0.012202   
    653. D(H 126,C  47,C  46,C  45)     61.1045         0.012202   
    654. D(C  48,C  47,C  46,H 125)    120.6591         0.012202   
    655. D(C  48,C  47,C  46,H 124)      3.9374         0.012202   
    656. D(C  48,C  47,C  46,C  45)   -118.0678         0.012202   
    657. D(C  56,C  48,C  47,H 126)   -179.4358         0.038889   
    658. D(C  56,C  48,C  47,C  46)     -0.2924         0.038889   
    659. D(C  49,C  48,C  47,H 126)     -0.9916         0.038889   
    660. D(C  49,C  48,C  47,C  46)    178.1518         0.038889   
    661. D(H 128,C  49,C  48,C  56)    -45.8866         0.010922   
    662. D(H 128,C  49,C  48,C  47)    135.5034         0.010922   
    663. D(H 127,C  49,C  48,C  56)     66.8060         0.010922   
    664. D(H 127,C  49,C  48,C  47)   -111.8040         0.010922   
    665. D(C  50,C  49,C  48,C  56)   -169.8328         0.010922   
    666. D(C  50,C  49,C  48,C  47)     11.5572         0.010922   
    667. D(H 130,C  50,C  49,H 128)     69.4969         0.010101   
    668. D(H 130,C  50,C  49,H 127)    -43.7072         0.010101   
    669. D(H 130,C  50,C  49,C  48)   -166.6099         0.010101   
    670. D(H 129,C  50,C  49,H 128)   -176.2438         0.010101   
    671. D(H 129,C  50,C  49,H 127)     70.5521         0.010101   
    672. D(H 129,C  50,C  49,C  48)    -52.3505         0.010101   
    673. D(C  51,C  50,C  49,H 128)    -53.3085         0.010101   
    674. D(C  51,C  50,C  49,H 127)   -166.5125         0.010101   
    675. D(C  51,C  50,C  49,C  48)     70.5848         0.010101   
    676. D(H 131,C  51,C  50,H 130)   -177.0571         0.012102   
    677. D(H 131,C  51,C  50,H 129)     66.6277         0.012102   
    678. D(H 131,C  51,C  50,C  49)    -55.8546         0.012102   
    679. D(C  52,C  51,C  50,H 130)      2.1714         0.012102   
    680. D(C  52,C  51,C  50,H 129)   -114.1438         0.012102   
    681. D(C  52,C  51,C  50,C  49)    123.3739         0.012102   
    682. D(C  54,C  52,C  51,H 131)     -0.2377         0.038780   
    683. D(C  54,C  52,C  51,C  50)   -179.4519         0.038780   
    684. D(C  53,C  52,C  51,H 131)   -179.9807         0.038780   
    685. D(C  53,C  52,C  51,C  50)      0.8051         0.038780   
    686. D(H 134,C  53,C  52,C  54)    -59.9186         0.011900   
    687. D(H 134,C  53,C  52,C  51)    119.8389         0.011900   
    688. D(H 133,C  53,C  52,C  54)     57.3416         0.011900   
    689. D(H 133,C  53,C  52,C  51)   -122.9009         0.011900   
    690. D(H 132,C  53,C  52,C  54)    178.7963         0.011900   
    691. D(H 132,C  53,C  52,C  51)     -1.4462         0.011900   
    692. D(H 136,C  54,C  52,C  53)     58.9878         0.011751   
    693. D(H 136,C  54,C  52,C  51)   -120.7824         0.011751   
    694. D(H 135,C  54,C  52,C  53)    179.9814         0.011751   
    695. D(H 135,C  54,C  52,C  51)      0.2113         0.011751   
    696. D(H  55,C  54,C  52,C  53)    -59.0100         0.011751   
    697. D(H  55,C  54,C  52,C  51)    121.2199         0.011751   
    698. D(H 139,C  56,C  48,C  49)    -53.2336         0.011727   
    699. D(H 139,C  56,C  48,C  47)    125.3563         0.011727   
    700. D(H 138,C  56,C  48,C  49)     64.0919         0.011727   
    701. D(H 138,C  56,C  48,C  47)   -117.3182         0.011727   
    702. D(H 137,C  56,C  48,C  49)   -174.4908         0.011727   
    703. D(H 137,C  56,C  48,C  47)      4.0990         0.011727   
    704. D(O  58,C  57,C  10,C  11)     -0.4480         0.019149   
    705. D(O  58,C  57,C  10,C   8)    179.8742         0.019149   
    706. D(C   5,C  57,C  10,C  11)   -179.0002         0.019149   
    707. D(C   5,C  57,C  10,C   8)      1.3220         0.019149   
    708. D(O  58,C  57,C   5,O   6)      2.4837         0.019482   
    709. D(O  58,C  57,C   5,C   2)    179.6826         0.019482   
    710. D(C  10,C  57,C   5,O   6)   -178.9253         0.019482   
    711. D(C  10,C  57,C   5,C   2)     -1.7264         0.019482   
    -----------------------------------------------------------------

Number of atoms                         .... 140
Number of degrees of freedom            .... 711

         *************************************************************
         *                GEOMETRY OPTIMIZATION CYCLE   1            *
         *************************************************************
---------------------------------
CARTESIAN COORDINATES (ANGSTROEM)
---------------------------------
  O    -13.965950    2.707663   -2.568337
  C    -13.161132    2.311384   -1.611717
  C    -13.084025    2.999471   -0.356157
  O    -13.864417    4.150310   -0.156390
  C    -15.264562    3.894232   -0.147315
  C    -12.222416    2.608439    0.679706
  O    -12.201608    3.391921    1.845454
  C    -12.655011    2.698945    3.003065
  C    -12.298440    1.165447   -1.712401
  C    -12.372835    0.375455   -3.004816
  C    -11.424041    0.777840   -0.668911
  C    -10.511146   -0.437254   -0.819609
  C     -9.215573   -0.134904   -1.545530
  C     -7.960760   -0.161228   -1.059789
  C     -6.786274    0.228865   -1.931893
  C     -7.630170   -0.540652    0.376180
  C     -7.532868   -2.067499    0.659087
  C     -6.494074   -2.795398   -0.154484
  C     -5.347327   -3.365158    0.258501
  C     -4.877927   -3.412216    1.694866
  C     -4.429436   -4.038586   -0.754152
  C     -3.441542   -3.085914   -1.488208
  C     -2.478485   -2.344945   -0.596989
  C     -1.144926   -2.493869   -0.494884
  C     -0.323024   -3.464500   -1.312160
  C     -0.359922   -1.628841    0.482157
  C     -0.252529   -2.187237    1.931625
  C      0.423856   -3.528053    2.062400
  C      1.645130   -3.804988    2.554744
  C      2.600569   -2.775473    3.113869
  C      2.139521   -5.244959    2.587768
  C      2.828477   -5.739017    1.282465
  C      4.051008   -4.960449    0.862843
  C      5.338743   -5.342468    0.929484
  C      5.803029   -6.673444    1.480073
  C      6.496641   -4.473516    0.454637
  C      6.132761   -3.111133   -0.143305
  C      7.201038   -2.187164   -0.698176
  C      8.541930   -2.230447   -0.786713
  C      9.459099   -3.331196   -0.295037
  C      9.344527   -1.106207   -1.442028
  C      8.564158    0.100113   -1.972370
  C      9.287547    1.274191   -2.602922
  C     10.571410    1.571427   -2.877663
  C     11.793305    0.718234   -2.610757
  C     10.887675    2.900904   -3.550554
  C     11.744202    3.887105   -2.708345
  C     11.075853    4.314741   -1.426520
  C     10.707004    5.550596   -1.047943
  C      9.997652    5.841058    0.268569
  C      9.923377    4.725681    1.334106
  C     11.249965    4.423109    1.985834
  C     11.563298    4.452429    3.292972
  C     10.606768    4.791494    4.412556
  C     12.966220    4.125578    3.755345
  H     13.405668    4.968305    4.308740
  C     10.913291    6.796452   -1.881601
  C    -11.332956    1.490356    0.573325
  O    -10.532447    1.151102    1.558320
  H    -15.768170    4.861002   -0.027965
  H    -15.548192    3.243858    0.696211
  H    -15.568628    3.426374   -1.089754
  H    -12.558093    3.388459    3.850239
  H    -12.041529    1.807668    3.173882
  H    -13.713251    2.406175    2.907793
  H    -12.700821   -0.665998   -2.854570
  H    -11.413301    0.316151   -3.540258
  H    -13.097031    0.865904   -3.662424
  H    -11.033413   -1.233572   -1.372884
  H    -10.296041   -0.819228    0.182697
  H     -9.337490    0.170209   -2.587672
  H     -7.098701    0.467848   -2.955123
  H     -6.037216   -0.574001   -1.982484
  H     -6.264703    1.107404   -1.522744
  H     -8.397825   -0.119939    1.036509
  H     -6.672287   -0.081108    0.657890
  H     -8.517320   -2.511346    0.449982
  H     -7.354120   -2.201988    1.732207
  H     -6.718887   -2.857116   -1.221832
  H     -5.526962   -2.861051    2.380497
  H     -3.862752   -3.004208    1.786927
  H     -4.822802   -4.453513    2.044616
  H     -5.036437   -4.528856   -1.526326
  H     -3.848428   -4.828116   -0.258425
  H     -4.044399   -2.350776   -2.042198
  H     -2.904471   -3.675833   -2.239437
  H     -2.939666   -1.583131    0.035306
  H     -0.927085   -4.108043   -1.957060
  H      0.281201   -4.108993   -0.660865
  H      0.388283   -2.918571   -1.948873
  H     -0.833287   -0.641065    0.553381
  H      0.656142   -1.467665    0.096721
  H     -1.274329   -2.267986    2.330830
  H      0.259258   -1.432439    2.539450
  H     -0.170611   -4.374856    1.712640
  H      2.241633   -1.748341    3.007751
  H      3.578919   -2.845800    2.621079
  H      2.781041   -2.963371    4.182350
  H      1.292439   -5.916474    2.778688
  H      2.842148   -5.374025    3.422267
  H      2.084184   -5.681428    0.474735
  H      3.062455   -6.801404    1.412505
  H      3.831161   -3.975198    0.455657
  H      4.984415   -7.312247    1.819751
  H      6.483465   -6.520498    2.329835
  H      6.375123   -7.228323    0.722830
  H      7.178368   -4.336180    1.306821
  H      7.067025   -5.059292   -0.281353
  H      5.572067   -2.533810    0.609056
  H      5.408249   -3.271163   -0.957001
  H      6.728654   -1.297209   -1.113244
  H      8.946201   -4.157991    0.190971
  H     10.190481   -2.922496    0.417087
  H     10.043975   -3.740433   -1.131557
  H     10.093821   -0.765343   -0.712324
  H      9.923526   -1.558149   -2.260824
  H      7.955468    0.513121   -1.152715
  H      7.825280   -0.251223   -2.709930
  H      8.568203    2.044386   -2.892925
  H     11.562140   -0.288839   -2.270059
  H     12.440986    1.184145   -1.855241
  H     12.399236    0.635861   -3.524298
  H      9.954948    3.404653   -3.832274
  H     11.439172    2.702636   -4.483024
  H     11.986248    4.747608   -3.340392
  H     12.704498    3.405830   -2.470569
  H     10.866914    3.491225   -0.745179
  H      8.970708    6.160746    0.027562
  H     10.467893    6.725575    0.725277
  H      9.516870    3.813448    0.871684
  H      9.187008    5.031211    2.084466
  H     12.049568    4.159665    1.292366
  H      9.602196    5.046068    4.065580
  H     10.987707    5.638823    5.000461
  H     10.518137    3.947382    5.111596
  H     13.627716    3.885484    2.916031
  H     12.965295    3.270209    4.446682
  H     11.333986    6.594940   -2.869556
  H     11.583009    7.499792   -1.366190
  H      9.960214    7.325968   -2.022573

----------------------------
CARTESIAN COORDINATES (A.U.)
----------------------------
  NO LB      ZA    FRAG     MASS         X           Y           Z
   0 O     8.0000    0    15.999  -26.391821    5.116742   -4.853454
   1 C     6.0000    0    12.011  -24.870936    4.367882   -3.045703
   2 C     6.0000    0    12.011  -24.725224    5.668179   -0.673039
   3 O     8.0000    0    15.999  -26.199951    7.842950   -0.295535
   4 C     6.0000    0    12.011  -28.845841    7.359031   -0.278385
   5 C     6.0000    0    12.011  -23.097019    4.929235    1.284459
   6 O     8.0000    0    15.999  -23.057697    6.409802    3.487403
   7 C     6.0000    0    12.011  -23.914505    5.100266    5.674970
   8 C     6.0000    0    12.011  -23.240684    2.202376   -3.235969
   9 C     6.0000    0    12.011  -23.381269    0.709506   -5.678280
  10 C     6.0000    0    12.011  -21.588309    1.469904   -1.264058
  11 C     6.0000    0    12.011  -19.863188   -0.826289   -1.548836
  12 C     6.0000    0    12.011  -17.414910   -0.254932   -2.920628
  13 C     6.0000    0    12.011  -15.043657   -0.304677   -2.002711
  14 C     6.0000    0    12.011  -12.824199    0.432492   -3.650749
  15 C     6.0000    0    12.011  -14.418932   -1.021684    0.710877
  16 C     6.0000    0    12.011  -14.235057   -3.907006    1.245494
  17 C     6.0000    0    12.011  -12.272022   -5.282536   -0.291932
  18 C     6.0000    0    12.011  -10.104984   -6.359228    0.488497
  19 C     6.0000    0    12.011   -9.217945   -6.448154    3.202832
  20 C     6.0000    0    12.011   -8.370422   -7.631822   -1.425140
  21 C     6.0000    0    12.011   -6.503571   -5.831532   -2.812305
  22 C     6.0000    0    12.011   -4.683658   -4.431304   -1.128146
  23 C     6.0000    0    12.011   -2.163596   -4.712730   -0.935195
  24 C     6.0000    0    12.011   -0.610427   -6.546956   -2.479623
  25 C     6.0000    0    12.011   -0.680153   -3.078064    0.911145
  26 C     6.0000    0    12.011   -0.477211   -4.133278    3.650243
  27 C     6.0000    0    12.011    0.800971   -6.667055    3.897371
  28 C     6.0000    0    12.011    3.108844   -7.190385    4.827767
  29 C     6.0000    0    12.011    4.914363   -5.244883    5.884360
  30 C     6.0000    0    12.011    4.043109   -9.911537    4.890173
  31 C     6.0000    0    12.011    5.345046  -10.845171    2.423507
  32 C     6.0000    0    12.011    7.655295   -9.373890    1.630537
  33 C     6.0000    0    12.011   10.088762  -10.095802    1.756471
  34 C     6.0000    0    12.011   10.966136  -12.610982    2.796932
  35 C     6.0000    0    12.011   12.276872   -8.453720    0.859140
  36 C     6.0000    0    12.011   11.589240   -5.879189   -0.270807
  37 C     6.0000    0    12.011   13.607990   -4.133142   -1.319361
  38 C     6.0000    0    12.011   16.141907   -4.214935   -1.486671
  39 C     6.0000    0    12.011   17.875106   -6.295048   -0.557540
  40 C     6.0000    0    12.011   17.658596   -2.090429   -2.725039
  41 C     6.0000    0    12.011   16.183914    0.189187   -3.727240
  42 C     6.0000    0    12.011   17.550919    2.407872   -4.918809
  43 C     6.0000    0    12.011   19.977070    2.969566   -5.437995
  44 C     6.0000    0    12.011   22.286116    1.357265   -4.933616
  45 C     6.0000    0    12.011   20.574725    5.481914   -6.709574
  46 C     6.0000    0    12.011   22.193325    7.345563   -5.118030
  47 C     6.0000    0    12.011   20.930329    8.153680   -2.695732
  48 C     6.0000    0    12.011   20.233306   10.489106   -1.980326
  49 C     6.0000    0    12.011   18.892824   11.038000    0.507522
  50 C     6.0000    0    12.011   18.752464    8.930243    2.521095
  51 C     6.0000    0    12.011   21.259352    8.358465    3.752683
  52 C     6.0000    0    12.011   21.851466    8.413872    6.222815
  53 C     6.0000    0    12.011   20.043887    9.054611    8.338522
  54 C     6.0000    0    12.011   24.502604    7.796213    7.096574
  55 H     1.0000    0     1.008   25.333041    9.388736    8.142339
  56 C     6.0000    0    12.011   20.623132   12.843433   -3.555711
  57 C     6.0000    0    12.011  -21.416182    2.816364    1.083427
  58 O     8.0000    0    15.999  -19.903441    2.175267    2.944799
  59 H     1.0000    0     1.008  -29.797522    9.185963   -0.052845
  60 H     1.0000    0     1.008  -29.381825    6.130003    1.315648
  61 H     1.0000    0     1.008  -29.420443    6.474909   -2.059337
  62 H     1.0000    0     1.008  -23.731356    6.403259    7.275897
  63 H     1.0000    0     1.008  -22.755193    3.415997    5.997767
  64 H     1.0000    0     1.008  -25.914289    4.547012    5.494933
  65 H     1.0000    0     1.008  -24.001074   -1.258553   -5.394355
  66 H     1.0000    0     1.008  -21.568013    0.597439   -6.690118
  67 H     1.0000    0     1.008  -24.749802    1.636321   -6.920977
  68 H     1.0000    0     1.008  -20.850130   -2.331114   -2.594375
  69 H     1.0000    0     1.008  -19.456698   -1.548116    0.345247
  70 H     1.0000    0     1.008  -17.645298    0.321649   -4.889991
  71 H     1.0000    0     1.008  -13.414601    0.884105   -5.584374
  72 H     1.0000    0     1.008  -11.408684   -1.084706   -3.746351
  73 H     1.0000    0     1.008  -11.838573    2.092690   -2.877569
  74 H     1.0000    0     1.008  -15.869590   -0.226651    1.958719
  75 H     1.0000    0     1.008  -12.608795   -0.153272    1.243232
  76 H     1.0000    0     1.008  -16.095402   -4.745756    0.850343
  77 H     1.0000    0     1.008  -13.897272   -4.161153    3.273397
  78 H     1.0000    0     1.008  -12.696857   -5.399167   -2.308929
  79 H     1.0000    0     1.008  -10.444444   -5.406602    4.498487
  80 H     1.0000    0     1.008   -7.299543   -5.677131    3.376802
  81 H     1.0000    0     1.008   -9.113776   -8.415920    3.863765
  82 H     1.0000    0     1.008   -9.517486   -8.558297   -2.884338
  83 H     1.0000    0     1.008   -7.272475   -9.123817   -0.488353
  84 H     1.0000    0     1.008   -7.642807   -4.442322   -3.859196
  85 H     1.0000    0     1.008   -5.488655   -6.946318   -4.231922
  86 H     1.0000    0     1.008   -5.555165   -2.991684    0.066719
  87 H     1.0000    0     1.008   -1.751936   -7.763076   -3.698307
  88 H     1.0000    0     1.008    0.531394   -7.764872   -1.248854
  89 H     1.0000    0     1.008    0.733749   -5.515301   -3.682836
  90 H     1.0000    0     1.008   -1.574684   -1.211436    1.045739
  91 H     1.0000    0     1.008    1.239929   -2.773486    0.182776
  92 H     1.0000    0     1.008   -2.408133   -4.285872    4.404631
  93 H     1.0000    0     1.008    0.489926   -2.706918    4.798866
  94 H     1.0000    0     1.008   -0.322408   -8.267280    3.236421
  95 H     1.0000    0     1.008    4.236073   -3.303886    5.683826
  96 H     1.0000    0     1.008    6.763177   -5.377782    4.953121
  97 H     1.0000    0     1.008    5.255406   -5.599960    7.903495
  98 H     1.0000    0     1.008    2.442356  -11.180516    5.250960
  99 H     1.0000    0     1.008    5.370880  -10.155435    6.467147
 100 H     1.0000    0     1.008    3.938538  -10.736344    0.897119
 101 H     1.0000    0     1.008    5.787201  -12.852791    2.669248
 102 H     1.0000    0     1.008    7.239845   -7.512036    0.861067
 103 H     1.0000    0     1.008    9.419178  -13.818145    3.438831
 104 H     1.0000    0     1.008   12.251974  -12.321955    4.402749
 105 H     1.0000    0     1.008   12.047236  -13.659551    1.365950
 106 H     1.0000    0     1.008   13.565149   -8.194194    2.469533
 107 H     1.0000    0     1.008   13.354743   -9.560677   -0.531680
 108 H     1.0000    0     1.008   10.529681   -4.788207    1.150949
 109 H     1.0000    0     1.008   10.220109   -6.181601   -1.808470
 110 H     1.0000    0     1.008   12.715314   -2.451370   -2.103727
 111 H     1.0000    0     1.008   16.905870   -7.857465    0.360883
 112 H     1.0000    0     1.008   19.257217   -5.522717    0.788181
 113 H     1.0000    0     1.008   18.980363   -7.068395   -2.138333
 114 H     1.0000    0     1.008   19.074557   -1.446289   -1.346097
 115 H     1.0000    0     1.008   18.752746   -2.944475   -4.272337
 116 H     1.0000    0     1.008   15.033656    0.969659   -2.178316
 117 H     1.0000    0     1.008   14.787635   -0.474742   -5.121026
 118 H     1.0000    0     1.008   16.191557    3.863330   -5.466835
 119 H     1.0000    0     1.008   21.849277   -0.545827   -4.289790
 120 H     1.0000    0     1.008   23.510057    2.237709   -3.505897
 121 H     1.0000    0     1.008   23.431160    1.201602   -6.659959
 122 H     1.0000    0     1.008   18.812126    6.433861   -7.241948
 123 H     1.0000    0     1.008   21.616902    5.107241   -8.471689
 124 H     1.0000    0     1.008   22.650726    8.971680   -6.312425
 125 H     1.0000    0     1.008   24.008022    6.436087   -4.668699
 126 H     1.0000    0     1.008   20.535492    6.597459   -1.408185
 127 H     1.0000    0     1.008   16.952182   11.642122    0.052084
 128 H     1.0000    0     1.008   19.781451   12.709495    1.370576
 129 H     1.0000    0     1.008   17.984278    7.206373    1.647244
 130 H     1.0000    0     1.008   17.360930    9.507611    3.939070
 131 H     1.0000    0     1.008   22.770384    7.860627    2.442218
 132 H     1.0000    0     1.008   18.145521    9.535687    7.682833
 133 H     1.0000    0     1.008   20.763756   10.655831    9.449502
 134 H     1.0000    0     1.008   19.876399    7.459470    9.659517
 135 H     1.0000    0     1.008   25.752652    7.342501    5.510500
 136 H     1.0000    0     1.008   24.500856    6.179800    8.403011
 137 H     1.0000    0     1.008   21.418130   12.462630   -5.422675
 138 H     1.0000    0     1.008   21.888715   14.172553   -2.581724
 139 H     1.0000    0     1.008   18.822076   13.844074   -3.822110

--------------------------------
INTERNAL COORDINATES (ANGSTROEM)
--------------------------------
 O      0   0   0     0.000000000000     0.00000000     0.00000000
 C      1   0   0     1.311446313814     0.00000000     0.00000000
 C      2   1   0     1.433820486085   121.78570257     0.00000000
 O      3   2   1     1.404759589352   119.19636173   358.26544958
 C      4   3   2     1.423398767531   113.57680377    65.73786283
 C      3   2   1     1.402957015978   123.08056205   180.73945925
 O      6   3   2     1.404722418464   117.79927949   177.70791669
 C      7   6   3     1.423324566791   113.49573458   115.92216131
 C      2   1   3     1.437896450804   123.91283983   179.47392461
 C      9   2   1     1.516561659853   116.44783214   358.64167081
 C      9   2   1     1.415516075842   122.49487224   178.88084894
 C     11   9   2     1.527265073001   120.95415611   180.68894885
 C     12  11   9     1.515548212770   113.54783815    83.78196997
 C     13  12  11     1.345805395817   128.33622782   113.73745175
 C     14  13  12     1.513986777794   120.68785373   182.48098546
 C     14  13  12     1.521597738670   123.23476341     0.92460821
 C     16  14  13     1.555880949131   115.46064107    82.96621618
 C     17  16  14     1.506926006412   114.76921638    59.23155361
 C     18  17  16     1.345441435369   128.78338105   111.74790857
 C     19  18  17     1.511851121450   124.71085466     1.58184694
 C     19  18  17     1.523645095425   119.77701843   180.82646914
 C     21  19  18     1.556392990516   115.17007769    84.57979644
 C     22  21  19     1.506911882607   115.32139793    60.14159371
 C     23  22  21     1.345728360606   128.59209414   111.47812629
 C     24  23  22     1.511815193352   124.66443752     1.10223806
 C     24  23  22     1.522863791315   119.77771018   179.97187185
 C     26  24  23     1.557015120392   115.41094014    87.48220268
 C     27  26  24     1.507444453053   115.51186838    60.36361657
 C     28  27  26     1.345587182054   128.46564311   107.21365086
 C     29  28  27     1.511749329391   124.66588111     1.05311574
 C     29  28  27     1.522836840386   119.81514187   180.30094957
 C     31  29  28     1.556460421141   115.19304869    86.24474139
 C     32  31  29     1.508917906299   115.34494979    59.65787516
 C     33  32  31     1.344857127919   127.98406051   107.06224255
 C     34  33  32     1.513342968383   124.16799047   359.08884446
 C     34  33  32     1.523576807887   123.38437957   179.09994391
 C     36  34  33     1.531675969223   116.64228737   359.01360841
 C     37  36  34     1.517502528400   121.13645265   182.44029499
 C     38  37  36     1.344508234082   134.95517795   357.64391730
 C     39  38  37     1.514790760182   127.29122582   359.53645531
 C     39  38  37     1.528894185083   121.87672873   179.17044138
 C     41  39  38     1.531485049373   117.39631089     1.36565696
 C     42  41  39     1.516358896278   120.71689539   178.37156956
 C     43  42  41     1.346156413503   135.30095549     1.63771249
 C     44  43  42     1.514002378282   127.53932988     0.36774092
 C     44  43  42     1.523258226097   118.74337389   179.55719995
 C     46  44  43     1.554202189704   115.39526588   116.13395592
 C     47  46  44     1.507526638198   113.35534505   298.05730289
 C     48  47  46     1.344137665392   128.45916052   241.93219782
 C     49  48  47     1.523402325574   123.12610701   178.15184751
 C     50  49  48     1.544328832541   118.74763056    11.55716768
 C     51  50  49     1.508686575983   113.61645578    70.58478571
 C     52  51  50     1.344487039365   128.35490359   123.37385536
 C     53  52  51     1.511086354433   125.28904183     0.80513270
 C     53  52  51     1.512881756438   120.56624935   180.54813838
 H     55  53  52     1.099795013999   111.02458264   121.21987068
 C     49  48  47     1.513174752568   124.36278142   359.70757414
 C      6   3   2     1.432678080529   122.95446989     0.47240912
 O     58   6   3     1.313820008008   121.60930813   179.68255047
 H      5   4   3     1.096590740683   107.08748298   182.33961081
 H      5   4   3     1.102255894937   111.35499117    63.77077133
 H      5   4   3     1.095234436617   110.14861476   301.99297245
 H      8   7   6     1.096597933064   107.09981804   177.79715784
 H      8   7   6     1.095405425079   110.15530903    58.21520469
 H      8   7   6     1.102117415611   111.40131275   296.39603939
 H     10   9   2     1.102166975667   112.99442544   241.68120414
 H     10   9   2     1.100418011875   113.57582746   120.95077323
 H     10   9   2     1.094279572305   108.12710162     1.12278233
 H     12  11   9     1.101362957664   109.96018384   322.65853760
 H     12  11   9     1.093979132560   107.75329961   205.74924245
 H     13  12  11     1.092711569049   114.65434519   295.70650407
 H     15  14  13     1.096231870082   111.88537776   357.34356241
 H     15  14  13     1.099200606568   111.52828144   236.13467827
 H     15  14  13     1.100577132661   111.04921762   118.02720031
 H     16  14  13     1.096507451112   108.69565362   321.32917918
 H     16  14  13     1.099127413068   109.08488669   204.77603671
 H     17  16  14     1.099941589223   107.78523380   298.07026307
 H     17  16  14     1.096186605736   107.97493980   183.48670440
 H     18  17  16     1.092512362942   114.38648362   291.87024865
 H     20  19  18     1.093215415940   113.31784565   355.35006785
 H     20  19  18     1.097964472019   110.80349362   233.76898238
 H     20  19  18     1.099847194930   110.31318618   116.46678585
 H     21  19  18     1.097755243602   109.37736052   324.05068139
 H     21  19  18     1.098486569499   109.65628865   207.25393381
 H     22  21  19     1.100350477013   107.37599166   298.92341923
 H     22  21  19     1.095807658088   107.75230207   184.61948572
 H     23  22  21     1.092174866570   114.55140145   290.78949996
 H     25  24  23     1.093129625378   113.35826056   355.45860518
 H     25  24  23     1.097563339686   110.82430086   233.86410756
 H     25  24  23     1.099727164035   110.23719075   116.58359277
 H     26  24  23     1.097657104863   109.29880934   326.88751707
 H     26  24  23     1.098601283558   109.57206425   210.13433582
 H     27  26  24     1.099981648289   107.46407347   298.90536341
 H     27  26  24     1.095945013313   107.54875135   184.65508049
 H     28  27  26     1.092152324562   114.68544398   286.83411730
 H     30  29  28     1.093203865657   113.35567225   355.14235802
 H     30  29  28     1.097705399878   110.70901058   233.58383442
 H     30  29  28     1.099784774250   110.28476097   116.34735890
 H     31  29  28     1.097693834450   109.37215585   325.65130688
 H     31  29  28     1.098512610034   109.58618190   208.84839441
 H     32  31  29     1.099870678912   107.44093387   298.55989723
 H     32  31  29     1.095592104271   107.62552189   184.32563458
 H     33  32  31     1.088509277122   114.04300248   286.71694368
 H     35  34  33     1.092511224857   113.42116126     0.36603850
 H     35  34  33     1.099309491279   110.41182179   239.32674849
 H     35  34  33     1.099362685314   110.66820398   121.91824486
 H     36  34  33     1.099921973068   107.50444119   122.75804348
 H     36  34  33     1.100069980189   107.38973266   235.60499576
 H     37  36  34     1.101692602376   108.68843305    58.33813000
 H     37  36  34     1.101194553978   108.39140521   305.62890111
 H     38  37  36     1.089700964400   109.35203037   177.43343812
 H     40  39  38     1.087593365116   114.32585631   359.11092185
 H     40  39  38     1.099580022943   110.05048259   237.54772554
 H     40  39  38     1.099691321025   110.21480441   120.87799425
 H     41  39  38     1.100045107763   107.52373976   125.18861478
 H     41  39  38     1.099962082189   107.05315504   237.82284037
 H     42  41  39     1.101323686137   108.61968941    55.19072269
 H     42  41  39     1.101532455935   108.80992833   302.21484039
 H     43  42  41     1.093049505366   109.99569779   181.57694209
 H     45  44  43     1.087983876891   113.91329050     7.94205728
 H     45  44  43     1.098803719591   110.97641142   246.32180902
 H     45  44  43     1.099315739663   109.91168316   129.20305583
 H     46  44  43     1.096863090639   109.73931340   353.28326812
 H     46  44  43     1.101344943791   108.71464706   236.66637883
 H     47  46  44     1.094776951205   107.92349516   174.09777571
 H     47  46  44     1.100150493394   108.69789652    59.55899584
 H     48  47  46     1.089064107936   113.73516633    61.10447876
 H     50  49  48     1.102223780497   107.46810669   248.19595114
 H     50  49  48     1.100944949092   108.22774845   135.50336544
 H     51  50  49     1.100568170494   109.05706363   307.64945504
 H     51  50  49     1.094818133034   107.67872647   193.39014497
 H     52  51  50     1.090718667856   114.73374711   304.14538128
 H     54  53  52     1.092869863858   113.50943618   358.55379985
 H     54  53  52     1.099415182683   110.47519080   237.09910397
 H     54  53  52     1.099562969097   110.47506960   119.83891237
 H     55  53  52     1.095295000743   111.91365612     0.21128222
 H     55  53  52     1.099819791244   111.06083723   239.21764781
 H     57  49  48     1.092540836036   113.50494368     4.09903957
 H     57  49  48     1.099480767805   110.57704878   242.68180248
 H     57  49  48     1.099371493775   110.42762148   125.35629760

---------------------------
INTERNAL COORDINATES (A.U.)
---------------------------
 O      0   0   0     0.000000000000     0.00000000     0.00000000
 C      1   0   0     2.478274372450     0.00000000     0.00000000
 C      2   1   0     2.709528043906   121.78570257     0.00000000
 O      3   2   1     2.654610907876   119.19636173   358.26544958
 C      4   3   2     2.689833849995   113.57680377    65.73786283
 C      3   2   1     2.651204537861   123.08056205   180.73945925
 O      6   3   2     2.654540665077   117.79927949   177.70791669
 C      7   6   3     2.689693630918   113.49573458   115.92216131
 C      2   1   3     2.717230500958   123.91283983   179.47392461
 C      9   2   1     2.865886202328   116.44783214   358.64167081
 C      9   2   1     2.674937721504   122.49487224   178.88084894
 C     11   9   2     2.886112721874   120.95415611   180.68894885
 C     12  11   9     2.863971064889   113.54783815    83.78196997
 C     13  12  11     2.543203627648   128.33622782   113.73745175
 C     14  13  12     2.861020380408   120.68785373   182.48098546
 C     14  13  12     2.875403012081   123.23476341     0.92460821
 C     16  14  13     2.940188890844   115.46064107    82.96621618
 C     17  16  14     2.847677456203   114.76921638    59.23155361
 C     18  17  16     2.542515842077   128.78338105   111.74790857
 C     19  18  17     2.856984574803   124.71085466     1.58184694
 C     19  18  17     2.879271955645   119.77701843   180.82646914
 C     21  19  18     2.941156508831   115.17007769    84.57979644
 C     22  21  19     2.847650766080   115.32139793    60.14159371
 C     23  22  21     2.543058052196   128.59209414   111.47812629
 C     24  23  22     2.856916680537   124.66443752     1.10223806
 C     24  23  22     2.877795504850   119.77771018   179.97187185
 C     26  24  23     2.942332163916   115.41094014    87.48220268
 C     27  26  24     2.848657178369   115.51186838    60.36361657
 C     28  27  26     2.542791263397   128.46564311   107.21365086
 C     29  28  27     2.856792215688   124.66588111     1.05311574
 C     29  28  27     2.877744574976   119.81514187   180.30094957
 C     31  29  28     2.941283934244   115.19304869    86.24474139
 C     32  31  29     2.851441601474   115.34494979    59.65787516
 C     33  32  31     2.541411661019   127.98406051   107.06224255
 C     34  33  32     2.859803756939   124.16799047   359.08884446
 C     34  33  32     2.879142910901   123.38437957   179.09994391
 C     36  34  33     2.894448107740   116.64228737   359.01360841
 C     37  36  34     2.867664186209   121.13645265   182.44029499
 C     38  37  36     2.540752347217   134.95517795   357.64391730
 C     39  38  37     2.862539686939   127.29122582   359.53645531
 C     39  38  37     2.889191297552   121.87672873   179.17044138
 C     41  39  38     2.894087321510   117.39631089     1.36565696
 C     42  41  39     2.865503034701   120.71689539   178.37156956
 C     43  42  41     2.543866954942   135.30095549     1.63771249
 C     44  43  42     2.861049861058   127.53932988     0.36774092
 C     44  43  42     2.878540878567   118.74337389   179.55719995
 C     46  44  43     2.937016495280   115.39526588   116.13395592
 C     47  46  44     2.848812485785   113.35534505   298.05730289
 C     48  47  46     2.540052073879   128.45916052   241.93219782
 C     49  48  47     2.878813187114   123.12610701   178.15184751
 C     50  49  48     2.918358554222   118.74763056    11.55716768
 C     51  50  49     2.851004450530   113.61645578    70.58478571
 C     52  51  50     2.540712295006   128.35490359   123.37385536
 C     53  52  51     2.855539374584   125.28904183     0.80513270
 C     53  52  51     2.858932192674   120.56624935   180.54813838
 H     55  53  52     2.078311379911   111.02458264   121.21987068
 C     49  48  47     2.859485875117   124.36278142   359.70757414
 C      6   3   2     2.707369210272   122.95446989     0.47240912
 O     58   6   3     2.482760004401   121.60930813   179.68255047
 H      5   4   3     2.072256180886   107.08748298   182.33961081
 H      5   4   3     2.082961770930   111.35499117    63.77077133
 H      5   4   3     2.069693137645   110.14861476   301.99297245
 H      8   7   6     2.072269772515   107.09981804   177.79715784
 H      8   7   6     2.070016259010   110.15530903    58.21520469
 H      8   7   6     2.082700082929   111.40131275   296.39603939
 H     10   9   2     2.082793737863   112.99442544   241.68120414
 H     10   9   2     2.079488675278   113.57582746   120.95077323
 H     10   9   2     2.067888705602   108.12710162     1.12278233
 H     12  11   9     2.081274364030   109.96018384   322.65853760
 H     12  11   9     2.067320956763   107.75329961   205.74924245
 H     13  12  11     2.064925608870   114.65434519   295.70650407
 H     15  14  13     2.071578013731   111.88537776   357.34356241
 H     15  14  13     2.077188112653   111.52828144   236.13467827
 H     15  14  13     2.079789369985   111.04921762   118.02720031
 H     16  14  13     2.072098786405   108.69565362   321.32917918
 H     16  14  13     2.077049796983   109.08488669   204.77603671
 H     17  16  14     2.078588366941   107.78523380   298.07026307
 H     17  16  14     2.071492476514   107.97493980   183.48670440
 H     18  17  16     2.064549163884   114.38648362   291.87024865
 H     20  19  18     2.065877741507   113.31784565   355.35006785
 H     20  19  18     2.074852156892   110.80349362   233.76898238
 H     20  19  18     2.078409987580   110.31318618   116.46678585
 H     21  19  18     2.074456772483   109.37736052   324.05068139
 H     21  19  18     2.075838778143   109.65628865   207.25393381
 H     22  21  19     2.079361052884   107.37599166   298.92341923
 H     22  21  19     2.070776369240   107.75230207   184.61948572
 H     23  22  21     2.063911388170   114.55140145   290.78949996
 H     25  24  23     2.065715620841   113.35826056   355.45860518
 H     25  24  23     2.074094126638   110.82430086   233.86410756
 H     25  24  23     2.078183162061   110.23719075   116.58359277
 H     26  24  23     2.074271317144   109.29880934   326.88751707
 H     26  24  23     2.076055556299   109.57206425   210.13433582
 H     27  26  24     2.078664067606   107.46407347   298.90536341
 H     27  26  24     2.071035932998   107.54875135   184.65508049
 H     28  27  26     2.063868789947   114.68544398   286.83411730
 H     30  29  28     2.065855914635   113.35567225   355.14235802
 H     30  29  28     2.074362581496   110.70901058   233.58383442
 H     30  29  28     2.078292029588   110.28476097   116.34735890
 H     31  29  28     2.074340726004   109.37215585   325.65130688
 H     31  29  28     2.075887987623   109.58618190   208.84839441
 H     32  31  29     2.078454365874   107.44093387   298.55989723
 H     32  31  29     2.070369031559   107.62552189   184.32563458
 H     33  32  31     2.056984427993   114.04300248   286.71694368
 H     35  34  33     2.064547013215   113.42116126     0.36603850
 H     35  34  33     2.077393874937   110.41182179   239.32674849
 H     35  34  33     2.077494397095   110.66820398   121.91824486
 H     36  34  33     2.078551297781   107.50444119   122.75804348
 H     36  34  33     2.078830990705   107.38973266   235.60499576
 H     37  36  34     2.081897302258   108.68843305    58.33813000
 H     37  36  34     2.080956127185   108.39140521   305.62890111
 H     38  37  36     2.059236390586   109.35203037   177.43343812
 H     40  39  38     2.055253605140   114.32585631   359.11092185
 H     40  39  38     2.077905105693   110.05048259   237.54772554
 H     40  39  38     2.078115428588   110.21480441   120.87799425
 H     41  39  38     2.078783988632   107.52373976   125.18861478
 H     41  39  38     2.078627093035   107.05315504   237.82284037
 H     42  41  39     2.081200151599   108.61968941    55.19072269
 H     42  41  39     2.081594669342   108.80992833   302.21484039
 H     43  42  41     2.065564215961   109.99569779   181.57694209
 H     45  44  43     2.055991565446   113.91329050     7.94205728
 H     45  44  43     2.076438104961   110.97641142   246.32180902
 H     45  44  43     2.077405682672   109.91168316   129.20305583
 H     46  44  43     2.072770847714   109.73931340   353.28326812
 H     46  44  43     2.081240322744   108.71464706   236.66637883
 H     47  46  44     2.068828615507   107.92349516   174.09777571
 H     47  46  44     2.078983138613   108.69789652    59.55899584
 H     48  47  46     2.058032906282   113.73516633    61.10447876
 H     50  49  48     2.082901083434   107.46810669   248.19595114
 H     50  49  48     2.080484442307   108.22774845   135.50336544
 H     51  50  49     2.079772433944   109.05706363   307.64945504
 H     51  50  49     2.068906437885   107.67872647   193.39014497
 H     52  51  50     2.061159571403   114.73374711   304.14538128
 H     54  53  52     2.065224742708   113.50943618   358.55379985
 H     54  53  52     2.077593602746   110.47519080   237.09910397
 H     54  53  52     2.077872878594   110.47506960   119.83891237
 H     55  53  52     2.069807587257   111.91365612     0.21128222
 H     55  53  52     2.078358202118   111.06083723   239.21764781
 H     57  49  48     2.064602970234   113.50494368     4.09903957
 H     57  49  48     2.077717540665   110.57704878   242.68180248
 H     57  49  48     2.077511042674   110.42762148   125.35629760

---------------------
BASIS SET INFORMATION
---------------------
There are 3 groups of distinct atoms

 Group   1 Type O   : 10s4p1d contracted to 3s2p1d pattern {631/31/1}
 Group   2 Type C   : 10s4p1d contracted to 3s2p1d pattern {631/31/1}
 Group   3 Type H   : 4s contracted to 2s pattern {31}

Atom   0O    basis set group =>   1
Atom   1C    basis set group =>   2
Atom   2C    basis set group =>   2
Atom   3O    basis set group =>   1
Atom   4C    basis set group =>   2
Atom   5C    basis set group =>   2
Atom   6O    basis set group =>   1
Atom   7C    basis set group =>   2
Atom   8C    basis set group =>   2
Atom   9C    basis set group =>   2
Atom  10C    basis set group =>   2
Atom  11C    basis set group =>   2
Atom  12C    basis set group =>   2
Atom  13C    basis set group =>   2
Atom  14C    basis set group =>   2
Atom  15C    basis set group =>   2
Atom  16C    basis set group =>   2
Atom  17C    basis set group =>   2
Atom  18C    basis set group =>   2
Atom  19C    basis set group =>   2
Atom  20C    basis set group =>   2
Atom  21C    basis set group =>   2
Atom  22C    basis set group =>   2
Atom  23C    basis set group =>   2
Atom  24C    basis set group =>   2
Atom  25C    basis set group =>   2
Atom  26C    basis set group =>   2
Atom  27C    basis set group =>   2
Atom  28C    basis set group =>   2
Atom  29C    basis set group =>   2
Atom  30C    basis set group =>   2
Atom  31C    basis set group =>   2
Atom  32C    basis set group =>   2
Atom  33C    basis set group =>   2
Atom  34C    basis set group =>   2
Atom  35C    basis set group =>   2
Atom  36C    basis set group =>   2
Atom  37C    basis set group =>   2
Atom  38C    basis set group =>   2
Atom  39C    basis set group =>   2
Atom  40C    basis set group =>   2
Atom  41C    basis set group =>   2
Atom  42C    basis set group =>   2
Atom  43C    basis set group =>   2
Atom  44C    basis set group =>   2
Atom  45C    basis set group =>   2
Atom  46C    basis set group =>   2
Atom  47C    basis set group =>   2
Atom  48C    basis set group =>   2
Atom  49C    basis set group =>   2
Atom  50C    basis set group =>   2
Atom  51C    basis set group =>   2
Atom  52C    basis set group =>   2
Atom  53C    basis set group =>   2
Atom  54C    basis set group =>   2
Atom  55H    basis set group =>   3
Atom  56C    basis set group =>   2
Atom  57C    basis set group =>   2
Atom  58O    basis set group =>   1
Atom  59H    basis set group =>   3
Atom  60H    basis set group =>   3
Atom  61H    basis set group =>   3
Atom  62H    basis set group =>   3
Atom  63H    basis set group =>   3
Atom  64H    basis set group =>   3
Atom  65H    basis set group =>   3
Atom  66H    basis set group =>   3
Atom  67H    basis set group =>   3
Atom  68H    basis set group =>   3
Atom  69H    basis set group =>   3
Atom  70H    basis set group =>   3
Atom  71H    basis set group =>   3
Atom  72H    basis set group =>   3
Atom  73H    basis set group =>   3
Atom  74H    basis set group =>   3
Atom  75H    basis set group =>   3
Atom  76H    basis set group =>   3
Atom  77H    basis set group =>   3
Atom  78H    basis set group =>   3
Atom  79H    basis set group =>   3
Atom  80H    basis set group =>   3
Atom  81H    basis set group =>   3
Atom  82H    basis set group =>   3
Atom  83H    basis set group =>   3
Atom  84H    basis set group =>   3
Atom  85H    basis set group =>   3
Atom  86H    basis set group =>   3
Atom  87H    basis set group =>   3
Atom  88H    basis set group =>   3
Atom  89H    basis set group =>   3
Atom  90H    basis set group =>   3
Atom  91H    basis set group =>   3
Atom  92H    basis set group =>   3
Atom  93H    basis set group =>   3
Atom  94H    basis set group =>   3
Atom  95H    basis set group =>   3
Atom  96H    basis set group =>   3
Atom  97H    basis set group =>   3
Atom  98H    basis set group =>   3
Atom  99H    basis set group =>   3
Atom 100H    basis set group =>   3
Atom 101H    basis set group =>   3
Atom 102H    basis set group =>   3
Atom 103H    basis set group =>   3
Atom 104H    basis set group =>   3
Atom 105H    basis set group =>   3
Atom 106H    basis set group =>   3
Atom 107H    basis set group =>   3
Atom 108H    basis set group =>   3
Atom 109H    basis set group =>   3
Atom 110H    basis set group =>   3
Atom 111H    basis set group =>   3
Atom 112H    basis set group =>   3
Atom 113H    basis set group =>   3
Atom 114H    basis set group =>   3
Atom 115H    basis set group =>   3
Atom 116H    basis set group =>   3
Atom 117H    basis set group =>   3
Atom 118H    basis set group =>   3
Atom 119H    basis set group =>   3
Atom 120H    basis set group =>   3
Atom 121H    basis set group =>   3
Atom 122H    basis set group =>   3
Atom 123H    basis set group =>   3
Atom 124H    basis set group =>   3
Atom 125H    basis set group =>   3
Atom 126H    basis set group =>   3
Atom 127H    basis set group =>   3
Atom 128H    basis set group =>   3
Atom 129H    basis set group =>   3
Atom 130H    basis set group =>   3
Atom 131H    basis set group =>   3
Atom 132H    basis set group =>   3
Atom 133H    basis set group =>   3
Atom 134H    basis set group =>   3
Atom 135H    basis set group =>   3
Atom 136H    basis set group =>   3
Atom 137H    basis set group =>   3
Atom 138H    basis set group =>   3
Atom 139H    basis set group =>   3
---------------------------------
AUXILIARY/J BASIS SET INFORMATION
---------------------------------
There are 3 groups of distinct atoms

 Group   1 Type O   : 12s5p4d2f1g contracted to 6s4p3d1f1g pattern {711111/2111/211/2/1}
 Group   2 Type C   : 12s5p4d2f1g contracted to 6s4p3d1f1g pattern {711111/2111/211/2/1}
 Group   3 Type H   : 5s2p1d contracted to 3s1p1d pattern {311/2/1}

Atom   0O    basis set group =>   1
Atom   1C    basis set group =>   2
Atom   2C    basis set group =>   2
Atom   3O    basis set group =>   1
Atom   4C    basis set group =>   2
Atom   5C    basis set group =>   2
Atom   6O    basis set group =>   1
Atom   7C    basis set group =>   2
Atom   8C    basis set group =>   2
Atom   9C    basis set group =>   2
Atom  10C    basis set group =>   2
Atom  11C    basis set group =>   2
Atom  12C    basis set group =>   2
Atom  13C    basis set group =>   2
Atom  14C    basis set group =>   2
Atom  15C    basis set group =>   2
Atom  16C    basis set group =>   2
Atom  17C    basis set group =>   2
Atom  18C    basis set group =>   2
Atom  19C    basis set group =>   2
Atom  20C    basis set group =>   2
Atom  21C    basis set group =>   2
Atom  22C    basis set group =>   2
Atom  23C    basis set group =>   2
Atom  24C    basis set group =>   2
Atom  25C    basis set group =>   2
Atom  26C    basis set group =>   2
Atom  27C    basis set group =>   2
Atom  28C    basis set group =>   2
Atom  29C    basis set group =>   2
Atom  30C    basis set group =>   2
Atom  31C    basis set group =>   2
Atom  32C    basis set group =>   2
Atom  33C    basis set group =>   2
Atom  34C    basis set group =>   2
Atom  35C    basis set group =>   2
Atom  36C    basis set group =>   2
Atom  37C    basis set group =>   2
Atom  38C    basis set group =>   2
Atom  39C    basis set group =>   2
Atom  40C    basis set group =>   2
Atom  41C    basis set group =>   2
Atom  42C    basis set group =>   2
Atom  43C    basis set group =>   2
Atom  44C    basis set group =>   2
Atom  45C    basis set group =>   2
Atom  46C    basis set group =>   2
Atom  47C    basis set group =>   2
Atom  48C    basis set group =>   2
Atom  49C    basis set group =>   2
Atom  50C    basis set group =>   2
Atom  51C    basis set group =>   2
Atom  52C    basis set group =>   2
Atom  53C    basis set group =>   2
Atom  54C    basis set group =>   2
Atom  55H    basis set group =>   3
Atom  56C    basis set group =>   2
Atom  57C    basis set group =>   2
Atom  58O    basis set group =>   1
Atom  59H    basis set group =>   3
Atom  60H    basis set group =>   3
Atom  61H    basis set group =>   3
Atom  62H    basis set group =>   3
Atom  63H    basis set group =>   3
Atom  64H    basis set group =>   3
Atom  65H    basis set group =>   3
Atom  66H    basis set group =>   3
Atom  67H    basis set group =>   3
Atom  68H    basis set group =>   3
Atom  69H    basis set group =>   3
Atom  70H    basis set group =>   3
Atom  71H    basis set group =>   3
Atom  72H    basis set group =>   3
Atom  73H    basis set group =>   3
Atom  74H    basis set group =>   3
Atom  75H    basis set group =>   3
Atom  76H    basis set group =>   3
Atom  77H    basis set group =>   3
Atom  78H    basis set group =>   3
Atom  79H    basis set group =>   3
Atom  80H    basis set group =>   3
Atom  81H    basis set group =>   3
Atom  82H    basis set group =>   3
Atom  83H    basis set group =>   3
Atom  84H    basis set group =>   3
Atom  85H    basis set group =>   3
Atom  86H    basis set group =>   3
Atom  87H    basis set group =>   3
Atom  88H    basis set group =>   3
Atom  89H    basis set group =>   3
Atom  90H    basis set group =>   3
Atom  91H    basis set group =>   3
Atom  92H    basis set group =>   3
Atom  93H    basis set group =>   3
Atom  94H    basis set group =>   3
Atom  95H    basis set group =>   3
Atom  96H    basis set group =>   3
Atom  97H    basis set group =>   3
Atom  98H    basis set group =>   3
Atom  99H    basis set group =>   3
Atom 100H    basis set group =>   3
Atom 101H    basis set group =>   3
Atom 102H    basis set group =>   3
Atom 103H    basis set group =>   3
Atom 104H    basis set group =>   3
Atom 105H    basis set group =>   3
Atom 106H    basis set group =>   3
Atom 107H    basis set group =>   3
Atom 108H    basis set group =>   3
Atom 109H    basis set group =>   3
Atom 110H    basis set group =>   3
Atom 111H    basis set group =>   3
Atom 112H    basis set group =>   3
Atom 113H    basis set group =>   3
Atom 114H    basis set group =>   3
Atom 115H    basis set group =>   3
Atom 116H    basis set group =>   3
Atom 117H    basis set group =>   3
Atom 118H    basis set group =>   3
Atom 119H    basis set group =>   3
Atom 120H    basis set group =>   3
Atom 121H    basis set group =>   3
Atom 122H    basis set group =>   3
Atom 123H    basis set group =>   3
Atom 124H    basis set group =>   3
Atom 125H    basis set group =>   3
Atom 126H    basis set group =>   3
Atom 127H    basis set group =>   3
Atom 128H    basis set group =>   3
Atom 129H    basis set group =>   3
Atom 130H    basis set group =>   3
Atom 131H    basis set group =>   3
Atom 132H    basis set group =>   3
Atom 133H    basis set group =>   3
Atom 134H    basis set group =>   3
Atom 135H    basis set group =>   3
Atom 136H    basis set group =>   3
Atom 137H    basis set group =>   3
Atom 138H    basis set group =>   3
Atom 139H    basis set group =>   3


           ************************************************************
           *        Program running with 8 parallel MPI-processes     *
           *              working on a common directory               *
           ************************************************************
------------------------------------------------------------------------------
                           ORCA GTO INTEGRAL CALCULATION
                           -- RI-GTO INTEGRALS CHOSEN --
------------------------------------------------------------------------------
------------------------------------------------------------------------------
                   ___                                                        
                  /   \      - P O W E R E D   B Y -                         
                 /     \                                                     
                 |  |  |   _    _      __       _____    __    __             
                 |  |  |  | |  | |    /  \     |  _  \  |  |  /  |          
                  \  \/   | |  | |   /    \    | | | |  |  | /  /          
                 / \  \   | |__| |  /  /\  \   | |_| |  |  |/  /          
                |  |  |   |  __  | /  /__\  \  |    /   |      \           
                |  |  |   | |  | | |   __   |  |    \   |  |\   \          
                \     /   | |  | | |  |  |  |  | |\  \  |  | \   \       
                 \___/    |_|  |_| |__|  |__|  |_| \__\ |__|  \__/        
                                                                              
                      - O R C A' S   B I G   F R I E N D -                    
                                      &                                       
                       - I N T E G R A L  F E E D E R -                       
                                                                              
 v1 FN, 2020, v2 2021                                                         
------------------------------------------------------------------------------


Reading SHARK input file UQ9_2e_0H_B3LYP_631Gd_opt.SHARKINP.tmp ... ok
----------------------
SHARK INTEGRAL PACKAGE
----------------------

Number of atoms                             ...    140
Number of basis functions                   ...    976
Number of shells                            ...    512
Maximum angular momentum                    ...      2
Integral batch strategy                     ... SHARK/LIBINT Hybrid
RI-J (if used) integral strategy            ... SPLIT-RIJ (Revised 2003 algorithm where possible)
Printlevel                                  ...      1
Contraction scheme used                     ... SEGMENTED contraction
Coulomb Range Separation                    ... NOT USED
Exchange Range Separation                   ... NOT USED
Finite Nucleus Model                        ... NOT USED
Auxiliary Coulomb fitting basis             ... AVAILABLE
   # of basis functions in Aux-J            ...   3744
   # of shells in Aux-J                     ...   1280
   Maximum angular momentum in Aux-J        ...      4
Auxiliary J/K fitting basis                 ... NOT available
Auxiliary Correlation fitting basis         ... NOT available
Auxiliary 'external' fitting basis          ... NOT available
Integral threshold                          ...     2.500000e-11
Primitive cut-off                           ...     2.500000e-12
Primitive pair pre-selection threshold      ...     2.500000e-12

Calculating pre-screening integrals         ... done (  0.2 sec) Dimension = 512
Organizing shell pair data                  ... done (  0.3 sec)
Shell pair information
Total number of shell pairs                 ...    131328
Shell pairs after pre-screening             ...     35953
Total number of primitive shell pairs       ...    719665
Primitive shell pairs kept                  ...    104090
          la=0 lb=0:  15186 shell pairs
          la=1 lb=0:  11766 shell pairs
          la=1 lb=1:   2332 shell pairs
          la=2 lb=0:   4491 shell pairs
          la=2 lb=1:   1829 shell pairs
          la=2 lb=2:    349 shell pairs

Calculating one electron integrals          ... done (  0.1 sec)
Calculating RI/J V-Matrix + Cholesky decomp.... done (  1.5 sec)
Calculating Nuclear repulsion               ... done (  0.0 sec) ENN=   6848.749611212419 Eh

SHARK setup successfully completed in   2.5 seconds

Maximum memory used throughout the entire GTOINT-calculation: 96.2 MB
[1718333520.138532] [eu-a2p-480:27183:0]          mpool.c:38   UCX  WARN  object 0x3be9c40 was not returned to mpool ucp_requests
[1718333520.138561] [eu-a2p-480:27183:0]          mpool.c:38   UCX  WARN  object 0x3be9e00 was not returned to mpool ucp_requests
[1718333520.138566] [eu-a2p-480:27183:0]          mpool.c:38   UCX  WARN  object 0x3be9fc0 was not returned to mpool ucp_requests
[1718333520.138569] [eu-a2p-480:27183:0]          mpool.c:38   UCX  WARN  object 0x3bea180 was not returned to mpool ucp_requests
[1718333520.138572] [eu-a2p-480:27183:0]          mpool.c:38   UCX  WARN  object 0x3bea340 was not returned to mpool ucp_requests
[1718333520.138574] [eu-a2p-480:27183:0]          mpool.c:38   UCX  WARN  object 0x3bea500 was not returned to mpool ucp_requests
[1718333520.138577] [eu-a2p-480:27183:0]          mpool.c:38   UCX  WARN  object 0x3bea6c0 was not returned to mpool ucp_requests
[1718333520.138579] [eu-a2p-480:27183:0]          mpool.c:38   UCX  WARN  object 0x3bea880 was not returned to mpool ucp_requests
[1718333520.138582] [eu-a2p-480:27183:0]          mpool.c:38   UCX  WARN  object 0x3beaa40 was not returned to mpool ucp_requests
[1718333520.138585] [eu-a2p-480:27183:0]          mpool.c:38   UCX  WARN  object 0x3beac00 was not returned to mpool ucp_requests
[1718333520.138588] [eu-a2p-480:27183:0]          mpool.c:38   UCX  WARN  object 0x3beadc0 was not returned to mpool ucp_requests
[1718333520.138591] [eu-a2p-480:27183:0]          mpool.c:38   UCX  WARN  object 0x3beaf80 was not returned to mpool ucp_requests
[1718333520.138594] [eu-a2p-480:27183:0]          mpool.c:38   UCX  WARN  object 0x3beb140 was not returned to mpool ucp_requests
[1718333520.138596] [eu-a2p-480:27183:0]          mpool.c:38   UCX  WARN  object 0x3beb300 was not returned to mpool ucp_requests
[1718333520.138599] [eu-a2p-480:27183:0]          mpool.c:38   UCX  WARN  object 0x3beb4c0 was not returned to mpool ucp_requests
[1718333520.138601] [eu-a2p-480:27183:0]          mpool.c:38   UCX  WARN  object 0x3beb680 was not returned to mpool ucp_requests
[1718333520.138604] [eu-a2p-480:27183:0]          mpool.c:38   UCX  WARN  object 0x3beb840 was not returned to mpool ucp_requests
[1718333520.138607] [eu-a2p-480:27183:0]          mpool.c:38   UCX  WARN  object 0x3beba00 was not returned to mpool ucp_requests
[1718333520.138609] [eu-a2p-480:27183:0]          mpool.c:38   UCX  WARN  object 0x3bebbc0 was not returned to mpool ucp_requests
[1718333520.138612] [eu-a2p-480:27183:0]          mpool.c:38   UCX  WARN  object 0x3bebd80 was not returned to mpool ucp_requests
[1718333520.138615] [eu-a2p-480:27183:0]          mpool.c:38   UCX  WARN  object 0x3bebf40 was not returned to mpool ucp_requests
[1718333520.138618] [eu-a2p-480:27183:0]          mpool.c:38   UCX  WARN  object 0x3bec100 was not returned to mpool ucp_requests
[1718333520.138620] [eu-a2p-480:27183:0]          mpool.c:38   UCX  WARN  object 0x3bec2c0 was not returned to mpool ucp_requests
[1718333520.138623] [eu-a2p-480:27183:0]          mpool.c:38   UCX  WARN  object 0x3bec480 was not returned to mpool ucp_requests
[1718333520.138625] [eu-a2p-480:27183:0]          mpool.c:38   UCX  WARN  object 0x3bec640 was not returned to mpool ucp_requests
[1718333520.138628] [eu-a2p-480:27183:0]          mpool.c:38   UCX  WARN  object 0x3bec800 was not returned to mpool ucp_requests
[1718333520.138631] [eu-a2p-480:27183:0]          mpool.c:38   UCX  WARN  object 0x3bec9c0 was not returned to mpool ucp_requests
[1718333520.138633] [eu-a2p-480:27183:0]          mpool.c:38   UCX  WARN  object 0x3becb80 was not returned to mpool ucp_requests
[1718333520.138636] [eu-a2p-480:27183:0]          mpool.c:38   UCX  WARN  object 0x3becd40 was not returned to mpool ucp_requests
[1718333520.141627] [eu-a2p-480:27186:0]          mpool.c:38   UCX  WARN  object 0x35de2c0 was not returned to mpool ucp_requests
[1718333520.141658] [eu-a2p-480:27186:0]          mpool.c:38   UCX  WARN  object 0x35de480 was not returned to mpool ucp_requests
[1718333520.141662] [eu-a2p-480:27186:0]          mpool.c:38   UCX  WARN  object 0x35de640 was not returned to mpool ucp_requests
[1718333520.141665] [eu-a2p-480:27186:0]          mpool.c:38   UCX  WARN  object 0x35de800 was not returned to mpool ucp_requests
[1718333520.141668] [eu-a2p-480:27186:0]          mpool.c:38   UCX  WARN  object 0x35de9c0 was not returned to mpool ucp_requests
[1718333520.141671] [eu-a2p-480:27186:0]          mpool.c:38   UCX  WARN  object 0x35deb80 was not returned to mpool ucp_requests
[1718333520.141673] [eu-a2p-480:27186:0]          mpool.c:38   UCX  WARN  object 0x35ded40 was not returned to mpool ucp_requests
[1718333520.141676] [eu-a2p-480:27186:0]          mpool.c:38   UCX  WARN  object 0x35def00 was not returned to mpool ucp_requests
[1718333520.141679] [eu-a2p-480:27186:0]          mpool.c:38   UCX  WARN  object 0x35df0c0 was not returned to mpool ucp_requests
[1718333520.141681] [eu-a2p-480:27186:0]          mpool.c:38   UCX  WARN  object 0x35df280 was not returned to mpool ucp_requests
[1718333520.141684] [eu-a2p-480:27186:0]          mpool.c:38   UCX  WARN  object 0x35df440 was not returned to mpool ucp_requests
[1718333520.141687] [eu-a2p-480:27186:0]          mpool.c:38   UCX  WARN  object 0x35df600 was not returned to mpool ucp_requests
[1718333520.141689] [eu-a2p-480:27186:0]          mpool.c:38   UCX  WARN  object 0x35df7c0 was not returned to mpool ucp_requests
[1718333520.141692] [eu-a2p-480:27186:0]          mpool.c:38   UCX  WARN  object 0x35df980 was not returned to mpool ucp_requests
[1718333520.141695] [eu-a2p-480:27186:0]          mpool.c:38   UCX  WARN  object 0x35dfb40 was not returned to mpool ucp_requests
[1718333520.141697] [eu-a2p-480:27186:0]          mpool.c:38   UCX  WARN  object 0x35dfd00 was not returned to mpool ucp_requests
[1718333520.141700] [eu-a2p-480:27186:0]          mpool.c:38   UCX  WARN  object 0x35dfec0 was not returned to mpool ucp_requests
[1718333520.141703] [eu-a2p-480:27186:0]          mpool.c:38   UCX  WARN  object 0x35e0080 was not returned to mpool ucp_requests
[1718333520.141706] [eu-a2p-480:27186:0]          mpool.c:38   UCX  WARN  object 0x35e0240 was not returned to mpool ucp_requests
[1718333520.141708] [eu-a2p-480:27186:0]          mpool.c:38   UCX  WARN  object 0x35e0400 was not returned to mpool ucp_requests
[1718333520.141711] [eu-a2p-480:27186:0]          mpool.c:38   UCX  WARN  object 0x35e05c0 was not returned to mpool ucp_requests
[1718333520.141713] [eu-a2p-480:27186:0]          mpool.c:38   UCX  WARN  object 0x35e0780 was not returned to mpool ucp_requests
[1718333520.141716] [eu-a2p-480:27186:0]          mpool.c:38   UCX  WARN  object 0x35e0940 was not returned to mpool ucp_requests
[1718333520.141719] [eu-a2p-480:27186:0]          mpool.c:38   UCX  WARN  object 0x35e0b00 was not returned to mpool ucp_requests
[1718333520.141721] [eu-a2p-480:27186:0]          mpool.c:38   UCX  WARN  object 0x35e0cc0 was not returned to mpool ucp_requests
[1718333520.141724] [eu-a2p-480:27186:0]          mpool.c:38   UCX  WARN  object 0x35e0e80 was not returned to mpool ucp_requests
[1718333520.141726] [eu-a2p-480:27186:0]          mpool.c:38   UCX  WARN  object 0x35e1040 was not returned to mpool ucp_requests
[1718333520.141729] [eu-a2p-480:27186:0]          mpool.c:38   UCX  WARN  object 0x35e1200 was not returned to mpool ucp_requests
[1718333520.141732] [eu-a2p-480:27186:0]          mpool.c:38   UCX  WARN  object 0x35e13c0 was not returned to mpool ucp_requests
[1718333520.145304] [eu-a2p-480:27188:0]          mpool.c:38   UCX  WARN  object 0x2967480 was not returned to mpool ucp_requests
[1718333520.145336] [eu-a2p-480:27188:0]          mpool.c:38   UCX  WARN  object 0x2967640 was not returned to mpool ucp_requests
[1718333520.145341] [eu-a2p-480:27188:0]          mpool.c:38   UCX  WARN  object 0x2967800 was not returned to mpool ucp_requests
[1718333520.145344] [eu-a2p-480:27188:0]          mpool.c:38   UCX  WARN  object 0x29679c0 was not returned to mpool ucp_requests
[1718333520.145347] [eu-a2p-480:27188:0]          mpool.c:38   UCX  WARN  object 0x2967b80 was not returned to mpool ucp_requests
[1718333520.145349] [eu-a2p-480:27188:0]          mpool.c:38   UCX  WARN  object 0x2967d40 was not returned to mpool ucp_requests
[1718333520.145353] [eu-a2p-480:27188:0]          mpool.c:38   UCX  WARN  object 0x2967f00 was not returned to mpool ucp_requests
[1718333520.145356] [eu-a2p-480:27188:0]          mpool.c:38   UCX  WARN  object 0x29680c0 was not returned to mpool ucp_requests
[1718333520.145358] [eu-a2p-480:27188:0]          mpool.c:38   UCX  WARN  object 0x2968280 was not returned to mpool ucp_requests
[1718333520.145361] [eu-a2p-480:27188:0]          mpool.c:38   UCX  WARN  object 0x2968440 was not returned to mpool ucp_requests
[1718333520.145364] [eu-a2p-480:27188:0]          mpool.c:38   UCX  WARN  object 0x2968600 was not returned to mpool ucp_requests
[1718333520.145367] [eu-a2p-480:27188:0]          mpool.c:38   UCX  WARN  object 0x29687c0 was not returned to mpool ucp_requests
[1718333520.145370] [eu-a2p-480:27188:0]          mpool.c:38   UCX  WARN  object 0x2968980 was not returned to mpool ucp_requests
[1718333520.145373] [eu-a2p-480:27188:0]          mpool.c:38   UCX  WARN  object 0x2968b40 was not returned to mpool ucp_requests
[1718333520.145376] [eu-a2p-480:27188:0]          mpool.c:38   UCX  WARN  object 0x2968d00 was not returned to mpool ucp_requests
[1718333520.145379] [eu-a2p-480:27188:0]          mpool.c:38   UCX  WARN  object 0x2968ec0 was not returned to mpool ucp_requests
[1718333520.145382] [eu-a2p-480:27188:0]          mpool.c:38   UCX  WARN  object 0x2969080 was not returned to mpool ucp_requests
[1718333520.145384] [eu-a2p-480:27188:0]          mpool.c:38   UCX  WARN  object 0x2969240 was not returned to mpool ucp_requests
[1718333520.145387] [eu-a2p-480:27188:0]          mpool.c:38   UCX  WARN  object 0x2969400 was not returned to mpool ucp_requests
[1718333520.145390] [eu-a2p-480:27188:0]          mpool.c:38   UCX  WARN  object 0x29695c0 was not returned to mpool ucp_requests
[1718333520.145392] [eu-a2p-480:27188:0]          mpool.c:38   UCX  WARN  object 0x2969780 was not returned to mpool ucp_requests
[1718333520.145395] [eu-a2p-480:27188:0]          mpool.c:38   UCX  WARN  object 0x2969940 was not returned to mpool ucp_requests
[1718333520.145398] [eu-a2p-480:27188:0]          mpool.c:38   UCX  WARN  object 0x2969b00 was not returned to mpool ucp_requests
[1718333520.145400] [eu-a2p-480:27188:0]          mpool.c:38   UCX  WARN  object 0x2969cc0 was not returned to mpool ucp_requests
[1718333520.145403] [eu-a2p-480:27188:0]          mpool.c:38   UCX  WARN  object 0x2969e80 was not returned to mpool ucp_requests
[1718333520.145406] [eu-a2p-480:27188:0]          mpool.c:38   UCX  WARN  object 0x296a040 was not returned to mpool ucp_requests
[1718333520.145408] [eu-a2p-480:27188:0]          mpool.c:38   UCX  WARN  object 0x296a200 was not returned to mpool ucp_requests
[1718333520.145412] [eu-a2p-480:27188:0]          mpool.c:38   UCX  WARN  object 0x296a3c0 was not returned to mpool ucp_requests
[1718333520.145415] [eu-a2p-480:27188:0]          mpool.c:38   UCX  WARN  object 0x296a580 was not returned to mpool ucp_requests
[1718333520.169943] [eu-a2p-480:27187:0]          mpool.c:38   UCX  WARN  object 0x2a69480 was not returned to mpool ucp_requests
[1718333520.169968] [eu-a2p-480:27187:0]          mpool.c:38   UCX  WARN  object 0x2a69640 was not returned to mpool ucp_requests
[1718333520.169972] [eu-a2p-480:27187:0]          mpool.c:38   UCX  WARN  object 0x2a69800 was not returned to mpool ucp_requests
[1718333520.169975] [eu-a2p-480:27187:0]          mpool.c:38   UCX  WARN  object 0x2a699c0 was not returned to mpool ucp_requests
[1718333520.169978] [eu-a2p-480:27187:0]          mpool.c:38   UCX  WARN  object 0x2a69b80 was not returned to mpool ucp_requests
[1718333520.169980] [eu-a2p-480:27187:0]          mpool.c:38   UCX  WARN  object 0x2a69d40 was not returned to mpool ucp_requests
[1718333520.169983] [eu-a2p-480:27187:0]          mpool.c:38   UCX  WARN  object 0x2a69f00 was not returned to mpool ucp_requests
[1718333520.169985] [eu-a2p-480:27187:0]          mpool.c:38   UCX  WARN  object 0x2a6a0c0 was not returned to mpool ucp_requests
[1718333520.169988] [eu-a2p-480:27187:0]          mpool.c:38   UCX  WARN  object 0x2a6a280 was not returned to mpool ucp_requests
[1718333520.169991] [eu-a2p-480:27187:0]          mpool.c:38   UCX  WARN  object 0x2a6a440 was not returned to mpool ucp_requests
[1718333520.169993] [eu-a2p-480:27187:0]          mpool.c:38   UCX  WARN  object 0x2a6a600 was not returned to mpool ucp_requests
[1718333520.169996] [eu-a2p-480:27187:0]          mpool.c:38   UCX  WARN  object 0x2a6a7c0 was not returned to mpool ucp_requests
[1718333520.169998] [eu-a2p-480:27187:0]          mpool.c:38   UCX  WARN  object 0x2a6a980 was not returned to mpool ucp_requests
[1718333520.170001] [eu-a2p-480:27187:0]          mpool.c:38   UCX  WARN  object 0x2a6ab40 was not returned to mpool ucp_requests
[1718333520.170004] [eu-a2p-480:27187:0]          mpool.c:38   UCX  WARN  object 0x2a6ad00 was not returned to mpool ucp_requests
[1718333520.170006] [eu-a2p-480:27187:0]          mpool.c:38   UCX  WARN  object 0x2a6aec0 was not returned to mpool ucp_requests
[1718333520.170009] [eu-a2p-480:27187:0]          mpool.c:38   UCX  WARN  object 0x2a6b080 was not returned to mpool ucp_requests
[1718333520.170011] [eu-a2p-480:27187:0]          mpool.c:38   UCX  WARN  object 0x2a6b240 was not returned to mpool ucp_requests
[1718333520.170014] [eu-a2p-480:27187:0]          mpool.c:38   UCX  WARN  object 0x2a6b400 was not returned to mpool ucp_requests
[1718333520.170016] [eu-a2p-480:27187:0]          mpool.c:38   UCX  WARN  object 0x2a6b5c0 was not returned to mpool ucp_requests
[1718333520.170019] [eu-a2p-480:27187:0]          mpool.c:38   UCX  WARN  object 0x2a6b780 was not returned to mpool ucp_requests
[1718333520.170021] [eu-a2p-480:27187:0]          mpool.c:38   UCX  WARN  object 0x2a6b940 was not returned to mpool ucp_requests
[1718333520.170024] [eu-a2p-480:27187:0]          mpool.c:38   UCX  WARN  object 0x2a6bb00 was not returned to mpool ucp_requests
[1718333520.170026] [eu-a2p-480:27187:0]          mpool.c:38   UCX  WARN  object 0x2a6bcc0 was not returned to mpool ucp_requests
[1718333520.170029] [eu-a2p-480:27187:0]          mpool.c:38   UCX  WARN  object 0x2a6be80 was not returned to mpool ucp_requests
[1718333520.170032] [eu-a2p-480:27187:0]          mpool.c:38   UCX  WARN  object 0x2a6c040 was not returned to mpool ucp_requests
[1718333520.170034] [eu-a2p-480:27187:0]          mpool.c:38   UCX  WARN  object 0x2a6c200 was not returned to mpool ucp_requests
[1718333520.170037] [eu-a2p-480:27187:0]          mpool.c:38   UCX  WARN  object 0x2a6c3c0 was not returned to mpool ucp_requests
[1718333520.170039] [eu-a2p-480:27187:0]          mpool.c:38   UCX  WARN  object 0x2a6c580 was not returned to mpool ucp_requests
[1718333520.170007] [eu-a2p-480:27189:0]          mpool.c:38   UCX  WARN  object 0x3c29c40 was not returned to mpool ucp_requests
[1718333520.170027] [eu-a2p-480:27189:0]          mpool.c:38   UCX  WARN  object 0x3c29e00 was not returned to mpool ucp_requests
[1718333520.170031] [eu-a2p-480:27189:0]          mpool.c:38   UCX  WARN  object 0x3c29fc0 was not returned to mpool ucp_requests
[1718333520.170034] [eu-a2p-480:27189:0]          mpool.c:38   UCX  WARN  object 0x3c2a180 was not returned to mpool ucp_requests
[1718333520.170037] [eu-a2p-480:27189:0]          mpool.c:38   UCX  WARN  object 0x3c2a340 was not returned to mpool ucp_requests
[1718333520.170039] [eu-a2p-480:27189:0]          mpool.c:38   UCX  WARN  object 0x3c2a500 was not returned to mpool ucp_requests
[1718333520.170042] [eu-a2p-480:27189:0]          mpool.c:38   UCX  WARN  object 0x3c2a6c0 was not returned to mpool ucp_requests
[1718333520.170044] [eu-a2p-480:27189:0]          mpool.c:38   UCX  WARN  object 0x3c2a880 was not returned to mpool ucp_requests
[1718333520.170047] [eu-a2p-480:27189:0]          mpool.c:38   UCX  WARN  object 0x3c2aa40 was not returned to mpool ucp_requests
[1718333520.170050] [eu-a2p-480:27189:0]          mpool.c:38   UCX  WARN  object 0x3c2ac00 was not returned to mpool ucp_requests
[1718333520.170052] [eu-a2p-480:27189:0]          mpool.c:38   UCX  WARN  object 0x3c2adc0 was not returned to mpool ucp_requests
[1718333520.170055] [eu-a2p-480:27189:0]          mpool.c:38   UCX  WARN  object 0x3c2af80 was not returned to mpool ucp_requests
[1718333520.170057] [eu-a2p-480:27189:0]          mpool.c:38   UCX  WARN  object 0x3c2b140 was not returned to mpool ucp_requests
[1718333520.170060] [eu-a2p-480:27189:0]          mpool.c:38   UCX  WARN  object 0x3c2b300 was not returned to mpool ucp_requests
[1718333520.170062] [eu-a2p-480:27189:0]          mpool.c:38   UCX  WARN  object 0x3c2b4c0 was not returned to mpool ucp_requests
[1718333520.170065] [eu-a2p-480:27189:0]          mpool.c:38   UCX  WARN  object 0x3c2b680 was not returned to mpool ucp_requests
[1718333520.170067] [eu-a2p-480:27189:0]          mpool.c:38   UCX  WARN  object 0x3c2b840 was not returned to mpool ucp_requests
[1718333520.170070] [eu-a2p-480:27189:0]          mpool.c:38   UCX  WARN  object 0x3c2ba00 was not returned to mpool ucp_requests
[1718333520.170072] [eu-a2p-480:27189:0]          mpool.c:38   UCX  WARN  object 0x3c2bbc0 was not returned to mpool ucp_requests
[1718333520.170075] [eu-a2p-480:27189:0]          mpool.c:38   UCX  WARN  object 0x3c2bd80 was not returned to mpool ucp_requests
[1718333520.170077] [eu-a2p-480:27189:0]          mpool.c:38   UCX  WARN  object 0x3c2bf40 was not returned to mpool ucp_requests
[1718333520.170080] [eu-a2p-480:27189:0]          mpool.c:38   UCX  WARN  object 0x3c2c100 was not returned to mpool ucp_requests
[1718333520.170082] [eu-a2p-480:27189:0]          mpool.c:38   UCX  WARN  object 0x3c2c2c0 was not returned to mpool ucp_requests
[1718333520.170085] [eu-a2p-480:27189:0]          mpool.c:38   UCX  WARN  object 0x3c2c480 was not returned to mpool ucp_requests
[1718333520.170087] [eu-a2p-480:27189:0]          mpool.c:38   UCX  WARN  object 0x3c2c640 was not returned to mpool ucp_requests
[1718333520.170090] [eu-a2p-480:27189:0]          mpool.c:38   UCX  WARN  object 0x3c2c800 was not returned to mpool ucp_requests
[1718333520.170092] [eu-a2p-480:27189:0]          mpool.c:38   UCX  WARN  object 0x3c2c9c0 was not returned to mpool ucp_requests
[1718333520.170095] [eu-a2p-480:27189:0]          mpool.c:38   UCX  WARN  object 0x3c2cb80 was not returned to mpool ucp_requests
[1718333520.170097] [eu-a2p-480:27189:0]          mpool.c:38   UCX  WARN  object 0x3c2cd40 was not returned to mpool ucp_requests
[1718333520.170862] [eu-a2p-480:27181:0]          mpool.c:38   UCX  WARN  object 0x3cd7440 was not returned to mpool ucp_requests
[1718333520.170882] [eu-a2p-480:27181:0]          mpool.c:38   UCX  WARN  object 0x3cd7600 was not returned to mpool ucp_requests
[1718333520.170887] [eu-a2p-480:27181:0]          mpool.c:38   UCX  WARN  object 0x3cd77c0 was not returned to mpool ucp_requests
[1718333520.170890] [eu-a2p-480:27181:0]          mpool.c:38   UCX  WARN  object 0x3cd7980 was not returned to mpool ucp_requests
[1718333520.170893] [eu-a2p-480:27181:0]          mpool.c:38   UCX  WARN  object 0x3cd7b40 was not returned to mpool ucp_requests
[1718333520.170895] [eu-a2p-480:27181:0]          mpool.c:38   UCX  WARN  object 0x3cd7d00 was not returned to mpool ucp_requests
[1718333520.170898] [eu-a2p-480:27181:0]          mpool.c:38   UCX  WARN  object 0x3cd7ec0 was not returned to mpool ucp_requests
[1718333520.170900] [eu-a2p-480:27181:0]          mpool.c:38   UCX  WARN  object 0x3cd8080 was not returned to mpool ucp_requests
[1718333520.170903] [eu-a2p-480:27181:0]          mpool.c:38   UCX  WARN  object 0x3cd8240 was not returned to mpool ucp_requests
[1718333520.170906] [eu-a2p-480:27181:0]          mpool.c:38   UCX  WARN  object 0x3cd8400 was not returned to mpool ucp_requests
[1718333520.170908] [eu-a2p-480:27181:0]          mpool.c:38   UCX  WARN  object 0x3cd85c0 was not returned to mpool ucp_requests
[1718333520.170911] [eu-a2p-480:27181:0]          mpool.c:38   UCX  WARN  object 0x3cd8780 was not returned to mpool ucp_requests
[1718333520.170913] [eu-a2p-480:27181:0]          mpool.c:38   UCX  WARN  object 0x3cd8940 was not returned to mpool ucp_requests
[1718333520.170916] [eu-a2p-480:27181:0]          mpool.c:38   UCX  WARN  object 0x3cd8cc0 was not returned to mpool ucp_requests
[1718333520.170918] [eu-a2p-480:27181:0]          mpool.c:38   UCX  WARN  object 0x3cd8e80 was not returned to mpool ucp_requests
[1718333520.170921] [eu-a2p-480:27181:0]          mpool.c:38   UCX  WARN  object 0x3cd9040 was not returned to mpool ucp_requests
[1718333520.170923] [eu-a2p-480:27181:0]          mpool.c:38   UCX  WARN  object 0x3cd9200 was not returned to mpool ucp_requests
[1718333520.170926] [eu-a2p-480:27181:0]          mpool.c:38   UCX  WARN  object 0x3cd93c0 was not returned to mpool ucp_requests
[1718333520.170928] [eu-a2p-480:27181:0]          mpool.c:38   UCX  WARN  object 0x3cd9580 was not returned to mpool ucp_requests
[1718333520.172311] [eu-a2p-480:27184:0]          mpool.c:38   UCX  WARN  object 0x4383c40 was not returned to mpool ucp_requests
[1718333520.172331] [eu-a2p-480:27184:0]          mpool.c:38   UCX  WARN  object 0x4383e00 was not returned to mpool ucp_requests
[1718333520.172335] [eu-a2p-480:27184:0]          mpool.c:38   UCX  WARN  object 0x4383fc0 was not returned to mpool ucp_requests
[1718333520.172339] [eu-a2p-480:27184:0]          mpool.c:38   UCX  WARN  object 0x4384180 was not returned to mpool ucp_requests
[1718333520.172341] [eu-a2p-480:27184:0]          mpool.c:38   UCX  WARN  object 0x4384340 was not returned to mpool ucp_requests
[1718333520.172344] [eu-a2p-480:27184:0]          mpool.c:38   UCX  WARN  object 0x4384500 was not returned to mpool ucp_requests
[1718333520.172346] [eu-a2p-480:27184:0]          mpool.c:38   UCX  WARN  object 0x43846c0 was not returned to mpool ucp_requests
[1718333520.172349] [eu-a2p-480:27184:0]          mpool.c:38   UCX  WARN  object 0x4384880 was not returned to mpool ucp_requests
[1718333520.172351] [eu-a2p-480:27184:0]          mpool.c:38   UCX  WARN  object 0x4384a40 was not returned to mpool ucp_requests
[1718333520.172354] [eu-a2p-480:27184:0]          mpool.c:38   UCX  WARN  object 0x4384c00 was not returned to mpool ucp_requests
[1718333520.172356] [eu-a2p-480:27184:0]          mpool.c:38   UCX  WARN  object 0x4384dc0 was not returned to mpool ucp_requests
[1718333520.172359] [eu-a2p-480:27184:0]          mpool.c:38   UCX  WARN  object 0x4384f80 was not returned to mpool ucp_requests
[1718333520.172361] [eu-a2p-480:27184:0]          mpool.c:38   UCX  WARN  object 0x4385140 was not returned to mpool ucp_requests
[1718333520.172364] [eu-a2p-480:27184:0]          mpool.c:38   UCX  WARN  object 0x4385300 was not returned to mpool ucp_requests
[1718333520.172367] [eu-a2p-480:27184:0]          mpool.c:38   UCX  WARN  object 0x43854c0 was not returned to mpool ucp_requests
[1718333520.172369] [eu-a2p-480:27184:0]          mpool.c:38   UCX  WARN  object 0x4385680 was not returned to mpool ucp_requests
[1718333520.172372] [eu-a2p-480:27184:0]          mpool.c:38   UCX  WARN  object 0x4385840 was not returned to mpool ucp_requests
[1718333520.172374] [eu-a2p-480:27184:0]          mpool.c:38   UCX  WARN  object 0x4385a00 was not returned to mpool ucp_requests
[1718333520.172377] [eu-a2p-480:27184:0]          mpool.c:38   UCX  WARN  object 0x4385bc0 was not returned to mpool ucp_requests
[1718333520.172380] [eu-a2p-480:27184:0]          mpool.c:38   UCX  WARN  object 0x4385d80 was not returned to mpool ucp_requests
[1718333520.172382] [eu-a2p-480:27184:0]          mpool.c:38   UCX  WARN  object 0x4385f40 was not returned to mpool ucp_requests
[1718333520.172385] [eu-a2p-480:27184:0]          mpool.c:38   UCX  WARN  object 0x4386100 was not returned to mpool ucp_requests
[1718333520.172387] [eu-a2p-480:27184:0]          mpool.c:38   UCX  WARN  object 0x43862c0 was not returned to mpool ucp_requests
[1718333520.172390] [eu-a2p-480:27184:0]          mpool.c:38   UCX  WARN  object 0x4386480 was not returned to mpool ucp_requests
[1718333520.172392] [eu-a2p-480:27184:0]          mpool.c:38   UCX  WARN  object 0x4386640 was not returned to mpool ucp_requests
[1718333520.172395] [eu-a2p-480:27184:0]          mpool.c:38   UCX  WARN  object 0x4386800 was not returned to mpool ucp_requests
[1718333520.172397] [eu-a2p-480:27184:0]          mpool.c:38   UCX  WARN  object 0x43869c0 was not returned to mpool ucp_requests
[1718333520.172400] [eu-a2p-480:27184:0]          mpool.c:38   UCX  WARN  object 0x4386b80 was not returned to mpool ucp_requests
[1718333520.172403] [eu-a2p-480:27184:0]          mpool.c:38   UCX  WARN  object 0x4386d40 was not returned to mpool ucp_requests


           ************************************************************
           *        Program running with 8 parallel MPI-processes     *
           *              working on a common directory               *
           ************************************************************
-------------------------------------------------------------------------------
                                 ORCA SCF
-------------------------------------------------------------------------------

------------
SCF SETTINGS
------------
Hamiltonian:
 Density Functional     Method          .... DFT(GTOs)
 Exchange Functional    Exchange        .... B88
   X-Alpha parameter    XAlpha          ....  0.666667
   Becke's b parameter  XBeta           ....  0.004200
 Correlation Functional Correlation     .... LYP
 LDA part of GGA corr.  LDAOpt          .... VWN-5
 Gradients option       PostSCFGGA      .... off
 Hybrid DFT is turned on
   Fraction HF Exchange ScalHFX         ....  0.200000
   Scaling of DF-GGA-X  ScalDFX         ....  0.720000
   Scaling of DF-GGA-C  ScalDFC         ....  0.810000
   Scaling of DF-LDA-C  ScalLDAC        ....  1.000000
   Perturbative correction              ....  0.000000
   Density functional embedding theory  .... OFF
   NL short-range parameter             ....  4.800000
 RI-approximation to the Coulomb term is turned on
   Number of AuxJ basis functions       .... 3744
   RIJ-COSX (HFX calculated with COS-X)).... on


General Settings:
 Integral files         IntName         .... UQ9_2e_0H_B3LYP_631Gd_opt
 Hartree-Fock type      HFTyp           .... RHF
 Total Charge           Charge          ....   -2
 Multiplicity           Mult            ....    1
 Number of Electrons    NEL             ....  440
 Basis Dimension        Dim             ....  976
 Nuclear Repulsion      ENuc            ....   6848.7496112124 Eh

Convergence Acceleration:
 DIIS                   CNVDIIS         .... on
   Start iteration      DIISMaxIt       ....    12
   Startup error        DIISStart       ....  0.200000
   # of expansion vecs  DIISMaxEq       ....     5
   Bias factor          DIISBfac        ....   1.050
   Max. coefficient     DIISMaxC        ....  10.000
 Trust-Rad. Augm. Hess. CNVTRAH         .... auto
   Auto Start mean grad. ratio tolernc. ....  1.125000
   Auto Start start iteration           ....    20
   Auto Start num. interpolation iter.  ....    10
   Max. Number of Micro iterations      ....    16
   Max. Number of Macro iterations      .... Maxiter - #DIIS iter
   Number of Davidson start vectors     ....     2
   Converg. threshold I  (grad. norm)   ....   1.000e-05
   Converg. threshold II (energy diff.) ....   1.000e-08
   Grad. Scal. Fac. for Micro threshold ....   0.100
   Minimum threshold for Micro iter.    ....   0.010
   NR start threshold (gradient norm)   ....   0.001
   Initial trust radius                 ....   0.400
   Minimum AH scaling param. (alpha)    ....   1.000
   Maximum AH scaling param. (alpha)    .... 1000.000
   Orbital update algorithm             .... Taylor
   White noise on init. David. guess    .... on
   Maximum white noise                  ....   0.010
   Quad. conv. algorithm                .... NR
 SOSCF                  CNVSOSCF        .... on
   Start iteration      SOSCFMaxIt      ....   150
   Startup grad/error   SOSCFStart      ....  0.003300
 Level Shifting         CNVShift        .... on
   Level shift para.    LevelShift      ....    0.2500
   Turn off err/grad.   ShiftErr        ....    0.0010
 Zerner damping         CNVZerner       .... off
 Static damping         CNVDamp         .... on
   Fraction old density DampFac         ....    0.7000
   Max. Damping (<1)    DampMax         ....    0.9800
   Min. Damping (>=0)   DampMin         ....    0.0000
   Turn off err/grad.   DampErr         ....    0.1000
 Fernandez-Rico         CNVRico         .... off

SCF Procedure:
 Maximum # iterations   MaxIter         ....   125
 SCF integral mode      SCFMode         .... Direct
   Integral package                     .... SHARK and LIBINT hybrid scheme
 Reset frequency        DirectResetFreq ....    20
 Integral Threshold     Thresh          ....  2.500e-11 Eh
 Primitive CutOff       TCut            ....  2.500e-12 Eh

Convergence Tolerance:
 Convergence Check Mode ConvCheckMode   .... Total+1el-Energy
 Convergence forced     ConvForced      .... 0
 Energy Change          TolE            ....  1.000e-08 Eh
 1-El. energy change                    ....  1.000e-05 Eh
 Orbital Gradient       TolG            ....  1.000e-05
 Orbital Rotation angle TolX            ....  1.000e-05
 DIIS Error             TolErr          ....  5.000e-07


Diagonalization of the overlap matrix:
Smallest eigenvalue                        ... 4.114e-04
Time for diagonalization                   ...    0.209 sec
Threshold for overlap eigenvalues          ... 1.000e-08
Number of eigenvalues below threshold      ... 0
Time for construction of square roots      ...    0.144 sec
Total time needed                          ...    0.357 sec

Time for model grid setup =    3.040 sec

------------------------------
INITIAL GUESS: MODEL POTENTIAL
------------------------------
Loading Hartree-Fock densities                     ... done
Calculating cut-offs                               ... done
Initializing the effective Hamiltonian             ... done
Setting up the integral package (SHARK)            ... done
Starting the Coulomb interaction                   ... done (   1.0 sec)
Reading the grid                                   ... done
Mapping shells                                     ... done
Starting the XC term evaluation                    ... done (   0.3 sec)
  promolecular density results
     # of electrons  =    437.976557481
     EX              =   -334.586579086
     EC              =    -14.410890046
     EX+EC           =   -348.997469132
Transforming the Hamiltonian                       ... done (   0.1 sec)
Diagonalizing the Hamiltonian                      ... done (   0.2 sec)
Back transforming the eigenvectors                 ... done (   0.0 sec)
Now organizing SCF variables                       ... done
                      ------------------
                      INITIAL GUESS DONE (   4.7 sec)
                      ------------------
-------------------
DFT GRID GENERATION
-------------------

General Integration Accuracy     IntAcc      ... 4.959
Radial Grid Type                 RadialGrid  ... OptM3 with GC (2021)
Angular Grid (max. ang.)         AngularGrid ... 6 (Lebedev-590)
Angular grid pruning method      GridPruning ... 4 (adaptive)
Weight generation scheme         WeightScheme... Becke
Basis function cutoff            BFCut       ... 1.0000e-11
Integration weight cutoff        WCut        ... 1.0000e-14
Angular grids for H and He will be reduced by one unit
Partially contracted basis set               ... off
Rotationally invariant grid construction     ... off

Total number of grid points                  ...  1510827
Total number of batches                      ...    23678
Average number of points per batch           ...       63
Average number of grid points per atom       ...    10792
Time for grid setup =   30.696 sec

--------------------
COSX GRID GENERATION
--------------------

GRIDX 1
-------
General Integration Accuracy     IntAcc      ... 4.020
Radial Grid Type                 RadialGrid  ... OptM3 with GC (2021)
Angular Grid (max. ang.)         AngularGrid ... 2 (Lebedev-110)
Angular grid pruning method      GridPruning ... 4 (adaptive)
Weight generation scheme         WeightScheme... Becke
Basis function cutoff            BFCut       ... 1.0000e-11
Integration weight cutoff        WCut        ... 1.0000e-14
Angular grids for H and He will be reduced by one unit
Partially contracted basis set               ... on
Rotationally invariant grid construction     ... off

Total number of grid points                  ...   159890
Total number of batches                      ...     2571
Average number of points per batch           ...       62
Average number of grid points per atom       ...     1142
UseSFitting                                  ... on

GRIDX 2
-------
General Integration Accuracy     IntAcc      ... 4.338
Radial Grid Type                 RadialGrid  ... OptM3 with GC (2021)
Angular Grid (max. ang.)         AngularGrid ... 3 (Lebedev-194)
Angular grid pruning method      GridPruning ... 4 (adaptive)
Weight generation scheme         WeightScheme... Becke
Basis function cutoff            BFCut       ... 1.0000e-11
Integration weight cutoff        WCut        ... 1.0000e-14
Angular grids for H and He will be reduced by one unit
Partially contracted basis set               ... on
Rotationally invariant grid construction     ... off

Total number of grid points                  ...   346108
Total number of batches                      ...     5479
Average number of points per batch           ...       63
Average number of grid points per atom       ...     2472
UseSFitting                                  ... on

GRIDX 3
-------
General Integration Accuracy     IntAcc      ... 4.871
Radial Grid Type                 RadialGrid  ... OptM3 with GC (2021)
Angular Grid (max. ang.)         AngularGrid ... 4 (Lebedev-302)
Angular grid pruning method      GridPruning ... 4 (adaptive)
Weight generation scheme         WeightScheme... Becke
Basis function cutoff            BFCut       ... 1.0000e-11
Integration weight cutoff        WCut        ... 1.0000e-14
Angular grids for H and He will be reduced by one unit
Partially contracted basis set               ... on
Rotationally invariant grid construction     ... off

Total number of grid points                  ...   666876
Total number of batches                      ...    10495
Average number of points per batch           ...       63
Average number of grid points per atom       ...     4763
UseSFitting                                  ... on

Time for X-Grid setup             =   21.216 sec


--------------------
CPCM SOLVATION MODEL
--------------------
CPCM parameters:
  Epsilon                                         ...      80.4000
  Refrac                                          ...       1.3300
  Rsolv                                           ...       1.3000
  Surface type                                    ... GAUSSIAN VDW
  Epsilon function type                           ...         CPCM
Radii:
 Radius for O  used is    3.4469 Bohr (=   1.8240 Ang.)
 Radius for C  used is    3.8550 Bohr (=   2.0400 Ang.)
 Radius for H  used is    2.4944 Bohr (=   1.3200 Ang.)
Calculating surface                               ...        done! (  0.0s)
GEPOL surface points                              ...         7329
GEPOL Volume                                      ...    7371.6972
GEPOL Surface-area                                ...    3776.5781
Calculating surface distance matrix               ...        done! (  0.6s)
Performing Cholesky decomposition & store         ...        done! (  3.0s)
Overall time for CPCM initialization              ...                 3.6s
--------------
SCF ITERATIONS
--------------
ITER       Energy         Delta-E        Max-DP      RMS-DP      [F,P]     Damp
               ***  Starting incremental Fock matrix formation  ***
  0  -2404.6145341568   0.000000000000 0.11743770  0.00110406  0.3231965 0.7000
  1  -2405.4205789792  -0.806044822433 0.07638739  0.00081990  0.1325795 0.7000
                               ***Turning on DIIS***
  2  -2405.7714307769  -0.350851797700 0.08018303  0.00138454  0.0403063 0.0000
  3  -2406.2752706612  -0.503839884250 0.06340847  0.00058606  0.0689521 0.0000
  4  -2406.4017260621  -0.126455400856 0.01285422  0.00018098  0.0122054 0.0000
  5  -2406.4080002209  -0.006274158860 0.00843663  0.00006985  0.0146654 0.0000
                      *** Initiating the SOSCF procedure ***
                           *** Shutting down DIIS ***
                      *** Re-Reading the Fockian *** 
                      *** Removing any level shift *** 
ITER      Energy       Delta-E        Grad      Rot      Max-DP    RMS-DP
  6  -2406.40882164  -0.0008214217  0.000542  0.000542  0.001657  0.000019
               *** Restarting incremental Fock matrix formation ***
  7  -2406.40885950  -0.0000378594  0.000167  0.000598  0.001222  0.000014
  8  -2406.40886170  -0.0000022000  0.000406  0.001478  0.000615  0.000006
  9  -2406.40886693  -0.0000052259  0.000119  0.000479  0.000315  0.000004
 10  -2406.40886711  -0.0000001785  0.000046  0.000091  0.000145  0.000001
 11  -2406.40886754  -0.0000004316  0.000019  0.000067  0.000095  0.000001
 12  -2406.40886755  -0.0000000154  0.000024  0.000036  0.000061  0.000000
 13  -2406.40886755   0.0000000041  0.000003  0.000015  0.000019  0.000000
                  ***Gradient check signals convergence***
              ***Rediagonalizing the Fockian in SOSCF/NRSCF***

               *****************************************************
               *                     SUCCESS                       *
               *           SCF CONVERGED AFTER  14 CYCLES          *
               *****************************************************

Old exchange energy                            =    -68.554041771 Eh
New exchange energy                            =    -68.554069230 Eh
Exchange energy change after final integration =     -0.000027459 Eh
Total energy after final integration           =  -2406.408894980 Eh
Final COS-X integration done in                =    70.063 sec

----------------
TOTAL SCF ENERGY
----------------

Total Energy       :        -2406.40889498 Eh          -65481.71506 eV

Components:
Nuclear Repulsion  :         6848.74961121 Eh          186363.95148 eV
Electronic Energy  :        -9255.15850619 Eh         -251845.66654 eV
One Electron Energy:       -16959.09637801 Eh         -461480.47366 eV
Two Electron Energy:         7703.93787181 Eh          209634.80712 eV
Max COSX asymmetry :            0.00000073 Eh               0.00002 eV
CPCM Dielectric    :           -0.31684441 Eh              -8.62177 eV

Virial components:
Potential Energy   :        -4798.38182800 Eh         -130570.60762 eV
Kinetic Energy     :         2391.97293302 Eh           65088.89256 eV
Virial Ratio       :            2.00603517


DFT components:
N(Alpha)           :      220.000007722038 electrons
N(Beta)            :      220.000007722038 electrons
N(Total)           :      440.000015444077 electrons
E(X)               :     -271.811586013118 Eh       
E(C)               :      -17.092865183566 Eh       
E(XC)              :     -288.904451196683 Eh       
DFET-embed. en.    :        0.000000000000 Eh       
CPCM Solvation Model Properties:
Surface-charge          :            1.94064706
Charge-correction       :           -0.00867099 Eh              -0.23595 eV
Free-energy (cav+disp)  :  This term is not implemented in the current solvation scheme

---------------
SCF CONVERGENCE
---------------

  Last Energy change         ...    2.8051e-08  Tolerance :   1.0000e-08
  Last MAX-Density change    ...    5.7732e-15  Tolerance :   1.0000e-07
  Last RMS-Density change    ...    2.9581e-17  Tolerance :   5.0000e-09
  Last Orbital Gradient      ...    2.1826e-06  Tolerance :   1.0000e-05
  Last Orbital Rotation      ...    4.3508e-06  Tolerance :   1.0000e-05

             **** THE GBW FILE WAS UPDATED (UQ9_2e_0H_B3LYP_631Gd_opt.gbw) ****
             **** DENSITY UQ9_2e_0H_B3LYP_631Gd_opt.scfp WAS UPDATED ****
             **** ENERGY FILE WAS UPDATED (UQ9_2e_0H_B3LYP_631Gd_opt.en.tmp) ****
             **** THE GBW FILE WAS UPDATED (UQ9_2e_0H_B3LYP_631Gd_opt.gbw) ****
             **** DENSITY UQ9_2e_0H_B3LYP_631Gd_opt.scfp WAS UPDATED ****
----------------
ORBITAL ENERGIES
----------------

  NO   OCC          E(Eh)            E(eV) 
   0   2.0000     -19.112515      -520.0780 
   1   2.0000     -19.112331      -520.0730 
   2   2.0000     -19.006566      -517.1949 
   3   2.0000     -19.002937      -517.0962 
   4   2.0000     -10.187241      -277.2089 
   5   2.0000     -10.186813      -277.1973 
   6   2.0000     -10.175792      -276.8974 
   7   2.0000     -10.175429      -276.8875 
   8   2.0000     -10.175251      -276.8827 
   9   2.0000     -10.174852      -276.8718 
  10   2.0000     -10.173765      -276.8422 
  11   2.0000     -10.173501      -276.8350 
  12   2.0000     -10.173171      -276.8260 
  13   2.0000     -10.171002      -276.7670 
  14   2.0000     -10.169601      -276.7289 
  15   2.0000     -10.169277      -276.7201 
  16   2.0000     -10.167184      -276.6631 
  17   2.0000     -10.166851      -276.6541 
  18   2.0000     -10.166829      -276.6535 
  19   2.0000     -10.166628      -276.6480 
  20   2.0000     -10.166101      -276.6337 
  21   2.0000     -10.166022      -276.6315 
  22   2.0000     -10.165731      -276.6236 
  23   2.0000     -10.165717      -276.6232 
  24   2.0000     -10.165486      -276.6169 
  25   2.0000     -10.165228      -276.6099 
  26   2.0000     -10.164798      -276.5982 
  27   2.0000     -10.164393      -276.5872 
  28   2.0000     -10.163249      -276.5561 
  29   2.0000     -10.161931      -276.5202 
  30   2.0000     -10.161806      -276.5168 
  31   2.0000     -10.159568      -276.4559 
  32   2.0000     -10.159468      -276.4532 
  33   2.0000     -10.159089      -276.4429 
  34   2.0000     -10.159081      -276.4426 
  35   2.0000     -10.158951      -276.4391 
  36   2.0000     -10.158944      -276.4389 
  37   2.0000     -10.158904      -276.4378 
  38   2.0000     -10.158692      -276.4321 
  39   2.0000     -10.158634      -276.4305 
  40   2.0000     -10.158330      -276.4222 
  41   2.0000     -10.158328      -276.4222 
  42   2.0000     -10.158213      -276.4190 
  43   2.0000     -10.157851      -276.4092 
  44   2.0000     -10.157536      -276.4006 
  45   2.0000     -10.157521      -276.4002 
  46   2.0000     -10.157150      -276.3901 
  47   2.0000     -10.157118      -276.3892 
  48   2.0000     -10.156263      -276.3660 
  49   2.0000     -10.153609      -276.2937 
  50   2.0000     -10.152960      -276.2761 
  51   2.0000     -10.152291      -276.2579 
  52   2.0000     -10.152017      -276.2504 
  53   2.0000     -10.147143      -276.1178 
  54   2.0000     -10.139613      -275.9129 
  55   2.0000     -10.131226      -275.6847 
  56   2.0000     -10.114190      -275.2211 
  57   2.0000     -10.113804      -275.2106 
  58   2.0000      -1.003358       -27.3028 
  59   2.0000      -0.986148       -26.8344 
  60   2.0000      -0.885336       -24.0912 
  61   2.0000      -0.881548       -23.9881 
  62   2.0000      -0.817029       -22.2325 
  63   2.0000      -0.814921       -22.1751 
  64   2.0000      -0.812183       -22.1006 
  65   2.0000      -0.808086       -21.9891 
  66   2.0000      -0.803483       -21.8639 
  67   2.0000      -0.798183       -21.7197 
  68   2.0000      -0.793152       -21.5827 
  69   2.0000      -0.787520       -21.4295 
  70   2.0000      -0.785105       -21.3638 
  71   2.0000      -0.762331       -20.7441 
  72   2.0000      -0.758912       -20.6510 
  73   2.0000      -0.751713       -20.4551 
  74   2.0000      -0.743435       -20.2299 
  75   2.0000      -0.735329       -20.0093 
  76   2.0000      -0.728083       -19.8121 
  77   2.0000      -0.721601       -19.6358 
  78   2.0000      -0.716197       -19.4887 
  79   2.0000      -0.712875       -19.3983 
  80   2.0000      -0.709022       -19.2935 
  81   2.0000      -0.693550       -18.8724 
  82   2.0000      -0.678425       -18.4609 
  83   2.0000      -0.677956       -18.4481 
  84   2.0000      -0.676250       -18.4017 
  85   2.0000      -0.673999       -18.3405 
  86   2.0000      -0.672389       -18.2966 
  87   2.0000      -0.666594       -18.1389 
  88   2.0000      -0.665423       -18.1071 
  89   2.0000      -0.662133       -18.0176 
  90   2.0000      -0.660327       -17.9684 
  91   2.0000      -0.657729       -17.8977 
  92   2.0000      -0.655664       -17.8415 
  93   2.0000      -0.630994       -17.1702 
  94   2.0000      -0.624915       -17.0048 
  95   2.0000      -0.619580       -16.8596 
  96   2.0000      -0.608063       -16.5462 
  97   2.0000      -0.601218       -16.3600 
  98   2.0000      -0.598728       -16.2922 
  99   2.0000      -0.592351       -16.1187 
 100   2.0000      -0.587935       -15.9985 
 101   2.0000      -0.580680       -15.8011 
 102   2.0000      -0.578301       -15.7364 
 103   2.0000      -0.572394       -15.5756 
 104   2.0000      -0.514518       -14.0007 
 105   2.0000      -0.512032       -13.9331 
 106   2.0000      -0.508525       -13.8377 
 107   2.0000      -0.506299       -13.7771 
 108   2.0000      -0.504318       -13.7232 
 109   2.0000      -0.500366       -13.6157 
 110   2.0000      -0.499553       -13.5935 
 111   2.0000      -0.495314       -13.4782 
 112   2.0000      -0.491302       -13.3690 
 113   2.0000      -0.484273       -13.1777 
 114   2.0000      -0.480714       -13.0809 
 115   2.0000      -0.467516       -12.7218 
 116   2.0000      -0.458961       -12.4890 
 117   2.0000      -0.458037       -12.4638 
 118   2.0000      -0.456350       -12.4179 
 119   2.0000      -0.453714       -12.3462 
 120   2.0000      -0.450746       -12.2654 
 121   2.0000      -0.448870       -12.2144 
 122   2.0000      -0.447136       -12.1672 
 123   2.0000      -0.444900       -12.1064 
 124   2.0000      -0.443047       -12.0559 
 125   2.0000      -0.441869       -12.0239 
 126   2.0000      -0.440574       -11.9886 
 127   2.0000      -0.437835       -11.9141 
 128   2.0000      -0.434871       -11.8334 
 129   2.0000      -0.433426       -11.7941 
 130   2.0000      -0.430536       -11.7155 
 131   2.0000      -0.423436       -11.5223 
 132   2.0000      -0.421914       -11.4809 
 133   2.0000      -0.420084       -11.4311 
 134   2.0000      -0.417110       -11.3501 
 135   2.0000      -0.413234       -11.2447 
 136   2.0000      -0.411715       -11.2033 
 137   2.0000      -0.408715       -11.1217 
 138   2.0000      -0.407556       -11.0902 
 139   2.0000      -0.407063       -11.0767 
 140   2.0000      -0.406527       -11.0622 
 141   2.0000      -0.404410       -11.0046 
 142   2.0000      -0.403613       -10.9829 
 143   2.0000      -0.403015       -10.9666 
 144   2.0000      -0.401737       -10.9318 
 145   2.0000      -0.400307       -10.8929 
 146   2.0000      -0.397609       -10.8195 
 147   2.0000      -0.396469       -10.7885 
 148   2.0000      -0.392501       -10.6805 
 149   2.0000      -0.392139       -10.6707 
 150   2.0000      -0.388996       -10.5851 
 151   2.0000      -0.384342       -10.4585 
 152   2.0000      -0.381539       -10.3822 
 153   2.0000      -0.380168       -10.3449 
 154   2.0000      -0.378472       -10.2988 
 155   2.0000      -0.376243       -10.2381 
 156   2.0000      -0.375329       -10.2132 
 157   2.0000      -0.373223       -10.1559 
 158   2.0000      -0.371607       -10.1119 
 159   2.0000      -0.371036       -10.0964 
 160   2.0000      -0.369259       -10.0480 
 161   2.0000      -0.365818        -9.9544 
 162   2.0000      -0.364679        -9.9234 
 163   2.0000      -0.363066        -9.8795 
 164   2.0000      -0.362881        -9.8745 
 165   2.0000      -0.361834        -9.8460 
 166   2.0000      -0.360806        -9.8180 
 167   2.0000      -0.360276        -9.8036 
 168   2.0000      -0.357156        -9.7187 
 169   2.0000      -0.355934        -9.6855 
 170   2.0000      -0.353707        -9.6249 
 171   2.0000      -0.351625        -9.5682 
 172   2.0000      -0.349426        -9.5084 
 173   2.0000      -0.347481        -9.4554 
 174   2.0000      -0.344166        -9.3652 
 175   2.0000      -0.343614        -9.3502 
 176   2.0000      -0.341474        -9.2920 
 177   2.0000      -0.339374        -9.2348 
 178   2.0000      -0.338107        -9.2004 
 179   2.0000      -0.337111        -9.1733 
 180   2.0000      -0.333486        -9.0746 
 181   2.0000      -0.332511        -9.0481 
 182   2.0000      -0.330631        -8.9969 
 183   2.0000      -0.329479        -8.9656 
 184   2.0000      -0.327215        -8.9040 
 185   2.0000      -0.324817        -8.8387 
 186   2.0000      -0.322590        -8.7781 
 187   2.0000      -0.321368        -8.7449 
 188   2.0000      -0.317814        -8.6482 
 189   2.0000      -0.316525        -8.6131 
 190   2.0000      -0.314410        -8.5555 
 191   2.0000      -0.314201        -8.5498 
 192   2.0000      -0.311839        -8.4856 
 193   2.0000      -0.307553        -8.3689 
 194   2.0000      -0.304849        -8.2954 
 195   2.0000      -0.301378        -8.2009 
 196   2.0000      -0.298524        -8.1233 
 197   2.0000      -0.296030        -8.0554 
 198   2.0000      -0.294154        -8.0043 
 199   2.0000      -0.293074        -7.9750 
 200   2.0000      -0.290772        -7.9123 
 201   2.0000      -0.287171        -7.8143 
 202   2.0000      -0.281541        -7.6611 
 203   2.0000      -0.270525        -7.3614 
 204   2.0000      -0.237376        -6.4593 
 205   2.0000      -0.236018        -6.4224 
 206   2.0000      -0.229571        -6.2469 
 207   2.0000      -0.228316        -6.2128 
 208   2.0000      -0.227551        -6.1920 
 209   2.0000      -0.223333        -6.0772 
 210   2.0000      -0.221067        -6.0155 
 211   2.0000      -0.218330        -5.9411 
 212   2.0000      -0.215397        -5.8612 
 213   2.0000      -0.208895        -5.6843 
 214   2.0000      -0.201838        -5.4923 
 215   2.0000      -0.182498        -4.9660 
 216   2.0000      -0.165517        -4.5040 
 217   2.0000      -0.156447        -4.2571 
 218   2.0000      -0.155110        -4.2208 
 219   2.0000      -0.085029        -2.3137 
 220   0.0000       0.026747         0.7278 
 221   0.0000       0.032882         0.8948 
 222   0.0000       0.034873         0.9489 
 223   0.0000       0.037467         1.0195 
 224   0.0000       0.038399         1.0449 
 225   0.0000       0.039102         1.0640 
 226   0.0000       0.042640         1.1603 
 227   0.0000       0.043224         1.1762 
 228   0.0000       0.044835         1.2200 
 229   0.0000       0.067775         1.8442 
 230   0.0000       0.089124         2.4252 
 231   0.0000       0.095682         2.6036 
 232   0.0000       0.098617         2.6835 
 233   0.0000       0.103643         2.8203 
 234   0.0000       0.105401         2.8681 
 235   0.0000       0.106357         2.8941 
 236   0.0000       0.107922         2.9367 
 237   0.0000       0.110903         3.0178 
 238   0.0000       0.113496         3.0884 
 239   0.0000       0.115207         3.1350 
 240   0.0000       0.118304         3.2192 
 241   0.0000       0.121221         3.2986 
 242   0.0000       0.123256         3.3540 
 243   0.0000       0.124332         3.3832 
 244   0.0000       0.125901         3.4259 
 245   0.0000       0.129208         3.5159 
 246   0.0000       0.133143         3.6230 
 247   0.0000       0.137806         3.7499 
 248   0.0000       0.139270         3.7897 
 249   0.0000       0.140302         3.8178 
 250   0.0000       0.143846         3.9142 
 251   0.0000       0.148517         4.0414 
 252   0.0000       0.149152         4.0586 
 253   0.0000       0.150714         4.1011 
 254   0.0000       0.151680         4.1274 
 255   0.0000       0.152398         4.1470 
 256   0.0000       0.152674         4.1545 
 257   0.0000       0.155154         4.2220 
 258   0.0000       0.156997         4.2721 
 259   0.0000       0.157526         4.2865 
 260   0.0000       0.159106         4.3295 
 261   0.0000       0.160398         4.3646 
 262   0.0000       0.162357         4.4180 
 263   0.0000       0.163923         4.4606 
 264   0.0000       0.165199         4.4953 
 265   0.0000       0.166785         4.5384 
 266   0.0000       0.167911         4.5691 
 267   0.0000       0.170369         4.6360 
 268   0.0000       0.172669         4.6985 
 269   0.0000       0.176106         4.7921 
 270   0.0000       0.176608         4.8057 
 271   0.0000       0.177019         4.8169 
 272   0.0000       0.179232         4.8772 
 273   0.0000       0.180523         4.9123 
 274   0.0000       0.180825         4.9205 
 275   0.0000       0.181516         4.9393 
 276   0.0000       0.183703         4.9988 
 277   0.0000       0.185003         5.0342 
 278   0.0000       0.185939         5.0597 
 279   0.0000       0.187571         5.1041 
 280   0.0000       0.188004         5.1158 
 281   0.0000       0.191605         5.2138 
 282   0.0000       0.191994         5.2244 
 283   0.0000       0.192629         5.2417 
 284   0.0000       0.195268         5.3135 
 285   0.0000       0.196839         5.3563 
 286   0.0000       0.198322         5.3966 
 287   0.0000       0.200257         5.4493 
 288   0.0000       0.202110         5.4997 
 289   0.0000       0.203586         5.5399 
 290   0.0000       0.203958         5.5500 
 291   0.0000       0.207037         5.6338 
 292   0.0000       0.207998         5.6599 
 293   0.0000       0.209469         5.6999 
 294   0.0000       0.211217         5.7475 
 295   0.0000       0.212894         5.7931 
 296   0.0000       0.213770         5.8170 
 297   0.0000       0.215280         5.8581 
 298   0.0000       0.218957         5.9581 
 299   0.0000       0.221341         6.0230 
 300   0.0000       0.222865         6.0645 
 301   0.0000       0.223805         6.0901 
 302   0.0000       0.227421         6.1884 
 303   0.0000       0.228465         6.2168 
 304   0.0000       0.231642         6.3033 
 305   0.0000       0.232385         6.3235 
 306   0.0000       0.235774         6.4157 
 307   0.0000       0.236908         6.4466 
 308   0.0000       0.237861         6.4725 
 309   0.0000       0.238280         6.4839 
 310   0.0000       0.240943         6.5564 
 311   0.0000       0.242371         6.5952 
 312   0.0000       0.242879         6.6091 
 313   0.0000       0.243685         6.6310 
 314   0.0000       0.244633         6.6568 
 315   0.0000       0.244937         6.6651 
 316   0.0000       0.247728         6.7410 
 317   0.0000       0.249387         6.7862 
 318   0.0000       0.251112         6.8331 
 319   0.0000       0.255521         6.9531 
 320   0.0000       0.256748         6.9865 
 321   0.0000       0.259388         7.0583 
 322   0.0000       0.260393         7.0857 
 323   0.0000       0.260857         7.0983 
 324   0.0000       0.262504         7.1431 
 325   0.0000       0.264067         7.1856 
 326   0.0000       0.267064         7.2672 
 327   0.0000       0.276402         7.5213 
 328   0.0000       0.276960         7.5365 
 329   0.0000       0.280081         7.6214 
 330   0.0000       0.281714         7.6658 
 331   0.0000       0.284182         7.7330 
 332   0.0000       0.284874         7.7518 
 333   0.0000       0.287067         7.8115 
 334   0.0000       0.290958         7.9174 
 335   0.0000       0.293137         7.9767 
 336   0.0000       0.297358         8.0915 
 337   0.0000       0.299465         8.1489 
 338   0.0000       0.301293         8.1986 
 339   0.0000       0.304808         8.2943 
 340   0.0000       0.307232         8.3602 
 341   0.0000       0.307948         8.3797 
 342   0.0000       0.315448         8.5838 
 343   0.0000       0.319452         8.6927 
 344   0.0000       0.321890         8.7591 
 345   0.0000       0.334824         9.1110 
 346   0.0000       0.345680         9.4064 
 347   0.0000       0.347798         9.4641 
 348   0.0000       0.354741         9.6530 
 349   0.0000       0.358859         9.7650 
 350   0.0000       0.362755         9.8711 
 351   0.0000       0.364297         9.9130 
 352   0.0000       0.370191        10.0734 
 353   0.0000       0.371872        10.1191 
 354   0.0000       0.376437        10.2434 
 355   0.0000       0.382013        10.3951 
 356   0.0000       0.391639        10.6570 
 357   0.0000       0.431311        11.7366 
 358   0.0000       0.440878        11.9969 
 359   0.0000       0.445268        12.1163 
 360   0.0000       0.447742        12.1837 
 361   0.0000       0.451865        12.2959 
 362   0.0000       0.455345        12.3906 
 363   0.0000       0.459806        12.5120 
 364   0.0000       0.460033        12.5181 
 365   0.0000       0.469315        12.7707 
 366   0.0000       0.473297        12.8791 
 367   0.0000       0.476584        12.9685 
 368   0.0000       0.480456        13.0739 
 369   0.0000       0.482986        13.1427 
 370   0.0000       0.501859        13.6563 
 371   0.0000       0.503933        13.7127 
 372   0.0000       0.506126        13.7724 
 373   0.0000       0.513314        13.9680 
 374   0.0000       0.516089        14.0435 
 375   0.0000       0.519740        14.1428 
 376   0.0000       0.522639        14.2217 
 377   0.0000       0.526081        14.3154 
 378   0.0000       0.529602        14.4112 
 379   0.0000       0.531005        14.4494 
 380   0.0000       0.532424        14.4880 
 381   0.0000       0.533914        14.5285 
 382   0.0000       0.535648        14.5757 
 383   0.0000       0.536046        14.5866 
 384   0.0000       0.538185        14.6448 
 385   0.0000       0.538730        14.6596 
 386   0.0000       0.540820        14.7165 
 387   0.0000       0.541739        14.7415 
 388   0.0000       0.542246        14.7553 
 389   0.0000       0.543030        14.7766 
 390   0.0000       0.544715        14.8225 
 391   0.0000       0.546272        14.8648 
 392   0.0000       0.548322        14.9206 
 393   0.0000       0.550041        14.9674 
 394   0.0000       0.550851        14.9894 
 395   0.0000       0.554560        15.0903 
 396   0.0000       0.554733        15.0950 
 397   0.0000       0.558586        15.1999 
 398   0.0000       0.560608        15.2549 
 399   0.0000       0.562906        15.3174 
 400   0.0000       0.568885        15.4802 
 401   0.0000       0.572466        15.5776 
 402   0.0000       0.576663        15.6918 
 403   0.0000       0.578663        15.7462 
 404   0.0000       0.583860        15.8877 
 405   0.0000       0.586529        15.9603 
 406   0.0000       0.587730        15.9929 
 407   0.0000       0.588398        16.0111 
 408   0.0000       0.588736        16.0203 
 409   0.0000       0.591106        16.0848 
 410   0.0000       0.594922        16.1886 
 411   0.0000       0.596247        16.2247 
 412   0.0000       0.599310        16.3081 
 413   0.0000       0.599770        16.3206 
 414   0.0000       0.608983        16.5713 
 415   0.0000       0.609603        16.5881 
 416   0.0000       0.615583        16.7509 
 417   0.0000       0.616121        16.7655 
 418   0.0000       0.616623        16.7792 
 419   0.0000       0.621165        16.9027 
 420   0.0000       0.625076        17.0092 
 421   0.0000       0.625634        17.0244 
 422   0.0000       0.627016        17.0620 
 423   0.0000       0.627816        17.0838 
 424   0.0000       0.631307        17.1787 
 425   0.0000       0.636594        17.3226 
 426   0.0000       0.637213        17.3394 
 427   0.0000       0.638252        17.3677 
 428   0.0000       0.638809        17.3829 
 429   0.0000       0.641031        17.4433 
 430   0.0000       0.643464        17.5095 
 431   0.0000       0.646658        17.5965 
 432   0.0000       0.652369        17.7519 
 433   0.0000       0.656823        17.8731 
 434   0.0000       0.656953        17.8766 
 435   0.0000       0.658857        17.9284 
 436   0.0000       0.661765        18.0075 
 437   0.0000       0.663132        18.0447 
 438   0.0000       0.666792        18.1443 
 439   0.0000       0.670857        18.2549 
 440   0.0000       0.673467        18.3260 
 441   0.0000       0.675383        18.3781 
 442   0.0000       0.677959        18.4482 
 443   0.0000       0.680316        18.5123 
 444   0.0000       0.682698        18.5771 
 445   0.0000       0.685163        18.6442 
 446   0.0000       0.687283        18.7019 
 447   0.0000       0.690041        18.7770 
 448   0.0000       0.692353        18.8399 
 449   0.0000       0.692837        18.8531 
 450   0.0000       0.697003        18.9664 
 451   0.0000       0.702075        19.1044 
 452   0.0000       0.703896        19.1540 
 453   0.0000       0.709783        19.3142 
 454   0.0000       0.714738        19.4490 
 455   0.0000       0.721347        19.6288 
 456   0.0000       0.724074        19.7030 
 457   0.0000       0.726853        19.7787 
 458   0.0000       0.729494        19.8505 
 459   0.0000       0.730838        19.8871 
 460   0.0000       0.738728        20.1018 
 461   0.0000       0.739622        20.1261 
 462   0.0000       0.740014        20.1368 
 463   0.0000       0.741093        20.1662 
 464   0.0000       0.745232        20.2788 
 465   0.0000       0.746265        20.3069 
 466   0.0000       0.748191        20.3593 
 467   0.0000       0.749299        20.3895 
 468   0.0000       0.750545        20.4234 
 469   0.0000       0.751938        20.4613 
 470   0.0000       0.757769        20.6199 
 471   0.0000       0.761091        20.7103 
 472   0.0000       0.762610        20.7517 
 473   0.0000       0.764983        20.8162 
 474   0.0000       0.767781        20.8924 
 475   0.0000       0.768813        20.9205 
 476   0.0000       0.773918        21.0594 
 477   0.0000       0.774554        21.0767 
 478   0.0000       0.777236        21.1497 
 479   0.0000       0.777741        21.1634 
 480   0.0000       0.779481        21.2108 
 481   0.0000       0.782598        21.2956 
 482   0.0000       0.788190        21.4478 
 483   0.0000       0.790550        21.5120 
 484   0.0000       0.791533        21.5387 
 485   0.0000       0.792625        21.5684 
 486   0.0000       0.796715        21.6797 
 487   0.0000       0.801633        21.8135 
 488   0.0000       0.802582        21.8394 
 489   0.0000       0.805186        21.9102 
 490   0.0000       0.809214        22.0198 
 491   0.0000       0.812408        22.1068 
 492   0.0000       0.813841        22.1458 
 493   0.0000       0.821271        22.3479 
 494   0.0000       0.824513        22.4361 
 495   0.0000       0.826985        22.5034 
 496   0.0000       0.831038        22.6137 
 497   0.0000       0.832627        22.6569 
 498   0.0000       0.835571        22.7371 
 499   0.0000       0.841642        22.9022 
 500   0.0000       0.844261        22.9735 
 501   0.0000       0.845288        23.0014 
 502   0.0000       0.849297        23.1106 
 503   0.0000       0.851103        23.1597 
 504   0.0000       0.852190        23.1893 
 505   0.0000       0.853541        23.2260 
 506   0.0000       0.854021        23.2391 
 507   0.0000       0.857537        23.3348 
 508   0.0000       0.857673        23.3385 
 509   0.0000       0.858722        23.3670 
 510   0.0000       0.861055        23.4305 
 511   0.0000       0.863208        23.4891 
 512   0.0000       0.866747        23.5854 
 513   0.0000       0.867270        23.5996 
 514   0.0000       0.870910        23.6987 
 515   0.0000       0.872580        23.7441 
 516   0.0000       0.875626        23.8270 
 517   0.0000       0.877467        23.8771 
 518   0.0000       0.878002        23.8916 
 519   0.0000       0.880748        23.9664 
 520   0.0000       0.883007        24.0278 
 521   0.0000       0.884254        24.0618 
 522   0.0000       0.889137        24.1946 
 523   0.0000       0.897139        24.4124 
 524   0.0000       0.897645        24.4262 
 525   0.0000       0.898283        24.4435 
 526   0.0000       0.901277        24.5250 
 527   0.0000       0.901532        24.5319 
 528   0.0000       0.903069        24.5738 
 529   0.0000       0.905215        24.6322 
 530   0.0000       0.905636        24.6436 
 531   0.0000       0.909739        24.7553 
 532   0.0000       0.912583        24.8326 
 533   0.0000       0.913341        24.8533 
 534   0.0000       0.915208        24.9041 
 535   0.0000       0.918097        24.9827 
 536   0.0000       0.918346        24.9895 
 537   0.0000       0.919343        25.0166 
 538   0.0000       0.920273        25.0419 
 539   0.0000       0.921810        25.0837 
 540   0.0000       0.922533        25.1034 
 541   0.0000       0.923059        25.1177 
 542   0.0000       0.925570        25.1860 
 543   0.0000       0.926106        25.2006 
 544   0.0000       0.927891        25.2492 
 545   0.0000       0.933100        25.3909 
 546   0.0000       0.936155        25.4741 
 547   0.0000       0.939526        25.5658 
 548   0.0000       0.941600        25.6222 
 549   0.0000       0.943123        25.6637 
 550   0.0000       0.944755        25.7081 
 551   0.0000       0.945931        25.7401 
 552   0.0000       0.947732        25.7891 
 553   0.0000       0.950018        25.8513 
 554   0.0000       0.951221        25.8840 
 555   0.0000       0.953981        25.9591 
 556   0.0000       0.956475        26.0270 
 557   0.0000       0.958220        26.0745 
 558   0.0000       0.958770        26.0894 
 559   0.0000       0.960221        26.1289 
 560   0.0000       0.960984        26.1497 
 561   0.0000       0.962472        26.1902 
 562   0.0000       0.964330        26.2407 
 563   0.0000       0.966414        26.2975 
 564   0.0000       0.966941        26.3118 
 565   0.0000       0.969467        26.3805 
 566   0.0000       0.971870        26.4459 
 567   0.0000       0.972635        26.4667 
 568   0.0000       0.974429        26.5156 
 569   0.0000       0.978999        26.6399 
 570   0.0000       0.979282        26.6476 
 571   0.0000       0.982327        26.7305 
 572   0.0000       0.984030        26.7768 
 573   0.0000       0.985462        26.8158 
 574   0.0000       0.988466        26.8975 
 575   0.0000       0.992427        27.0053 
 576   0.0000       0.994244        27.0548 
 577   0.0000       0.996092        27.1050 
 578   0.0000       0.997123        27.1331 
 579   0.0000       1.003989        27.3199 
 580   0.0000       1.005940        27.3730 
 581   0.0000       1.012295        27.5459 
 582   0.0000       1.012954        27.5639 
 583   0.0000       1.013319        27.5738 
 584   0.0000       1.015833        27.6422 
 585   0.0000       1.017446        27.6861 
 586   0.0000       1.021667        27.8010 
 587   0.0000       1.024337        27.8736 
 588   0.0000       1.026860        27.9423 
 589   0.0000       1.028601        27.9897 
 590   0.0000       1.029511        28.0144 
 591   0.0000       1.032447        28.0943 
 592   0.0000       1.035020        28.1643 
 593   0.0000       1.038716        28.2649 
 594   0.0000       1.040720        28.3194 
 595   0.0000       1.043470        28.3943 
 596   0.0000       1.044934        28.4341 
 597   0.0000       1.050260        28.5790 
 598   0.0000       1.057745        28.7827 
 599   0.0000       1.058563        28.8050 
 600   0.0000       1.066414        29.0186 
 601   0.0000       1.070163        29.1206 
 602   0.0000       1.081842        29.4384 
 603   0.0000       1.083406        29.4810 
 604   0.0000       1.091950        29.7135 
 605   0.0000       1.097260        29.8580 
 606   0.0000       1.102857        30.0103 
 607   0.0000       1.111122        30.2352 
 608   0.0000       1.116914        30.3928 
 609   0.0000       1.119941        30.4751 
 610   0.0000       1.125368        30.6228 
 611   0.0000       1.130833        30.7715 
 612   0.0000       1.135407        30.8960 
 613   0.0000       1.147359        31.2212 
 614   0.0000       1.148898        31.2631 
 615   0.0000       1.150914        31.3180 
 616   0.0000       1.155990        31.4561 
 617   0.0000       1.171361        31.8744 
 618   0.0000       1.173567        31.9344 
 619   0.0000       1.177117        32.0310 
 620   0.0000       1.181070        32.1385 
 621   0.0000       1.183057        32.1926 
 622   0.0000       1.186584        32.2886 
 623   0.0000       1.200643        32.6712 
 624   0.0000       1.205043        32.7909 
 625   0.0000       1.211376        32.9632 
 626   0.0000       1.214001        33.0347 
 627   0.0000       1.216243        33.0957 
 628   0.0000       1.218915        33.1684 
 629   0.0000       1.226398        33.3720 
 630   0.0000       1.231554        33.5123 
 631   0.0000       1.240889        33.7663 
 632   0.0000       1.241855        33.7926 
 633   0.0000       1.245547        33.8930 
 634   0.0000       1.246779        33.9266 
 635   0.0000       1.249132        33.9906 
 636   0.0000       1.257527        34.2191 
 637   0.0000       1.264071        34.3971 
 638   0.0000       1.266425        34.4612 
 639   0.0000       1.271016        34.5861 
 640   0.0000       1.274269        34.6746 
 641   0.0000       1.278757        34.7967 
 642   0.0000       1.287374        35.0312 
 643   0.0000       1.293508        35.1981 
 644   0.0000       1.295296        35.2468 
 645   0.0000       1.299502        35.3613 
 646   0.0000       1.315542        35.7977 
 647   0.0000       1.316539        35.8248 
 648   0.0000       1.319403        35.9028 
 649   0.0000       1.324159        36.0322 
 650   0.0000       1.325570        36.0706 
 651   0.0000       1.325907        36.0798 
 652   0.0000       1.356527        36.9130 
 653   0.0000       1.359701        36.9993 
 654   0.0000       1.363811        37.1112 
 655   0.0000       1.366635        37.1880 
 656   0.0000       1.373114        37.3643 
 657   0.0000       1.388742        37.7896 
 658   0.0000       1.393078        37.9076 
 659   0.0000       1.401210        38.1289 
 660   0.0000       1.403431        38.1893 
 661   0.0000       1.406289        38.2671 
 662   0.0000       1.408204        38.3192 
 663   0.0000       1.413724        38.4694 
 664   0.0000       1.415197        38.5095 
 665   0.0000       1.420656        38.6580 
 666   0.0000       1.434857        39.0444 
 667   0.0000       1.441160        39.2159 
 668   0.0000       1.443192        39.2712 
 669   0.0000       1.445532        39.3349 
 670   0.0000       1.452504        39.5246 
 671   0.0000       1.452879        39.5349 
 672   0.0000       1.471054        40.0294 
 673   0.0000       1.473735        40.1024 
 674   0.0000       1.475734        40.1568 
 675   0.0000       1.487795        40.4849 
 676   0.0000       1.491992        40.5992 
 677   0.0000       1.500282        40.8247 
 678   0.0000       1.504526        40.9402 
 679   0.0000       1.506391        40.9910 
 680   0.0000       1.508184        41.0398 
 681   0.0000       1.512824        41.1660 
 682   0.0000       1.515050        41.2266 
 683   0.0000       1.519884        41.3581 
 684   0.0000       1.526335        41.5337 
 685   0.0000       1.532625        41.7048 
 686   0.0000       1.533798        41.7368 
 687   0.0000       1.537315        41.8325 
 688   0.0000       1.555460        42.3262 
 689   0.0000       1.558008        42.3955 
 690   0.0000       1.562830        42.5268 
 691   0.0000       1.563320        42.5401 
 692   0.0000       1.567170        42.6449 
 693   0.0000       1.573749        42.8239 
 694   0.0000       1.583013        43.0760 
 695   0.0000       1.592396        43.3313 
 696   0.0000       1.594508        43.3888 
 697   0.0000       1.600542        43.5530 
 698   0.0000       1.621402        44.1206 
 699   0.0000       1.624208        44.1970 
 700   0.0000       1.627140        44.2767 
 701   0.0000       1.637190        44.5502 
 702   0.0000       1.647643        44.8346 
 703   0.0000       1.654509        45.0215 
 704   0.0000       1.656942        45.0877 
 705   0.0000       1.663638        45.2699 
 706   0.0000       1.679521        45.7021 
 707   0.0000       1.687464        45.9182 
 708   0.0000       1.700140        46.2632 
 709   0.0000       1.700782        46.2806 
 710   0.0000       1.708121        46.4803 
 711   0.0000       1.716292        46.7027 
 712   0.0000       1.725300        46.9478 
 713   0.0000       1.742077        47.4043 
 714   0.0000       1.752960        47.7005 
 715   0.0000       1.756226        47.7893 
 716   0.0000       1.763307        47.9820 
 717   0.0000       1.769991        48.1639 
 718   0.0000       1.774916        48.2979 
 719   0.0000       1.776344        48.3368 
 720   0.0000       1.777382        48.3650 
 721   0.0000       1.782358        48.5004 
 722   0.0000       1.787227        48.6329 
 723   0.0000       1.789742        48.7014 
 724   0.0000       1.793281        48.7976 
 725   0.0000       1.795244        48.8511 
 726   0.0000       1.797779        48.9200 
 727   0.0000       1.800005        48.9806 
 728   0.0000       1.816883        49.4399 
 729   0.0000       1.820825        49.5472 
 730   0.0000       1.822713        49.5985 
 731   0.0000       1.823520        49.6205 
 732   0.0000       1.827328        49.7241 
 733   0.0000       1.834916        49.9306 
 734   0.0000       1.837521        50.0015 
 735   0.0000       1.839274        50.0492 
 736   0.0000       1.843643        50.1681 
 737   0.0000       1.845282        50.2127 
 738   0.0000       1.846963        50.2584 
 739   0.0000       1.853000        50.4227 
 740   0.0000       1.855188        50.4822 
 741   0.0000       1.857800        50.5533 
 742   0.0000       1.859541        50.6007 
 743   0.0000       1.860144        50.6171 
 744   0.0000       1.864529        50.7364 
 745   0.0000       1.869479        50.8711 
 746   0.0000       1.871411        50.9237 
 747   0.0000       1.873149        50.9710 
 748   0.0000       1.874231        51.0004 
 749   0.0000       1.877856        51.0991 
 750   0.0000       1.883096        51.2416 
 751   0.0000       1.883871        51.2627 
 752   0.0000       1.886857        51.3440 
 753   0.0000       1.891693        51.4756 
 754   0.0000       1.894966        51.5647 
 755   0.0000       1.896928        51.6180 
 756   0.0000       1.904468        51.8232 
 757   0.0000       1.906896        51.8893 
 758   0.0000       1.909230        51.9528 
 759   0.0000       1.912792        52.0497 
 760   0.0000       1.919558        52.2338 
 761   0.0000       1.923308        52.3359 
 762   0.0000       1.926917        52.4341 
 763   0.0000       1.929877        52.5146 
 764   0.0000       1.934034        52.6277 
 765   0.0000       1.935516        52.6681 
 766   0.0000       1.943407        52.8828 
 767   0.0000       1.947838        53.0034 
 768   0.0000       1.950137        53.0659 
 769   0.0000       1.952888        53.1408 
 770   0.0000       1.953640        53.1612 
 771   0.0000       1.957979        53.2793 
 772   0.0000       1.962038        53.3898 
 773   0.0000       1.967927        53.5500 
 774   0.0000       1.973269        53.6954 
 775   0.0000       1.976049        53.7710 
 776   0.0000       1.977710        53.8162 
 777   0.0000       1.982018        53.9335 
 778   0.0000       1.986888        54.0660 
 779   0.0000       1.989301        54.1316 
 780   0.0000       1.989759        54.1441 
 781   0.0000       1.994884        54.2835 
 782   0.0000       2.000583        54.4386 
 783   0.0000       2.004497        54.5451 
 784   0.0000       2.007324        54.6221 
 785   0.0000       2.009783        54.6890 
 786   0.0000       2.012335        54.7584 
 787   0.0000       2.013414        54.7878 
 788   0.0000       2.017542        54.9001 
 789   0.0000       2.020674        54.9853 
 790   0.0000       2.022798        55.0431 
 791   0.0000       2.028366        55.1947 
 792   0.0000       2.034595        55.3641 
 793   0.0000       2.037241        55.4361 
 794   0.0000       2.040838        55.5340 
 795   0.0000       2.045157        55.6516 
 796   0.0000       2.055586        55.9353 
 797   0.0000       2.056134        55.9502 
 798   0.0000       2.059771        56.0492 
 799   0.0000       2.062761        56.1306 
 800   0.0000       2.065778        56.2127 
 801   0.0000       2.072648        56.3996 
 802   0.0000       2.075189        56.4688 
 803   0.0000       2.079319        56.5811 
 804   0.0000       2.084774        56.7296 
 805   0.0000       2.089376        56.8548 
 806   0.0000       2.094944        57.0063 
 807   0.0000       2.099664        57.1348 
 808   0.0000       2.102380        57.2087 
 809   0.0000       2.104070        57.2546 
 810   0.0000       2.112538        57.4851 
 811   0.0000       2.116246        57.5860 
 812   0.0000       2.120167        57.6927 
 813   0.0000       2.123113        57.7728 
 814   0.0000       2.123418        57.7811 
 815   0.0000       2.128368        57.9158 
 816   0.0000       2.129570        57.9486 
 817   0.0000       2.131438        57.9994 
 818   0.0000       2.132590        58.0307 
 819   0.0000       2.135862        58.1198 
 820   0.0000       2.141777        58.2807 
 821   0.0000       2.148880        58.4740 
 822   0.0000       2.151762        58.5524 
 823   0.0000       2.159464        58.7620 
 824   0.0000       2.162310        58.8394 
 825   0.0000       2.164829        58.9080 
 826   0.0000       2.167349        58.9766 
 827   0.0000       2.174317        59.1662 
 828   0.0000       2.183211        59.4082 
 829   0.0000       2.188604        59.5549 
 830   0.0000       2.192893        59.6717 
 831   0.0000       2.197332        59.7924 
 832   0.0000       2.200104        59.8679 
 833   0.0000       2.208268        60.0900 
 834   0.0000       2.214113        60.2491 
 835   0.0000       2.216855        60.3237 
 836   0.0000       2.220641        60.4267 
 837   0.0000       2.225959        60.5714 
 838   0.0000       2.231792        60.7302 
 839   0.0000       2.235352        60.8270 
 840   0.0000       2.241180        60.9856 
 841   0.0000       2.243828        61.0577 
 842   0.0000       2.250942        61.2512 
 843   0.0000       2.260227        61.5039 
 844   0.0000       2.264818        61.6288 
 845   0.0000       2.266212        61.6668 
 846   0.0000       2.269702        61.7617 
 847   0.0000       2.269931        61.7680 
 848   0.0000       2.286039        62.2063 
 849   0.0000       2.286508        62.2190 
 850   0.0000       2.291250        62.3481 
 851   0.0000       2.293480        62.4088 
 852   0.0000       2.301049        62.6147 
 853   0.0000       2.304307        62.7034 
 854   0.0000       2.305294        62.7302 
 855   0.0000       2.310160        62.8626 
 856   0.0000       2.314602        62.9835 
 857   0.0000       2.316302        63.0298 
 858   0.0000       2.323364        63.2220 
 859   0.0000       2.326249        63.3004 
 860   0.0000       2.329308        63.3837 
 861   0.0000       2.330435        63.4144 
 862   0.0000       2.333789        63.5056 
 863   0.0000       2.343677        63.7747 
 864   0.0000       2.344654        63.8013 
 865   0.0000       2.358877        64.1883 
 866   0.0000       2.361637        64.2634 
 867   0.0000       2.367960        64.4355 
 868   0.0000       2.370466        64.5036 
 869   0.0000       2.373101        64.5754 
 870   0.0000       2.375393        64.6377 
 871   0.0000       2.386102        64.9291 
 872   0.0000       2.390091        65.0377 
 873   0.0000       2.393661        65.1348 
 874   0.0000       2.396390        65.2091 
 875   0.0000       2.396759        65.2191 
 876   0.0000       2.403469        65.4017 
 877   0.0000       2.405242        65.4500 
 878   0.0000       2.412934        65.6593 
 879   0.0000       2.416335        65.7518 
 880   0.0000       2.420092        65.8540 
 881   0.0000       2.425272        65.9950 
 882   0.0000       2.427292        66.0500 
 883   0.0000       2.432147        66.1821 
 884   0.0000       2.433277        66.2128 
 885   0.0000       2.439587        66.3845 
 886   0.0000       2.441082        66.4252 
 887   0.0000       2.445004        66.5319 
 888   0.0000       2.445249        66.5386 
 889   0.0000       2.449567        66.6561 
 890   0.0000       2.451109        66.6981 
 891   0.0000       2.452557        66.7375 
 892   0.0000       2.462064        66.9962 
 893   0.0000       2.468416        67.1690 
 894   0.0000       2.476085        67.3777 
 895   0.0000       2.481596        67.5277 
 896   0.0000       2.483460        67.5784 
 897   0.0000       2.486881        67.6715 
 898   0.0000       2.488084        67.7042 
 899   0.0000       2.491792        67.8051 
 900   0.0000       2.499973        68.0277 
 901   0.0000       2.506313        68.2003 
 902   0.0000       2.512089        68.3574 
 903   0.0000       2.514763        68.4302 
 904   0.0000       2.517004        68.4912 
 905   0.0000       2.519887        68.5696 
 906   0.0000       2.526085        68.7383 
 907   0.0000       2.530862        68.8682 
 908   0.0000       2.534712        68.9730 
 909   0.0000       2.538946        69.0882 
 910   0.0000       2.541705        69.1633 
 911   0.0000       2.542330        69.1803 
 912   0.0000       2.550562        69.4043 
 913   0.0000       2.554510        69.5118 
 914   0.0000       2.560911        69.6859 
 915   0.0000       2.566926        69.8496 
 916   0.0000       2.576052        70.0979 
 917   0.0000       2.578144        70.1549 
 918   0.0000       2.586209        70.3743 
 919   0.0000       2.591900        70.5292 
 920   0.0000       2.593832        70.5818 
 921   0.0000       2.601576        70.7925 
 922   0.0000       2.618384        71.2499 
 923   0.0000       2.623366        71.3854 
 924   0.0000       2.643797        71.9414 
 925   0.0000       2.656347        72.2829 
 926   0.0000       2.667702        72.5919 
 927   0.0000       2.668818        72.6222 
 928   0.0000       2.676988        72.8446 
 929   0.0000       2.680165        72.9310 
 930   0.0000       2.687769        73.1379 
 931   0.0000       2.695734        73.3546 
 932   0.0000       2.698733        73.4363 
 933   0.0000       2.705948        73.6326 
 934   0.0000       2.716243        73.9127 
 935   0.0000       2.720057        74.0165 
 936   0.0000       2.737088        74.4799 
 937   0.0000       2.744764        74.6888 
 938   0.0000       2.745178        74.7001 
 939   0.0000       2.749616        74.8209 
 940   0.0000       2.752764        74.9065 
 941   0.0000       2.754948        74.9659 
 942   0.0000       2.761231        75.1369 
 943   0.0000       2.774611        75.5010 
 944   0.0000       2.777938        75.5915 
 945   0.0000       2.834328        77.1260 
 946   0.0000       2.840798        77.3020 
 947   0.0000       2.843333        77.3710 
 948   0.0000       2.892291        78.7032 
 949   0.0000       2.898493        78.8720 
 950   0.0000       2.901849        78.9633 
 951   0.0000       2.906429        79.0880 
 952   0.0000       2.911413        79.2236 
 953   0.0000       2.914207        79.2996 
 954   0.0000       2.927875        79.6715 
 955   0.0000       2.943315        80.0917 
 956   0.0000       2.954665        80.4005 
 957   0.0000       2.960953        80.5716 
 958   0.0000       2.979002        81.0628 
 959   0.0000       2.993607        81.4602 
 960   0.0000       3.007770        81.8456 
 961   0.0000       3.048053        82.9417 
 962   0.0000       3.054055        83.1051 
 963   0.0000       3.056573        83.1736 
 964   0.0000       3.059644        83.2572 
 965   0.0000       3.066717        83.4496 
 966   0.0000       3.073885        83.6447 
 967   0.0000       3.076689        83.7210 
 968   0.0000       3.081816        83.8605 
 969   0.0000       3.107397        84.5566 
 970   0.0000       3.114593        84.7524 
 971   0.0000       3.115885        84.7875 
 972   0.0000       3.171145        86.2912 
 973   0.0000       3.188864        86.7734 
 974   0.0000       3.381440        92.0137 
 975   0.0000       3.477202        94.6195 

                    ********************************
                    * MULLIKEN POPULATION ANALYSIS *
                    ********************************

-----------------------
MULLIKEN ATOMIC CHARGES
-----------------------
   0 O :   -0.774587
   1 C :    0.216559
   2 C :    0.131344
   3 O :   -0.544068
   4 C :   -0.204746
   5 C :    0.136771
   6 O :   -0.544344
   7 C :   -0.204154
   8 C :   -0.014199
   9 C :   -0.552211
  10 C :   -0.040388
  11 C :   -0.359432
  12 C :   -0.186146
  13 C :    0.169345
  14 C :   -0.536250
  15 C :   -0.341788
  16 C :   -0.305809
  17 C :   -0.177047
  18 C :    0.168259
  19 C :   -0.542042
  20 C :   -0.325662
  21 C :   -0.308457
  22 C :   -0.179631
  23 C :    0.169846
  24 C :   -0.543302
  25 C :   -0.325899
  26 C :   -0.307048
  27 C :   -0.180689
  28 C :    0.171309
  29 C :   -0.539595
  30 C :   -0.326242
  31 C :   -0.311776
  32 C :   -0.179175
  33 C :    0.148132
  34 C :   -0.528316
  35 C :   -0.324048
  36 C :   -0.308630
  37 C :   -0.202039
  38 C :    0.154405
  39 C :   -0.533663
  40 C :   -0.328768
  41 C :   -0.301972
  42 C :   -0.212992
  43 C :    0.193383
  44 C :   -0.541838
  45 C :   -0.327721
  46 C :   -0.320597
  47 C :   -0.174977
  48 C :    0.158241
  49 C :   -0.318899
  50 C :   -0.322538
  51 C :   -0.175268
  52 C :    0.173234
  53 C :   -0.527023
  54 C :   -0.519230
  55 H :    0.154999
  56 C :   -0.530000
  57 C :    0.215430
  58 O :   -0.756273
  59 H :    0.131216
  60 H :    0.113644
  61 H :    0.138188
  62 H :    0.131542
  63 H :    0.137800
  64 H :    0.114167
  65 H :    0.121479
  66 H :    0.127131
  67 H :    0.123839
  68 H :    0.110095
  69 H :    0.121304
  70 H :    0.106960
  71 H :    0.147278
  72 H :    0.157081
  73 H :    0.147825
  74 H :    0.149027
  75 H :    0.124425
  76 H :    0.142158
  77 H :    0.138324
  78 H :    0.119881
  79 H :    0.159939
  80 H :    0.165698
  81 H :    0.157253
  82 H :    0.143318
  83 H :    0.137080
  84 H :    0.148198
  85 H :    0.143767
  86 H :    0.123716
  87 H :    0.159924
  88 H :    0.168937
  89 H :    0.158469
  90 H :    0.143880
  91 H :    0.138241
  92 H :    0.146660
  93 H :    0.144774
  94 H :    0.123612
  95 H :    0.159940
  96 H :    0.165487
  97 H :    0.158598
  98 H :    0.144074
  99 H :    0.138593
 100 H :    0.147921
 101 H :    0.144565
 102 H :    0.131932
 103 H :    0.162643
 104 H :    0.159478
 105 H :    0.157891
 106 H :    0.155542
 107 H :    0.154114
 108 H :    0.155858
 109 H :    0.151451
 110 H :    0.126415
 111 H :    0.167621
 112 H :    0.155211
 113 H :    0.155467
 114 H :    0.151286
 115 H :    0.155137
 116 H :    0.152572
 117 H :    0.152503
 118 H :    0.118335
 119 H :    0.167767
 120 H :    0.163599
 121 H :    0.153717
 122 H :    0.140677
 123 H :    0.137366
 124 H :    0.146051
 125 H :    0.147336
 126 H :    0.125660
 127 H :    0.148491
 128 H :    0.142057
 129 H :    0.150025
 130 H :    0.146473
 131 H :    0.119146
 132 H :    0.162792
 133 H :    0.158089
 134 H :    0.159003
 135 H :    0.155973
 136 H :    0.155051
 137 H :    0.162348
 138 H :    0.159310
 139 H :    0.157826
Sum of atomic charges:   -2.0000000

--------------------------------
MULLIKEN REDUCED ORBITAL CHARGES
--------------------------------
  0 O s       :     3.848682  s :     3.848682
      pz      :     1.573137  p :     4.906650
      px      :     1.578005
      py      :     1.755508
      dz2     :     0.004305  d :     0.019256
      dxz     :     0.006025
      dyz     :     0.003756
      dx2y2   :     0.002815
      dxy     :     0.002355
  1 C s       :     3.097037  s :     3.097037
      pz      :     0.820691  p :     2.605445
      px      :     0.881397
      py      :     0.903357
      dz2     :     0.023513  d :     0.080960
      dxz     :     0.014085
      dyz     :     0.017861
      dx2y2   :     0.012231
      dxy     :     0.013270
  2 C s       :     3.151504  s :     3.151504
      pz      :     0.935828  p :     2.655700
      px      :     0.918994
      py      :     0.800878
      dz2     :     0.012589  d :     0.061453
      dxz     :     0.010976
      dyz     :     0.015067
      dx2y2   :     0.011083
      dxy     :     0.011738
  3 O s       :     3.863971  s :     3.863971
      pz      :     1.864200  p :     4.652062
      px      :     1.228458
      py      :     1.559404
      dz2     :     0.004032  d :     0.028035
      dxz     :     0.003795
      dyz     :     0.003130
      dx2y2   :     0.009046
      dxy     :     0.008031
  4 C s       :     3.239102  s :     3.239102
      pz      :     1.097091  p :     2.905564
      px      :     0.735000
      py      :     1.073473
      dz2     :     0.009919  d :     0.060080
      dxz     :     0.013712
      dyz     :     0.008971
      dx2y2   :     0.013537
      dxy     :     0.013941
  5 C s       :     3.151352  s :     3.151352
      pz      :     0.715896  p :     2.650313
      px      :     1.019777
      py      :     0.914640
      dz2     :     0.013926  d :     0.061565
      dxz     :     0.012968
      dyz     :     0.017000
      dx2y2   :     0.009345
      dxy     :     0.008326
  6 O s       :     3.864520  s :     3.864520
      pz      :     1.218937  p :     4.651791
      px      :     1.811255
      py      :     1.621600
      dz2     :     0.005175  d :     0.028032
      dxz     :     0.004886
      dyz     :     0.010687
      dx2y2   :     0.003708
      dxy     :     0.003577
  7 C s       :     3.239104  s :     3.239104
      pz      :     0.834132  p :     2.904938
      px      :     1.040400
      py      :     1.030407
      dz2     :     0.014187  d :     0.060112
      dxz     :     0.008387
      dyz     :     0.017448
      dx2y2   :     0.009817
      dxy     :     0.010273
  8 C s       :     3.183504  s :     3.183504
      pz      :     0.831537  p :     2.792548
      px      :     1.013287
      py      :     0.947724
      dz2     :     0.009045  d :     0.038148
      dxz     :     0.007179
      dyz     :     0.008639
      dx2y2   :     0.007182
      dxy     :     0.006103
  9 C s       :     3.296318  s :     3.296318
      pz      :     1.086155  p :     3.219946
      px      :     1.072160
      py      :     1.061631
      dz2     :     0.006116  d :     0.035947
      dxz     :     0.010792
      dyz     :     0.005961
      dx2y2   :     0.008501
      dxy     :     0.004576
 10 C s       :     3.186692  s :     3.186692
      pz      :     0.945230  p :     2.815782
      px      :     0.989972
      py      :     0.880580
      dz2     :     0.009469  d :     0.037914
      dxz     :     0.007388
      dyz     :     0.009201
      dx2y2   :     0.005392
      dxy     :     0.006464
 11 C s       :     3.256757  s :     3.256757
      pz      :     1.021090  p :     3.060913
      px      :     1.009814
      py      :     1.030009
      dz2     :     0.007290  d :     0.041762
      dxz     :     0.007698
      dyz     :     0.008595
      dx2y2   :     0.007963
      dxy     :     0.010216
 12 C s       :     3.209604  s :     3.209604
      pz      :     0.969276  p :     2.940221
      px      :     0.954878
      py      :     1.016067
      dz2     :     0.010960  d :     0.036321
      dxz     :     0.008775
      dyz     :     0.002687
      dx2y2   :     0.005921
      dxy     :     0.007979
 13 C s       :     3.126145  s :     3.126145
      pz      :     0.813582  p :     2.664592
      px      :     0.878981
      py      :     0.972029
      dz2     :     0.009484  d :     0.039918
      dxz     :     0.012867
      dyz     :     0.004322
      dx2y2   :     0.005484
      dxy     :     0.007762
 14 C s       :     3.308663  s :     3.308663
      pz      :     1.054082  p :     3.191975
      px      :     1.060582
      py      :     1.077311
      dz2     :     0.009618  d :     0.035612
      dxz     :     0.006382
      dyz     :     0.004060
      dx2y2   :     0.003180
      dxy     :     0.012373
 15 C s       :     3.265230  s :     3.265230
      pz      :     1.017084  p :     3.036501
      px      :     1.063086
      py      :     0.956331
      dz2     :     0.008554  d :     0.040057
      dxz     :     0.008450
      dyz     :     0.007794
      dx2y2   :     0.007020
      dxy     :     0.008240
 16 C s       :     3.257218  s :     3.257218
      pz      :     1.016396  p :     3.007868
      px      :     1.035248
      py      :     0.956224
      dz2     :     0.012372  d :     0.040724
      dxz     :     0.004397
      dyz     :     0.005182
      dx2y2   :     0.009137
      dxy     :     0.009635
 17 C s       :     3.200633  s :     3.200633
      pz      :     0.956691  p :     2.940693
      px      :     0.973539
      py      :     1.010463
      dz2     :     0.011927  d :     0.035721
      dxz     :     0.007685
      dyz     :     0.002988
      dx2y2   :     0.006946
      dxy     :     0.006174
 18 C s       :     3.130598  s :     3.130598
      pz      :     0.812926  p :     2.660771
      px      :     0.914281
      py      :     0.933565
      dz2     :     0.009711  d :     0.040372
      dxz     :     0.011368
      dyz     :     0.006539
      dx2y2   :     0.006563
      dxy     :     0.006191
 19 C s       :     3.309225  s :     3.309225
      pz      :     1.022020  p :     3.197734
      px      :     1.093804
      py      :     1.081909
      dz2     :     0.008146  d :     0.035083
      dxz     :     0.006764
      dyz     :     0.007263
      dx2y2   :     0.008011
      dxy     :     0.004900
 20 C s       :     3.267280  s :     3.267280
      pz      :     1.006030  p :     3.018073
      px      :     1.009805
      py      :     1.002238
      dz2     :     0.003889  d :     0.040309
      dxz     :     0.011672
      dyz     :     0.010087
      dx2y2   :     0.003983
      dxy     :     0.010678
 21 C s       :     3.257932  s :     3.257932
      pz      :     0.997756  p :     3.009809
      px      :     1.014333
      py      :     0.997719
      dz2     :     0.003519  d :     0.040717
      dxz     :     0.010903
      dyz     :     0.011122
      dx2y2   :     0.003484
      dxy     :     0.011689
 22 C s       :     3.200331  s :     3.200331
      pz      :     0.975205  p :     2.943678
      px      :     0.967751
      py      :     1.000722
      dz2     :     0.003128  d :     0.035621
      dxz     :     0.009969
      dyz     :     0.005659
      dx2y2   :     0.006962
      dxy     :     0.009903
 23 C s       :     3.130902  s :     3.130902
      pz      :     0.903297  p :     2.658772
      px      :     0.882779
      py      :     0.872695
      dz2     :     0.005022  d :     0.040480
      dxz     :     0.010863
      dyz     :     0.005211
      dx2y2   :     0.008321
      dxy     :     0.011063
 24 C s       :     3.310119  s :     3.310119
      pz      :     1.066990  p :     3.198175
      px      :     1.077273
      py      :     1.053911
      dz2     :     0.001587  d :     0.035009
      dxz     :     0.010705
      dyz     :     0.010285
      dx2y2   :     0.002149
      dxy     :     0.010283
 25 C s       :     3.267513  s :     3.267513
      pz      :     0.955378  p :     3.018083
      px      :     1.050221
      py      :     1.012484
      dz2     :     0.009852  d :     0.040302
      dxz     :     0.008284
      dyz     :     0.006564
      dx2y2   :     0.008605
      dxy     :     0.006998
 26 C s       :     3.257678  s :     3.257678
      pz      :     0.967643  p :     3.008685
      px      :     1.057758
      py      :     0.983284
      dz2     :     0.006980  d :     0.040686
      dxz     :     0.007763
      dyz     :     0.009822
      dx2y2   :     0.008856
      dxy     :     0.007264
 27 C s       :     3.200385  s :     3.200385
      pz      :     1.020846  p :     2.944700
      px      :     0.985561
      py      :     0.938293
      dz2     :     0.003837  d :     0.035604
      dxz     :     0.005218
      dyz     :     0.004825
      dx2y2   :     0.008775
      dxy     :     0.012949
 28 C s       :     3.131149  s :     3.131149
      pz      :     0.937722  p :     2.657057
      px      :     0.887146
      py      :     0.832190
      dz2     :     0.004998  d :     0.040485
      dxz     :     0.006832
      dyz     :     0.005048
      dx2y2   :     0.011634
      dxy     :     0.011973
 29 C s       :     3.308272  s :     3.308272
      pz      :     1.073107  p :     3.196309
      px      :     1.070151
      py      :     1.053051
      dz2     :     0.010343  d :     0.035014
      dxz     :     0.006215
      dyz     :     0.002806
      dx2y2   :     0.009630
      dxy     :     0.006019
 30 C s       :     3.267295  s :     3.267295
      pz      :     0.991371  p :     3.018640
      px      :     1.044431
      py      :     0.982838
      dz2     :     0.008037  d :     0.040306
      dxz     :     0.010391
      dyz     :     0.005416
      dx2y2   :     0.006027
      dxy     :     0.010436
 31 C s       :     3.259593  s :     3.259593
      pz      :     0.977636  p :     3.011437
      px      :     1.017074
      py      :     1.016727
      dz2     :     0.007904  d :     0.040745
      dxz     :     0.013303
      dyz     :     0.003541
      dx2y2   :     0.010003
      dxy     :     0.005994
 32 C s       :     3.203249  s :     3.203249
      pz      :     1.024871  p :     2.940495
      px      :     0.952022
      py      :     0.963601
      dz2     :     0.002442  d :     0.035430
      dxz     :     0.007700
      dyz     :     0.003653
      dx2y2   :     0.012398
      dxy     :     0.009237
 33 C s       :     3.137548  s :     3.137548
      pz      :     0.935563  p :     2.673716
      px      :     0.889313
      py      :     0.848840
      dz2     :     0.003166  d :     0.040604
      dxz     :     0.009423
      dyz     :     0.004629
      dx2y2   :     0.010828
      dxy     :     0.012559
 34 C s       :     3.308356  s :     3.308356
      pz      :     1.069068  p :     3.185101
      px      :     1.088840
      py      :     1.027192
      dz2     :     0.003782  d :     0.034859
      dxz     :     0.010480
      dyz     :     0.007144
      dx2y2   :     0.004294
      dxy     :     0.009159
 35 C s       :     3.259965  s :     3.259965
      pz      :     1.036283  p :     3.023349
      px      :     1.016373
      py      :     0.970693
      dz2     :     0.004295  d :     0.040735
      dxz     :     0.012494
      dyz     :     0.008402
      dx2y2   :     0.006690
      dxy     :     0.008854
 36 C s       :     3.245431  s :     3.245431
      pz      :     1.027112  p :     3.022154
      px      :     1.030153
      py      :     0.964889
      dz2     :     0.003866  d :     0.041045
      dxz     :     0.012679
      dyz     :     0.008947
      dx2y2   :     0.006876
      dxy     :     0.008678
 37 C s       :     3.213769  s :     3.213769
      pz      :     1.023089  p :     2.952503
      px      :     0.953145
      py      :     0.976269
      dz2     :     0.002682  d :     0.035766
      dxz     :     0.008800
      dyz     :     0.003504
      dx2y2   :     0.008698
      dxy     :     0.012083
 38 C s       :     3.138815  s :     3.138815
      pz      :     0.937858  p :     2.666222
      px      :     0.877298
      py      :     0.851066
      dz2     :     0.003407  d :     0.040558
      dxz     :     0.009960
      dyz     :     0.004357
      dx2y2   :     0.009528
      dxy     :     0.013307
 39 C s       :     3.311272  s :     3.311272
      pz      :     1.071165  p :     3.187435
      px      :     1.069327
      py      :     1.046943
      dz2     :     0.002670  d :     0.034956
      dxz     :     0.011156
      dyz     :     0.007957
      dx2y2   :     0.003941
      dxy     :     0.009232
 40 C s       :     3.262566  s :     3.262566
      pz      :     1.032090  p :     3.025442
      px      :     1.027789
      py      :     0.965563
      dz2     :     0.003736  d :     0.040760
      dxz     :     0.012834
      dyz     :     0.008926
      dx2y2   :     0.005755
      dxy     :     0.009510
 41 C s       :     3.245084  s :     3.245084
      pz      :     1.025700  p :     3.015922
      px      :     1.031511
      py      :     0.958712
      dz2     :     0.003793  d :     0.040966
      dxz     :     0.012863
      dyz     :     0.008842
      dx2y2   :     0.006114
      dxy     :     0.009354
 42 C s       :     3.211546  s :     3.211546
      pz      :     1.024977  p :     2.965317
      px      :     0.970689
      py      :     0.969652
      dz2     :     0.003785  d :     0.036129
      dxz     :     0.007666
      dyz     :     0.003429
      dx2y2   :     0.006827
      dxy     :     0.014423
 43 C s       :     3.126307  s :     3.126307
      pz      :     0.928922  p :     2.639856
      px      :     0.853446
      py      :     0.857488
      dz2     :     0.003839  d :     0.040453
      dxz     :     0.008839
      dyz     :     0.004475
      dx2y2   :     0.011370
      dxy     :     0.011930
 44 C s       :     3.310513  s :     3.310513
      pz      :     1.077394  p :     3.196400
      px      :     1.047918
      py      :     1.071088
      dz2     :     0.004696  d :     0.034924
      dxz     :     0.011355
      dyz     :     0.004849
      dx2y2   :     0.007383
      dxy     :     0.006641
 45 C s       :     3.268457  s :     3.268457
      pz      :     1.007640  p :     3.018762
      px      :     1.039486
      py      :     0.971636
      dz2     :     0.007338  d :     0.040502
      dxz     :     0.008961
      dyz     :     0.007565
      dx2y2   :     0.007259
      dxy     :     0.009379
 46 C s       :     3.259991  s :     3.259991
      pz      :     0.977270  p :     3.019993
      px      :     1.010468
      py      :     1.032255
      dz2     :     0.007303  d :     0.040613
      dxz     :     0.007419
      dyz     :     0.011157
      dx2y2   :     0.006645
      dxy     :     0.008089
 47 C s       :     3.198581  s :     3.198581
      pz      :     0.947091  p :     2.940877
      px      :     1.012267
      py      :     0.981519
      dz2     :     0.005875  d :     0.035519
      dxz     :     0.003728
      dyz     :     0.013559
      dx2y2   :     0.006034
      dxy     :     0.006323
 48 C s       :     3.134285  s :     3.134285
      pz      :     0.871126  p :     2.666795
      px      :     0.938038
      py      :     0.857631
      dz2     :     0.008004  d :     0.040679
      dxz     :     0.004745
      dyz     :     0.012187
      dx2y2   :     0.007392
      dxy     :     0.008352
 49 C s       :     3.257333  s :     3.257333
      pz      :     0.965742  p :     3.020926
      px      :     1.040323
      py      :     1.014861
      dz2     :     0.008806  d :     0.040640
      dxz     :     0.007366
      dyz     :     0.009670
      dx2y2   :     0.007907
      dxy     :     0.006891
 50 C s       :     3.257640  s :     3.257640
      pz      :     1.024567  p :     3.024429
      px      :     0.995848
      py      :     1.004014
      dz2     :     0.004085  d :     0.040470
      dxz     :     0.011301
      dyz     :     0.009581
      dx2y2   :     0.008049
      dxy     :     0.007453
 51 C s       :     3.196074  s :     3.196074
      pz      :     0.977425  p :     2.943544
      px      :     0.930576
      py      :     1.035543
      dz2     :     0.007204  d :     0.035651
      dxz     :     0.014756
      dyz     :     0.006420
      dx2y2   :     0.003874
      dxy     :     0.003397
 52 C s       :     3.124090  s :     3.124090
      pz      :     0.878062  p :     2.661612
      px      :     0.837587
      py      :     0.945963
      dz2     :     0.010114  d :     0.041064
      dxz     :     0.013133
      dyz     :     0.008815
      dx2y2   :     0.004882
      dxy     :     0.004121
 53 C s       :     3.306805  s :     3.306805
      pz      :     1.053464  p :     3.185335
      px      :     1.057536
      py      :     1.074335
      dz2     :     0.003657  d :     0.034883
      dxz     :     0.007047
      dyz     :     0.011995
      dx2y2   :     0.008211
      dxy     :     0.003972
 54 C s       :     3.308111  s :     3.308111
      pz      :     1.092165  p :     3.176007
      px      :     1.009316
      py      :     1.074525
      dz2     :     0.002540  d :     0.035113
      dxz     :     0.009199
      dyz     :     0.010486
      dx2y2   :     0.007358
      dxy     :     0.005529
 55 H s       :     0.845001  s :     0.845001
 56 C s       :     3.308518  s :     3.308518
      pz      :     1.064959  p :     3.186582
      px      :     1.080327
      py      :     1.041296
      dz2     :     0.007756  d :     0.034901
      dxz     :     0.005681
      dyz     :     0.007162
      dx2y2   :     0.004145
      dxy     :     0.010157
 57 C s       :     3.101202  s :     3.101202
      pz      :     0.815374  p :     2.602902
      px      :     0.882325
      py      :     0.905203
      dz2     :     0.023797  d :     0.080467
      dxz     :     0.014816
      dyz     :     0.016672
      dx2y2   :     0.011923
      dxy     :     0.013258
 58 O s       :     3.860701  s :     3.860701
      pz      :     1.543955  p :     4.876585
      px      :     1.579774
      py      :     1.752856
      dz2     :     0.004450  d :     0.018988
      dxz     :     0.006187
      dyz     :     0.003539
      dx2y2   :     0.002628
      dxy     :     0.002183
 59 H s       :     0.868784  s :     0.868784
 60 H s       :     0.886356  s :     0.886356
 61 H s       :     0.861812  s :     0.861812
 62 H s       :     0.868458  s :     0.868458
 63 H s       :     0.862200  s :     0.862200
 64 H s       :     0.885833  s :     0.885833
 65 H s       :     0.878521  s :     0.878521
 66 H s       :     0.872869  s :     0.872869
 67 H s       :     0.876161  s :     0.876161
 68 H s       :     0.889905  s :     0.889905
 69 H s       :     0.878696  s :     0.878696
 70 H s       :     0.893040  s :     0.893040
 71 H s       :     0.852722  s :     0.852722
 72 H s       :     0.842919  s :     0.842919
 73 H s       :     0.852175  s :     0.852175
 74 H s       :     0.850973  s :     0.850973
 75 H s       :     0.875575  s :     0.875575
 76 H s       :     0.857842  s :     0.857842
 77 H s       :     0.861676  s :     0.861676
 78 H s       :     0.880119  s :     0.880119
 79 H s       :     0.840061  s :     0.840061
 80 H s       :     0.834302  s :     0.834302
 81 H s       :     0.842747  s :     0.842747
 82 H s       :     0.856682  s :     0.856682
 83 H s       :     0.862920  s :     0.862920
 84 H s       :     0.851802  s :     0.851802
 85 H s       :     0.856233  s :     0.856233
 86 H s       :     0.876284  s :     0.876284
 87 H s       :     0.840076  s :     0.840076
 88 H s       :     0.831063  s :     0.831063
 89 H s       :     0.841531  s :     0.841531
 90 H s       :     0.856120  s :     0.856120
 91 H s       :     0.861759  s :     0.861759
 92 H s       :     0.853340  s :     0.853340
 93 H s       :     0.855226  s :     0.855226
 94 H s       :     0.876388  s :     0.876388
 95 H s       :     0.840060  s :     0.840060
 96 H s       :     0.834513  s :     0.834513
 97 H s       :     0.841402  s :     0.841402
 98 H s       :     0.855926  s :     0.855926
 99 H s       :     0.861407  s :     0.861407
100 H s       :     0.852079  s :     0.852079
101 H s       :     0.855435  s :     0.855435
102 H s       :     0.868068  s :     0.868068
103 H s       :     0.837357  s :     0.837357
104 H s       :     0.840522  s :     0.840522
105 H s       :     0.842109  s :     0.842109
106 H s       :     0.844458  s :     0.844458
107 H s       :     0.845886  s :     0.845886
108 H s       :     0.844142  s :     0.844142
109 H s       :     0.848549  s :     0.848549
110 H s       :     0.873585  s :     0.873585
111 H s       :     0.832379  s :     0.832379
112 H s       :     0.844789  s :     0.844789
113 H s       :     0.844533  s :     0.844533
114 H s       :     0.848714  s :     0.848714
115 H s       :     0.844863  s :     0.844863
116 H s       :     0.847428  s :     0.847428
117 H s       :     0.847497  s :     0.847497
118 H s       :     0.881665  s :     0.881665
119 H s       :     0.832233  s :     0.832233
120 H s       :     0.836401  s :     0.836401
121 H s       :     0.846283  s :     0.846283
122 H s       :     0.859323  s :     0.859323
123 H s       :     0.862634  s :     0.862634
124 H s       :     0.853949  s :     0.853949
125 H s       :     0.852664  s :     0.852664
126 H s       :     0.874340  s :     0.874340
127 H s       :     0.851509  s :     0.851509
128 H s       :     0.857943  s :     0.857943
129 H s       :     0.849975  s :     0.849975
130 H s       :     0.853527  s :     0.853527
131 H s       :     0.880854  s :     0.880854
132 H s       :     0.837208  s :     0.837208
133 H s       :     0.841911  s :     0.841911
134 H s       :     0.840997  s :     0.840997
135 H s       :     0.844027  s :     0.844027
136 H s       :     0.844949  s :     0.844949
137 H s       :     0.837652  s :     0.837652
138 H s       :     0.840690  s :     0.840690
139 H s       :     0.842174  s :     0.842174


                     *******************************
                     * LOEWDIN POPULATION ANALYSIS *
                     *******************************

----------------------
LOEWDIN ATOMIC CHARGES
----------------------
   0 O :   -0.587259
   1 C :   -0.039419
   2 C :   -0.045235
   3 O :   -0.246434
   4 C :   -0.220970
   5 C :   -0.044569
   6 O :   -0.246285
   7 C :   -0.220230
   8 C :   -0.131554
   9 C :   -0.376926
  10 C :   -0.119496
  11 C :   -0.234334
  12 C :   -0.156740
  13 C :   -0.055159
  14 C :   -0.365948
  15 C :   -0.239547
  16 C :   -0.231632
  17 C :   -0.164611
  18 C :   -0.040727
  19 C :   -0.370465
  20 C :   -0.224031
  21 C :   -0.231638
  22 C :   -0.167150
  23 C :   -0.037082
  24 C :   -0.370924
  25 C :   -0.223600
  26 C :   -0.231678
  27 C :   -0.167603
  28 C :   -0.036330
  29 C :   -0.370413
  30 C :   -0.223734
  31 C :   -0.230688
  32 C :   -0.173844
  33 C :   -0.035883
  34 C :   -0.367168
  35 C :   -0.231201
  36 C :   -0.235629
  37 C :   -0.173206
  38 C :   -0.042325
  39 C :   -0.371373
  40 C :   -0.229561
  41 C :   -0.237781
  42 C :   -0.167272
  43 C :   -0.041466
  44 C :   -0.373228
  45 C :   -0.221248
  46 C :   -0.235851
  47 C :   -0.172302
  48 C :   -0.036885
  49 C :   -0.225671
  50 C :   -0.238631
  51 C :   -0.170722
  52 C :   -0.039035
  53 C :   -0.367501
  54 C :   -0.362082
  55 H :    0.130847
  56 C :   -0.367073
  57 C :   -0.036537
  58 O :   -0.578028
  59 H :    0.112307
  60 H :    0.096425
  61 H :    0.112643
  62 H :    0.112475
  63 H :    0.112331
  64 H :    0.096721
  65 H :    0.109261
  66 H :    0.110162
  67 H :    0.117288
  68 H :    0.113265
  69 H :    0.121181
  70 H :    0.114272
  71 H :    0.125428
  72 H :    0.126383
  73 H :    0.125981
  74 H :    0.130138
  75 H :    0.116989
  76 H :    0.124726
  77 H :    0.123882
  78 H :    0.123172
  79 H :    0.131041
  80 H :    0.133596
  81 H :    0.133332
  82 H :    0.128086
  83 H :    0.122178
  84 H :    0.126290
  85 H :    0.126458
  86 H :    0.124495
  87 H :    0.131147
  88 H :    0.134984
  89 H :    0.134192
  90 H :    0.128268
  91 H :    0.122786
  92 H :    0.126168
  93 H :    0.127163
  94 H :    0.124306
  95 H :    0.131283
  96 H :    0.135050
  97 H :    0.134238
  98 H :    0.128341
  99 H :    0.122939
 100 H :    0.126424
 101 H :    0.126481
 102 H :    0.128810
 103 H :    0.132591
 104 H :    0.134627
 105 H :    0.133429
 106 H :    0.131309
 107 H :    0.130968
 108 H :    0.132082
 109 H :    0.131856
 110 H :    0.129734
 111 H :    0.136498
 112 H :    0.132497
 113 H :    0.132661
 114 H :    0.129368
 115 H :    0.130214
 116 H :    0.132172
 117 H :    0.131865
 118 H :    0.124950
 119 H :    0.137239
 120 H :    0.135138
 121 H :    0.132032
 122 H :    0.123329
 123 H :    0.123696
 124 H :    0.127636
 125 H :    0.127154
 126 H :    0.126561
 127 H :    0.131104
 128 H :    0.126169
 129 H :    0.127877
 130 H :    0.130391
 131 H :    0.123666
 132 H :    0.132146
 133 H :    0.133853
 134 H :    0.134451
 135 H :    0.130305
 136 H :    0.130861
 137 H :    0.132018
 138 H :    0.134287
 139 H :    0.133243

-------------------------------
LOEWDIN REDUCED ORBITAL CHARGES
-------------------------------
  0 O s       :     3.597500  s :     3.597500
      pz      :     1.591118  p :     4.947808
      px      :     1.604466
      py      :     1.752225
      dz2     :     0.009091  d :     0.041951
      dxz     :     0.013953
      dyz     :     0.007960
      dx2y2   :     0.005867
      dxy     :     0.005080
  1 C s       :     2.857946  s :     2.857946
      pz      :     0.982344  p :     2.981246
      px      :     0.984195
      py      :     1.014707
      dz2     :     0.059062  d :     0.200227
      dxz     :     0.035485
      dyz     :     0.043797
      dx2y2   :     0.028177
      dxy     :     0.033706
  2 C s       :     2.879770  s :     2.879770
      pz      :     1.072007  p :     3.012957
      px      :     1.001114
      py      :     0.939836
      dz2     :     0.031190  d :     0.152507
      dxz     :     0.027744
      dyz     :     0.038681
      dx2y2   :     0.025225
      dxy     :     0.029666
  3 O s       :     3.477384  s :     3.477384
      pz      :     1.847479  p :     4.703865
      px      :     1.287635
      py      :     1.568751
      dz2     :     0.007328  d :     0.065185
      dxz     :     0.009727
      dyz     :     0.005608
      dx2y2   :     0.023225
      dxy     :     0.019296
  4 C s       :     2.979054  s :     2.979054
      pz      :     1.148908  p :     3.121343
      px      :     0.843701
      py      :     1.128734
      dz2     :     0.018591  d :     0.120574
      dxz     :     0.027817
      dyz     :     0.017210
      dx2y2   :     0.027754
      dxy     :     0.029201
  5 C s       :     2.879169  s :     2.879169
      pz      :     0.901216  p :     3.012590
      px      :     1.087628
      py      :     1.023747
      dz2     :     0.035147  d :     0.152810
      dxz     :     0.032833
      dyz     :     0.042584
      dx2y2   :     0.021713
      dxy     :     0.020533
  6 O s       :     3.477464  s :     3.477464
      pz      :     1.262679  p :     4.703614
      px      :     1.803982
      py      :     1.636953
      dz2     :     0.016097  d :     0.065208
      dxz     :     0.012884
      dyz     :     0.024392
      dx2y2   :     0.006035
      dxy     :     0.005800
  7 C s       :     2.978951  s :     2.978951
      pz      :     0.921954  p :     3.120650
      px      :     1.104380
      py      :     1.094317
      dz2     :     0.028102  d :     0.120629
      dxz     :     0.016818
      dyz     :     0.036084
      dx2y2   :     0.019183
      dxy     :     0.020442
  8 C s       :     2.888633  s :     2.888633
      pz      :     1.021748  p :     3.146259
      px      :     1.074276
      py      :     1.050235
      dz2     :     0.023294  d :     0.096661
      dxz     :     0.017586
      dyz     :     0.023133
      dx2y2   :     0.016593
      dxy     :     0.016055
  9 C s       :     2.968463  s :     2.968463
      pz      :     1.109782  p :     3.337970
      px      :     1.124064
      py      :     1.104123
      dz2     :     0.012501  d :     0.070494
      dxz     :     0.021084
      dyz     :     0.012340
      dx2y2   :     0.016146
      dxy     :     0.008422
 10 C s       :     2.891666  s :     2.891666
      pz      :     1.058693  p :     3.131977
      px      :     1.042981
      py      :     1.030302
      dz2     :     0.025273  d :     0.095853
      dxz     :     0.018797
      dyz     :     0.023517
      dx2y2   :     0.012273
      dxy     :     0.015993
 11 C s       :     2.922242  s :     2.922242
      pz      :     1.096998  p :     3.224228
      px      :     1.049132
      py      :     1.078097
      dz2     :     0.014643  d :     0.087864
      dxz     :     0.017053
      dyz     :     0.016570
      dx2y2   :     0.017249
      dxy     :     0.022349
 12 C s       :     2.937091  s :     2.937091
      pz      :     1.058563  p :     3.136023
      px      :     1.059043
      py      :     1.018417
      dz2     :     0.023113  d :     0.083626
      dxz     :     0.023476
      dyz     :     0.004850
      dx2y2   :     0.015825
      dxy     :     0.016362
 13 C s       :     2.893060  s :     2.893060
      pz      :     1.019435  p :     3.064046
      px      :     1.061704
      py      :     0.982906
      dz2     :     0.023691  d :     0.098053
      dxz     :     0.034384
      dyz     :     0.009240
      dx2y2   :     0.014112
      dxy     :     0.016627
 14 C s       :     2.974073  s :     2.974073
      pz      :     1.105301  p :     3.322953
      px      :     1.094648
      py      :     1.123004
      dz2     :     0.018168  d :     0.068922
      dxz     :     0.013446
      dyz     :     0.007496
      dx2y2   :     0.005982
      dxy     :     0.023830
 15 C s       :     2.938656  s :     2.938656
      pz      :     1.068838  p :     3.218205
      px      :     1.107678
      py      :     1.041690
      dz2     :     0.019474  d :     0.082686
      dxz     :     0.015793
      dyz     :     0.016610
      dx2y2   :     0.015554
      dxy     :     0.015256
 16 C s       :     2.932823  s :     2.932823
      pz      :     1.091497  p :     3.212808
      px      :     1.080671
      py      :     1.040640
      dz2     :     0.024584  d :     0.086000
      dxz     :     0.009830
      dyz     :     0.011282
      dx2y2   :     0.020864
      dxy     :     0.019441
 17 C s       :     2.932096  s :     2.932096
      pz      :     1.065461  p :     3.149665
      px      :     1.057676
      py      :     1.026528
      dz2     :     0.025093  d :     0.082850
      dxz     :     0.020322
      dyz     :     0.007244
      dx2y2   :     0.014912
      dxy     :     0.015280
 18 C s       :     2.893992  s :     2.893992
      pz      :     1.019442  p :     3.048240
      px      :     1.042324
      py      :     0.986473
      dz2     :     0.024325  d :     0.098495
      dxz     :     0.030048
      dyz     :     0.015183
      dx2y2   :     0.014479
      dxy     :     0.014460
 19 C s       :     2.969833  s :     2.969833
      pz      :     1.075839  p :     3.332638
      px      :     1.127198
      py      :     1.129601
      dz2     :     0.017423  d :     0.067995
      dxz     :     0.013379
      dyz     :     0.014150
      dx2y2   :     0.014353
      dxy     :     0.008689
 20 C s       :     2.940095  s :     2.940095
      pz      :     1.072511  p :     3.200741
      px      :     1.061875
      py      :     1.066354
      dz2     :     0.007415  d :     0.083196
      dxz     :     0.024868
      dyz     :     0.021075
      dx2y2   :     0.007602
      dxy     :     0.022235
 21 C s       :     2.933798  s :     2.933798
      pz      :     1.072630  p :     3.212091
      px      :     1.061607
      py      :     1.077854
      dz2     :     0.007355  d :     0.085749
      dxz     :     0.023364
      dyz     :     0.023083
      dx2y2   :     0.006593
      dxy     :     0.025354
 22 C s       :     2.931797  s :     2.931797
      pz      :     1.036344  p :     3.152721
      px      :     1.070202
      py      :     1.046175
      dz2     :     0.007890  d :     0.082632
      dxz     :     0.023342
      dyz     :     0.010085
      dx2y2   :     0.018562
      dxy     :     0.022754
 23 C s       :     2.894257  s :     2.894257
      pz      :     0.983438  p :     3.044252
      px      :     1.071231
      py      :     0.989584
      dz2     :     0.011712  d :     0.098573
      dxz     :     0.026455
      dyz     :     0.011413
      dx2y2   :     0.021562
      dxy     :     0.027431
 24 C s       :     2.969651  s :     2.969651
      pz      :     1.113223  p :     3.333413
      px      :     1.112180
      py      :     1.108010
      dz2     :     0.003004  d :     0.067860
      dxz     :     0.020575
      dyz     :     0.020254
      dx2y2   :     0.004089
      dxy     :     0.019938
 25 C s       :     2.940113  s :     2.940113
      pz      :     1.036981  p :     3.200261
      px      :     1.089839
      py      :     1.073440
      dz2     :     0.021948  d :     0.083227
      dxz     :     0.016465
      dyz     :     0.014884
      dx2y2   :     0.016191
      dxy     :     0.013738
 26 C s       :     2.933982  s :     2.933982
      pz      :     1.046679  p :     3.212054
      px      :     1.095765
      py      :     1.069610
      dz2     :     0.016381  d :     0.085641
      dxz     :     0.014537
      dyz     :     0.021170
      dx2y2   :     0.018324
      dxy     :     0.015229
 27 C s       :     2.931868  s :     2.931868
      pz      :     1.032469  p :     3.153148
      px      :     1.073409
      py      :     1.047270
      dz2     :     0.007254  d :     0.082587
      dxz     :     0.011407
      dyz     :     0.010263
      dx2y2   :     0.022121
      dxy     :     0.031541
 28 C s       :     2.894339  s :     2.894339
      pz      :     0.973170  p :     3.043376
      px      :     1.052606
      py      :     1.017600
      dz2     :     0.010248  d :     0.098615
      dxz     :     0.015633
      dyz     :     0.011593
      dx2y2   :     0.029876
      dxy     :     0.031264
 29 C s       :     2.969776  s :     2.969776
      pz      :     1.120415  p :     3.332777
      px      :     1.107960
      py      :     1.104402
      dz2     :     0.019621  d :     0.067860
      dxz     :     0.011649
      dyz     :     0.005528
      dx2y2   :     0.018446
      dxy     :     0.012617
 30 C s       :     2.939811  s :     2.939811
      pz      :     1.063302  p :     3.200691
      px      :     1.087447
      py      :     1.049942
      dz2     :     0.016807  d :     0.083232
      dxz     :     0.020897
      dyz     :     0.011893
      dx2y2   :     0.013045
      dxy     :     0.020590
 31 C s       :     2.933847  s :     2.933847
      pz      :     1.059860  p :     3.211190
      px      :     1.063152
      py      :     1.088177
      dz2     :     0.016640  d :     0.085651
      dxz     :     0.028089
      dyz     :     0.007726
      dx2y2   :     0.019582
      dxy     :     0.013614
 32 C s       :     2.929258  s :     2.929258
      pz      :     1.034164  p :     3.162397
      px      :     1.063114
      py      :     1.065120
      dz2     :     0.005257  d :     0.082189
      dxz     :     0.016488
      dyz     :     0.006297
      dx2y2   :     0.029957
      dxy     :     0.024190
 33 C s       :     2.892198  s :     2.892198
      pz      :     0.967601  p :     3.044342
      px      :     1.068305
      py      :     1.008437
      dz2     :     0.007043  d :     0.099343
      dxz     :     0.020071
      dyz     :     0.009911
      dx2y2   :     0.029088
      dxy     :     0.033230
 34 C s       :     2.969740  s :     2.969740
      pz      :     1.122786  p :     3.329832
      px      :     1.124625
      py      :     1.082422
      dz2     :     0.007146  d :     0.067596
      dxz     :     0.019237
      dyz     :     0.014489
      dx2y2   :     0.009167
      dxy     :     0.017557
 35 C s       :     2.930365  s :     2.930365
      pz      :     1.092876  p :     3.215641
      px      :     1.073796
      py      :     1.048970
      dz2     :     0.008502  d :     0.085194
      dxz     :     0.024551
      dyz     :     0.017707
      dx2y2   :     0.014350
      dxy     :     0.020084
 36 C s       :     2.926741  s :     2.926741
      pz      :     1.091743  p :     3.222400
      px      :     1.078264
      py      :     1.052393
      dz2     :     0.007778  d :     0.086489
      dxz     :     0.024797
      dyz     :     0.019211
      dx2y2   :     0.015242
      dxy     :     0.019460
 37 C s       :     2.927888  s :     2.927888
      pz      :     1.036356  p :     3.162343
      px      :     1.076977
      py      :     1.049010
      dz2     :     0.005789  d :     0.082976
      dxz     :     0.018974
      dyz     :     0.006072
      dx2y2   :     0.022936
      dxy     :     0.029204
 38 C s       :     2.890837  s :     2.890837
      pz      :     0.978860  p :     3.052460
      px      :     1.072160
      py      :     1.001440
      dz2     :     0.007643  d :     0.099028
      dxz     :     0.021961
      dyz     :     0.009156
      dx2y2   :     0.025343
      dxy     :     0.034925
 39 C s       :     2.969892  s :     2.969892
      pz      :     1.125111  p :     3.333552
      px      :     1.107386
      py      :     1.101055
      dz2     :     0.004899  d :     0.067929
      dxz     :     0.021111
      dyz     :     0.015556
      dx2y2   :     0.007860
      dxy     :     0.018503
 40 C s       :     2.931648  s :     2.931648
      pz      :     1.089131  p :     3.212900
      px      :     1.080230
      py      :     1.043539
      dz2     :     0.007568  d :     0.085013
      dxz     :     0.024864
      dyz     :     0.019030
      dx2y2   :     0.012108
      dxy     :     0.021443
 41 C s       :     2.927328  s :     2.927328
      pz      :     1.090241  p :     3.224010
      px      :     1.084312
      py      :     1.049457
      dz2     :     0.007866  d :     0.086444
      dxz     :     0.024774
      dyz     :     0.019196
      dx2y2   :     0.013450
      dxy     :     0.021158
 42 C s       :     2.932349  s :     2.932349
      pz      :     1.030671  p :     3.151483
      px      :     1.081941
      py      :     1.038871
      dz2     :     0.007336  d :     0.083440
      dxz     :     0.016628
      dyz     :     0.007037
      dx2y2   :     0.018678
      dxy     :     0.033761
 43 C s       :     2.892719  s :     2.892719
      pz      :     0.978396  p :     3.050168
      px      :     1.065323
      py      :     1.006449
      dz2     :     0.008525  d :     0.098580
      dxz     :     0.019132
      dyz     :     0.010093
      dx2y2   :     0.030429
      dxy     :     0.030400
 44 C s       :     2.968149  s :     2.968149
      pz      :     1.129700  p :     3.337325
      px      :     1.089901
      py      :     1.117724
      dz2     :     0.008767  d :     0.067754
      dxz     :     0.021835
      dyz     :     0.008867
      dx2y2   :     0.014220
      dxy     :     0.014065
 45 C s       :     2.940647  s :     2.940647
      pz      :     1.067221  p :     3.196356
      px      :     1.090357
      py      :     1.038778
      dz2     :     0.014282  d :     0.084246
      dxz     :     0.017748
      dyz     :     0.017253
      dx2y2   :     0.015437
      dxy     :     0.019526
 46 C s       :     2.931427  s :     2.931427
      pz      :     1.062546  p :     3.218866
      px      :     1.079894
      py      :     1.076426
      dz2     :     0.015949  d :     0.085559
      dxz     :     0.016913
      dyz     :     0.023397
      dx2y2   :     0.012575
      dxy     :     0.016724
 47 C s       :     2.928032  s :     2.928032
      pz      :     1.042186  p :     3.161881
      px      :     1.034434
      py      :     1.085261
      dz2     :     0.014780  d :     0.082389
      dxz     :     0.008580
      dyz     :     0.031056
      dx2y2   :     0.014085
      dxy     :     0.013887
 48 C s       :     2.892609  s :     2.892609
      pz      :     1.006583  p :     3.044724
      px      :     0.974291
      py      :     1.063850
      dz2     :     0.019953  d :     0.099553
      dxz     :     0.010794
      dyz     :     0.031392
      dx2y2   :     0.019055
      dxy     :     0.018358
 49 C s       :     2.936638  s :     2.936638
      pz      :     1.038875  p :     3.204700
      px      :     1.093733
      py      :     1.072091
      dz2     :     0.018927  d :     0.084333
      dxz     :     0.015525
      dyz     :     0.021436
      dx2y2   :     0.015657
      dxy     :     0.012787
 50 C s       :     2.927110  s :     2.927110
      pz      :     1.068783  p :     3.226242
      px      :     1.076677
      py      :     1.080782
      dz2     :     0.008119  d :     0.085280
      dxz     :     0.023051
      dyz     :     0.021113
      dx2y2   :     0.017810
      dxy     :     0.015187
 51 C s       :     2.931102  s :     2.931102
      pz      :     1.078734  p :     3.157087
      px      :     1.047724
      py      :     1.030629
      dz2     :     0.019968  d :     0.082533
      dxz     :     0.035043
      dyz     :     0.012740
      dx2y2   :     0.007990
      dxy     :     0.006791
 52 C s       :     2.891162  s :     2.891162
      pz      :     1.070853  p :     3.047769
      px      :     1.014199
      py      :     0.962717
      dz2     :     0.027702  d :     0.100103
      dxz     :     0.034595
      dyz     :     0.018221
      dx2y2   :     0.010922
      dxy     :     0.008662
 53 C s       :     2.969562  s :     2.969562
      pz      :     1.094662  p :     3.330310
      px      :     1.108547
      py      :     1.127101
      dz2     :     0.006854  d :     0.067629
      dxz     :     0.014930
      dyz     :     0.022840
      dx2y2   :     0.015619
      dxy     :     0.007385
 54 C s       :     2.973302  s :     2.973302
      pz      :     1.123959  p :     3.320769
      px      :     1.070666
      py      :     1.126145
      dz2     :     0.004868  d :     0.068011
      dxz     :     0.017710
      dyz     :     0.019233
      dx2y2   :     0.015043
      dxy     :     0.011157
 55 H s       :     0.869153  s :     0.869153
 56 C s       :     2.970083  s :     2.970083
      pz      :     1.114283  p :     3.329313
      px      :     1.129120
      py      :     1.085911
      dz2     :     0.014592  d :     0.067678
      dxz     :     0.010511
      dyz     :     0.015041
      dx2y2   :     0.007962
      dxy     :     0.019572
 57 C s       :     2.857150  s :     2.857150
      pz      :     0.991103  p :     2.980340
      px      :     0.978859
      py      :     1.010378
      dz2     :     0.059101  d :     0.199048
      dxz     :     0.036892
      dyz     :     0.041927
      dx2y2   :     0.026926
      dxy     :     0.034201
 58 O s       :     3.598712  s :     3.598712
      pz      :     1.577992  p :     4.937592
      px      :     1.607741
      py      :     1.751858
      dz2     :     0.009651  d :     0.041724
      dxz     :     0.014489
      dyz     :     0.007391
      dx2y2   :     0.005405
      dxy     :     0.004789
 59 H s       :     0.887693  s :     0.887693
 60 H s       :     0.903575  s :     0.903575
 61 H s       :     0.887357  s :     0.887357
 62 H s       :     0.887525  s :     0.887525
 63 H s       :     0.887669  s :     0.887669
 64 H s       :     0.903279  s :     0.903279
 65 H s       :     0.890739  s :     0.890739
 66 H s       :     0.889838  s :     0.889838
 67 H s       :     0.882712  s :     0.882712
 68 H s       :     0.886735  s :     0.886735
 69 H s       :     0.878819  s :     0.878819
 70 H s       :     0.885728  s :     0.885728
 71 H s       :     0.874572  s :     0.874572
 72 H s       :     0.873617  s :     0.873617
 73 H s       :     0.874019  s :     0.874019
 74 H s       :     0.869862  s :     0.869862
 75 H s       :     0.883011  s :     0.883011
 76 H s       :     0.875274  s :     0.875274
 77 H s       :     0.876118  s :     0.876118
 78 H s       :     0.876828  s :     0.876828
 79 H s       :     0.868959  s :     0.868959
 80 H s       :     0.866404  s :     0.866404
 81 H s       :     0.866668  s :     0.866668
 82 H s       :     0.871914  s :     0.871914
 83 H s       :     0.877822  s :     0.877822
 84 H s       :     0.873710  s :     0.873710
 85 H s       :     0.873542  s :     0.873542
 86 H s       :     0.875505  s :     0.875505
 87 H s       :     0.868853  s :     0.868853
 88 H s       :     0.865016  s :     0.865016
 89 H s       :     0.865808  s :     0.865808
 90 H s       :     0.871732  s :     0.871732
 91 H s       :     0.877214  s :     0.877214
 92 H s       :     0.873832  s :     0.873832
 93 H s       :     0.872837  s :     0.872837
 94 H s       :     0.875694  s :     0.875694
 95 H s       :     0.868717  s :     0.868717
 96 H s       :     0.864950  s :     0.864950
 97 H s       :     0.865762  s :     0.865762
 98 H s       :     0.871659  s :     0.871659
 99 H s       :     0.877061  s :     0.877061
100 H s       :     0.873576  s :     0.873576
101 H s       :     0.873519  s :     0.873519
102 H s       :     0.871190  s :     0.871190
103 H s       :     0.867409  s :     0.867409
104 H s       :     0.865373  s :     0.865373
105 H s       :     0.866571  s :     0.866571
106 H s       :     0.868691  s :     0.868691
107 H s       :     0.869032  s :     0.869032
108 H s       :     0.867918  s :     0.867918
109 H s       :     0.868144  s :     0.868144
110 H s       :     0.870266  s :     0.870266
111 H s       :     0.863502  s :     0.863502
112 H s       :     0.867503  s :     0.867503
113 H s       :     0.867339  s :     0.867339
114 H s       :     0.870632  s :     0.870632
115 H s       :     0.869786  s :     0.869786
116 H s       :     0.867828  s :     0.867828
117 H s       :     0.868135  s :     0.868135
118 H s       :     0.875050  s :     0.875050
119 H s       :     0.862761  s :     0.862761
120 H s       :     0.864862  s :     0.864862
121 H s       :     0.867968  s :     0.867968
122 H s       :     0.876671  s :     0.876671
123 H s       :     0.876304  s :     0.876304
124 H s       :     0.872364  s :     0.872364
125 H s       :     0.872846  s :     0.872846
126 H s       :     0.873439  s :     0.873439
127 H s       :     0.868896  s :     0.868896
128 H s       :     0.873831  s :     0.873831
129 H s       :     0.872123  s :     0.872123
130 H s       :     0.869609  s :     0.869609
131 H s       :     0.876334  s :     0.876334
132 H s       :     0.867854  s :     0.867854
133 H s       :     0.866147  s :     0.866147
134 H s       :     0.865549  s :     0.865549
135 H s       :     0.869695  s :     0.869695
136 H s       :     0.869139  s :     0.869139
137 H s       :     0.867982  s :     0.867982
138 H s       :     0.865713  s :     0.865713
139 H s       :     0.866757  s :     0.866757


                      *****************************
                      * MAYER POPULATION ANALYSIS *
                      *****************************

  NA   - Mulliken gross atomic population
  ZA   - Total nuclear charge
  QA   - Mulliken gross atomic charge
  VA   - Mayer's total valence
  BVA  - Mayer's bonded valence
  FA   - Mayer's free valence

  ATOM       NA         ZA         QA         VA         BVA        FA
  0 O      8.7746     8.0000    -0.7746     1.7460     1.7460     0.0000
  1 C      5.7834     6.0000     0.2166     3.9976     3.9976     0.0000
  2 C      5.8687     6.0000     0.1313     3.6489     3.6489    -0.0000
  3 O      8.5441     8.0000    -0.5441     1.8855     1.8855    -0.0000
  4 C      6.2047     6.0000    -0.2047     3.7807     3.7807     0.0000
  5 C      5.8632     6.0000     0.1368     3.6287     3.6287    -0.0000
  6 O      8.5443     8.0000    -0.5443     1.8849     1.8849     0.0000
  7 C      6.2042     6.0000    -0.2042     3.7824     3.7824     0.0000
  8 C      6.0142     6.0000    -0.0142     3.7821     3.7821     0.0000
  9 C      6.5522     6.0000    -0.5522     3.8255     3.8255    -0.0000
 10 C      6.0404     6.0000    -0.0404     3.7844     3.7844    -0.0000
 11 C      6.3594     6.0000    -0.3594     3.8502     3.8502    -0.0000
 12 C      6.1861     6.0000    -0.1861     3.9454     3.9454     0.0000
 13 C      5.8307     6.0000     0.1693     3.9141     3.9141     0.0000
 14 C      6.5363     6.0000    -0.5363     3.8534     3.8534    -0.0000
 15 C      6.3418     6.0000    -0.3418     3.8291     3.8291     0.0000
 16 C      6.3058     6.0000    -0.3058     3.8802     3.8802     0.0000
 17 C      6.1770     6.0000    -0.1770     3.9222     3.9222    -0.0000
 18 C      5.8317     6.0000     0.1683     3.9207     3.9207    -0.0000
 19 C      6.5420     6.0000    -0.5420     3.8453     3.8453    -0.0000
 20 C      6.3257     6.0000    -0.3257     3.8632     3.8632    -0.0000
 21 C      6.3085     6.0000    -0.3085     3.8770     3.8770     0.0000
 22 C      6.1796     6.0000    -0.1796     3.9252     3.9252     0.0000
 23 C      5.8302     6.0000     0.1698     3.9223     3.9223    -0.0000
 24 C      6.5433     6.0000    -0.5433     3.8430     3.8430    -0.0000
 25 C      6.3259     6.0000    -0.3259     3.8642     3.8642     0.0000
 26 C      6.3070     6.0000    -0.3070     3.8773     3.8773    -0.0000
 27 C      6.1807     6.0000    -0.1807     3.9248     3.9248     0.0000
 28 C      5.8287     6.0000     0.1713     3.9232     3.9232     0.0000
 29 C      6.5396     6.0000    -0.5396     3.8454     3.8454    -0.0000
 30 C      6.3262     6.0000    -0.3262     3.8641     3.8641    -0.0000
 31 C      6.3118     6.0000    -0.3118     3.8743     3.8743    -0.0000
 32 C      6.1792     6.0000    -0.1792     3.9281     3.9281    -0.0000
 33 C      5.8519     6.0000     0.1481     3.9307     3.9307     0.0000
 34 C      6.5283     6.0000    -0.5283     3.8407     3.8407    -0.0000
 35 C      6.3240     6.0000    -0.3240     3.8743     3.8743    -0.0000
 36 C      6.3086     6.0000    -0.3086     3.8916     3.8916    -0.0000
 37 C      6.2020     6.0000    -0.2020     3.9453     3.9453     0.0000
 38 C      5.8456     6.0000     0.1544     3.9162     3.9162    -0.0000
 39 C      6.5337     6.0000    -0.5337     3.8341     3.8341     0.0000
 40 C      6.3288     6.0000    -0.3288     3.8785     3.8785    -0.0000
 41 C      6.3020     6.0000    -0.3020     3.8938     3.8938     0.0000
 42 C      6.2130     6.0000    -0.2130     3.9498     3.9498    -0.0000
 43 C      5.8066     6.0000     0.1934     3.9108     3.9108    -0.0000
 44 C      6.5418     6.0000    -0.5418     3.8376     3.8376    -0.0000
 45 C      6.3277     6.0000    -0.3277     3.8724     3.8724    -0.0000
 46 C      6.3206     6.0000    -0.3206     3.8629     3.8629    -0.0000
 47 C      6.1750     6.0000    -0.1750     3.9289     3.9289    -0.0000
 48 C      5.8418     6.0000     0.1582     3.9360     3.9360    -0.0000
 49 C      6.3189     6.0000    -0.3189     3.8614     3.8614    -0.0000
 50 C      6.3225     6.0000    -0.3225     3.8779     3.8779    -0.0000
 51 C      6.1753     6.0000    -0.1753     3.9367     3.9367    -0.0000
 52 C      5.8268     6.0000     0.1732     3.9365     3.9365     0.0000
 53 C      6.5270     6.0000    -0.5270     3.8443     3.8443    -0.0000
 54 C      6.5192     6.0000    -0.5192     3.8498     3.8498    -0.0000
 55 H      0.8450     1.0000     0.1550     0.9295     0.9295     0.0000
 56 C      6.5300     6.0000    -0.5300     3.8428     3.8428     0.0000
 57 C      5.7846     6.0000     0.2154     3.9742     3.9742     0.0000
 58 O      8.7563     8.0000    -0.7563     1.7691     1.7691    -0.0000
 59 H      0.8688     1.0000     0.1312     0.9383     0.9383     0.0000
 60 H      0.8864     1.0000     0.1136     0.9377     0.9377     0.0000
 61 H      0.8618     1.0000     0.1382     0.9667     0.9667     0.0000
 62 H      0.8685     1.0000     0.1315     0.9382     0.9382     0.0000
 63 H      0.8622     1.0000     0.1378     0.9656     0.9656     0.0000
 64 H      0.8858     1.0000     0.1142     0.9377     0.9377     0.0000
 65 H      0.8785     1.0000     0.1215     0.9355     0.9355     0.0000
 66 H      0.8729     1.0000     0.1271     0.9348     0.9348     0.0000
 67 H      0.8762     1.0000     0.1238     0.9759     0.9759    -0.0000
 68 H      0.8899     1.0000     0.1101     0.9354     0.9354     0.0000
 69 H      0.8787     1.0000     0.1213     0.9580     0.9580    -0.0000
 70 H      0.8930     1.0000     0.1070     0.9444     0.9444    -0.0000
 71 H      0.8527     1.0000     0.1473     0.9380     0.9380    -0.0000
 72 H      0.8429     1.0000     0.1571     0.9353     0.9353     0.0000
 73 H      0.8522     1.0000     0.1478     0.9299     0.9299     0.0000
 74 H      0.8510     1.0000     0.1490     0.9733     0.9733    -0.0000
 75 H      0.8756     1.0000     0.1244     0.9360     0.9360     0.0000
 76 H      0.8578     1.0000     0.1422     0.9311     0.9311     0.0000
 77 H      0.8617     1.0000     0.1383     0.9354     0.9354     0.0000
 78 H      0.8801     1.0000     0.1199     0.9430     0.9430     0.0000
 79 H      0.8401     1.0000     0.1599     0.9362     0.9362     0.0000
 80 H      0.8343     1.0000     0.1657     0.9358     0.9358    -0.0000
 81 H      0.8427     1.0000     0.1573     0.9289     0.9289    -0.0000
 82 H      0.8567     1.0000     0.1433     0.9322     0.9322    -0.0000
 83 H      0.8629     1.0000     0.1371     0.9343     0.9343    -0.0000
 84 H      0.8518     1.0000     0.1482     0.9311     0.9311     0.0000
 85 H      0.8562     1.0000     0.1438     0.9341     0.9341     0.0000
 86 H      0.8763     1.0000     0.1237     0.9419     0.9419    -0.0000
 87 H      0.8401     1.0000     0.1599     0.9360     0.9360    -0.0000
 88 H      0.8311     1.0000     0.1689     0.9358     0.9358    -0.0000
 89 H      0.8415     1.0000     0.1585     0.9289     0.9289     0.0000
 90 H      0.8561     1.0000     0.1439     0.9323     0.9323     0.0000
 91 H      0.8618     1.0000     0.1382     0.9340     0.9340     0.0000
 92 H      0.8533     1.0000     0.1467     0.9312     0.9312     0.0000
 93 H      0.8552     1.0000     0.1448     0.9334     0.9334    -0.0000
 94 H      0.8764     1.0000     0.1236     0.9412     0.9412     0.0000
 95 H      0.8401     1.0000     0.1599     0.9358     0.9358     0.0000
 96 H      0.8345     1.0000     0.1655     0.9363     0.9363    -0.0000
 97 H      0.8414     1.0000     0.1586     0.9287     0.9287    -0.0000
 98 H      0.8559     1.0000     0.1441     0.9320     0.9320    -0.0000
 99 H      0.8614     1.0000     0.1386     0.9338     0.9338    -0.0000
100 H      0.8521     1.0000     0.1479     0.9307     0.9307     0.0000
101 H      0.8554     1.0000     0.1446     0.9336     0.9336    -0.0000
102 H      0.8681     1.0000     0.1319     0.9422     0.9422     0.0000
103 H      0.8374     1.0000     0.1626     0.9360     0.9360    -0.0000
104 H      0.8405     1.0000     0.1595     0.9294     0.9294    -0.0000
105 H      0.8421     1.0000     0.1579     0.9299     0.9299    -0.0000
106 H      0.8445     1.0000     0.1555     0.9249     0.9249    -0.0000
107 H      0.8459     1.0000     0.1541     0.9255     0.9255    -0.0000
108 H      0.8441     1.0000     0.1559     0.9253     0.9253    -0.0000
109 H      0.8485     1.0000     0.1515     0.9265     0.9265    -0.0000
110 H      0.8736     1.0000     0.1264     0.9392     0.9392    -0.0000
111 H      0.8324     1.0000     0.1676     0.9395     0.9395     0.0000
112 H      0.8448     1.0000     0.1552     0.9302     0.9302     0.0000
113 H      0.8445     1.0000     0.1555     0.9302     0.9302    -0.0000
114 H      0.8487     1.0000     0.1513     0.9263     0.9263    -0.0000
115 H      0.8449     1.0000     0.1551     0.9247     0.9247    -0.0000
116 H      0.8474     1.0000     0.1526     0.9256     0.9256     0.0000
117 H      0.8475     1.0000     0.1525     0.9253     0.9253    -0.0000
118 H      0.8817     1.0000     0.1183     0.9399     0.9399     0.0000
119 H      0.8322     1.0000     0.1678     0.9386     0.9386     0.0000
120 H      0.8364     1.0000     0.1636     0.9277     0.9277    -0.0000
121 H      0.8463     1.0000     0.1537     0.9308     0.9308    -0.0000
122 H      0.8593     1.0000     0.1407     0.9366     0.9366    -0.0000
123 H      0.8626     1.0000     0.1374     0.9304     0.9304    -0.0000
124 H      0.8539     1.0000     0.1461     0.9356     0.9356    -0.0000
125 H      0.8527     1.0000     0.1473     0.9285     0.9285    -0.0000
126 H      0.8743     1.0000     0.1257     0.9472     0.9472     0.0000
127 H      0.8515     1.0000     0.1485     0.9269     0.9269     0.0000
128 H      0.8579     1.0000     0.1421     0.9318     0.9318     0.0000
129 H      0.8500     1.0000     0.1500     0.9279     0.9279     0.0000
130 H      0.8535     1.0000     0.1465     0.9359     0.9359     0.0000
131 H      0.8809     1.0000     0.1191     0.9492     0.9492    -0.0000
132 H      0.8372     1.0000     0.1628     0.9362     0.9362    -0.0000
133 H      0.8419     1.0000     0.1581     0.9293     0.9293     0.0000
134 H      0.8410     1.0000     0.1590     0.9289     0.9289     0.0000
135 H      0.8440     1.0000     0.1560     0.9368     0.9368     0.0000
136 H      0.8449     1.0000     0.1551     0.9293     0.9293     0.0000
137 H      0.8377     1.0000     0.1623     0.9362     0.9362    -0.0000
138 H      0.8407     1.0000     0.1593     0.9292     0.9292     0.0000
139 H      0.8422     1.0000     0.1578     0.9296     0.9296     0.0000

  Mayer bond orders larger than 0.100000
B(  0-O ,  1-C ) :   1.3605 B(  1-C ,  2-C ) :   1.2093 B(  1-C ,  8-C ) :   1.2695 
B(  2-C ,  3-O ) :   0.8598 B(  2-C ,  5-C ) :   1.3400 B(  3-O ,  4-C ) :   0.9531 
B(  4-C , 59-H ) :   0.9537 B(  4-C , 60-H ) :   0.9337 B(  4-C , 61-H ) :   0.9046 
B(  5-C ,  6-O ) :   0.8582 B(  5-C , 57-C ) :   1.2059 B(  6-O ,  7-C ) :   0.9534 
B(  7-C , 62-H ) :   0.9536 B(  7-C , 63-H ) :   0.9059 B(  7-C , 64-H ) :   0.9338 
B(  8-C ,  9-C ) :   0.9656 B(  8-C , 10-C ) :   1.3633 B(  9-C , 65-H ) :   0.9421 
B(  9-C , 66-H ) :   0.9385 B(  9-C , 67-H ) :   0.9236 B( 10-C , 11-C ) :   0.9558 
B( 10-C , 57-C ) :   1.2571 B( 11-C , 12-C ) :   1.0099 B( 11-C , 68-H ) :   0.9206 
B( 11-C , 69-H ) :   0.9075 B( 12-C , 13-C ) :   1.9046 B( 12-C , 70-H ) :   0.9164 
B( 13-C , 14-C ) :   0.9993 B( 13-C , 15-C ) :   1.0031 B( 14-C , 71-H ) :   0.9465 
B( 14-C , 72-H ) :   0.9261 B( 14-C , 73-H ) :   0.9357 B( 15-C , 16-C ) :   0.9786 
B( 15-C , 74-H ) :   0.8914 B( 15-C , 75-H ) :   0.9362 B( 16-C , 17-C ) :   1.0146 
B( 16-C , 76-H ) :   0.9280 B( 16-C , 77-H ) :   0.9263 B( 17-C , 18-C ) :   1.8983 
B( 17-C , 78-H ) :   0.9183 B( 18-C , 19-C ) :   1.0181 B( 18-C , 20-C ) :   0.9855 
B( 19-C , 79-H ) :   0.9356 B( 19-C , 80-H ) :   0.9237 B( 19-C , 81-H ) :   0.9332 
B( 20-C , 21-C ) :   0.9806 B( 20-C , 82-H ) :   0.9327 B( 20-C , 83-H ) :   0.9347 
B( 21-C , 22-C ) :   1.0165 B( 21-C , 84-H ) :   0.9250 B( 21-C , 85-H ) :   0.9245 
B( 22-C , 23-C ) :   1.8971 B( 22-C , 86-H ) :   0.9176 B( 23-C , 24-C ) :   1.0185 
B( 23-C , 25-C ) :   0.9870 B( 24-C , 87-H ) :   0.9354 B( 24-C , 88-H ) :   0.9213 
B( 24-C , 89-H ) :   0.9329 B( 25-C , 26-C ) :   0.9799 B( 25-C , 90-H ) :   0.9324 
B( 25-C , 91-H ) :   0.9338 B( 26-C , 27-C ) :   1.0160 B( 26-C , 92-H ) :   0.9269 
B( 26-C , 93-H ) :   0.9250 B( 27-C , 28-C ) :   1.8961 B( 27-C , 94-H ) :   0.9186 
B( 28-C , 29-C ) :   1.0197 B( 28-C , 30-C ) :   0.9868 B( 29-C , 95-H ) :   0.9360 
B( 29-C , 96-H ) :   0.9239 B( 29-C , 97-H ) :   0.9326 B( 30-C , 31-C ) :   0.9804 
B( 30-C , 98-H ) :   0.9324 B( 30-C , 99-H ) :   0.9342 B( 31-C , 32-C ) :   1.0087 
B( 31-C ,100-H ) :   0.9263 B( 31-C ,101-H ) :   0.9248 B( 32-C , 33-C ) :   1.9104 
B( 32-C ,102-H ) :   0.9075 B( 33-C , 34-C ) :   1.0071 B( 33-C , 35-C ) :   0.9858 
B( 34-C ,103-H ) :   0.9357 B( 34-C ,104-H ) :   0.9350 B( 34-C ,105-H ) :   0.9354 
B( 35-C , 36-C ) :   1.0191 B( 35-C ,106-H ) :   0.9166 B( 35-C ,107-H ) :   0.9183 
B( 36-C , 37-C ) :   0.9994 B( 36-C ,108-H ) :   0.9193 B( 36-C ,109-H ) :   0.9210 
B( 37-C , 38-C ) :   1.9305 B( 37-C ,110-H ) :   0.9052 B( 38-C , 39-C ) :   1.0046 
B( 38-C , 40-C ) :   0.9785 B( 39-C ,111-H ) :   0.9286 B( 39-C ,112-H ) :   0.9350 
B( 39-C ,113-H ) :   0.9352 B( 40-C , 41-C ) :   1.0201 B( 40-C ,114-H ) :   0.9200 
B( 40-C ,115-H ) :   0.9157 B( 41-C , 42-C ) :   1.0038 B( 41-C ,116-H ) :   0.9199 
B( 41-C ,117-H ) :   0.9201 B( 42-C , 43-C ) :   1.9041 B( 42-C ,118-H ) :   0.9168 
B( 43-C , 44-C ) :   1.0153 B( 43-C , 45-C ) :   0.9917 B( 44-C ,119-H ) :   0.9281 
B( 44-C ,120-H ) :   0.9293 B( 44-C ,121-H ) :   0.9344 B( 45-C , 46-C ) :   0.9758 
B( 45-C ,122-H ) :   0.9344 B( 45-C ,123-H ) :   0.9248 B( 46-C , 47-C ) :   1.0069 
B( 46-C ,124-H ) :   0.9269 B( 46-C ,125-H ) :   0.9255 B( 47-C , 48-C ) :   1.9163 
B( 47-C ,126-H ) :   0.9073 B( 48-C , 49-C ) :   0.9934 B( 48-C , 56-C ) :   1.0064 
B( 49-C , 50-C ) :   0.9949 B( 49-C ,127-H ) :   0.9235 B( 49-C ,128-H ) :   0.9269 
B( 50-C , 51-C ) :   1.0077 B( 50-C ,129-H ) :   0.9200 B( 50-C ,130-H ) :   0.9256 
B( 51-C , 52-C ) :   1.9229 B( 51-C ,131-H ) :   0.9134 B( 52-C , 53-C ) :   1.0156 
B( 52-C , 54-C ) :   0.9989 B( 53-C ,132-H ) :   0.9350 B( 53-C ,133-H ) :   0.9355 
B( 53-C ,134-H ) :   0.9350 B( 54-C , 55-H ) :   0.9364 B( 54-C ,135-H ) :   0.9457 
B( 54-C ,136-H ) :   0.9363 B( 56-C ,137-H ) :   0.9348 B( 56-C ,138-H ) :   0.9340 
B( 56-C ,139-H ) :   0.9363 B( 57-C , 58-O ) :   1.3603 

-------
TIMINGS
-------

Total SCF time: 0 days 0 hours 10 min 20 sec 

Total time                  ....     620.683 sec
Sum of individual times     ....     614.266 sec  ( 99.0%)

Fock matrix formation       ....     546.486 sec  ( 88.0%)
  Split-RI-J                ....      43.854 sec  (  8.0% of F)
  Chain of spheres X        ....     402.422 sec  ( 73.6% of F)
  XC integration            ....      28.261 sec  (  5.2% of F)
    Basis function eval.    ....      11.760 sec  ( 41.6% of XC)
    Density eval.           ....       6.590 sec  ( 23.3% of XC)
    XC-Functional eval.     ....       2.438 sec  (  8.6% of XC)
    XC-Potential eval.      ....       3.725 sec  ( 13.2% of XC)
Diagonalization             ....       5.784 sec  (  0.9%)
Density matrix formation    ....       0.430 sec  (  0.1%)
Population analysis         ....       0.277 sec  (  0.0%)
Initial guess               ....       1.651 sec  (  0.3%)
Orbital Transformation      ....       0.000 sec  (  0.0%)
Orbital Orthonormalization  ....       0.000 sec  (  0.0%)
DIIS solution               ....       2.457 sec  (  0.4%)
SOSCF solution              ....       2.229 sec  (  0.4%)
Grid generation             ....      54.952 sec  (  8.9%)

Maximum memory used throughout the entire SCF-calculation: 1105.8 MB

-------------------------   --------------------
FINAL SINGLE POINT ENERGY     -2406.408894979832
-------------------------   --------------------


           ************************************************************
           *        Program running with 8 parallel MPI-processes     *
           *              working on a common directory               *
           ************************************************************
------------------------------------------------------------------------------
                         ORCA SCF GRADIENT CALCULATION
------------------------------------------------------------------------------

 ... reading COSX grid (gridx3)
Gradient of the Kohn-Sham DFT energy:
Kohn-Sham wavefunction type      ... RKS
Hartree-Fock exchange scaling    ...    0.200
Number of operators              ...    1
Number of atoms                  ...  140
Basis set dimensions             ...  976
Integral neglect threshold       ... 2.5e-11
Integral primitive cutoff        ... 2.5e-12
SHARK Integral package           ... ON

Nuc. rep. gradient       (SHARK) ... done (  0.0 sec)
HCore & Overlap gradient (SHARK) ... done (  5.7 sec)
RI-J gradient            (SHARK) ... done ( 15.0 sec)
COSX-gradient                    ... done ( 93.7 sec)
Exchange-correlation gradient    ... done

------------------
CARTESIAN GRADIENT
------------------

   1   O   :    0.000001098    0.000000216   -0.000001000
   2   C   :    0.000002965   -0.000001929   -0.000000878
   3   C   :   -0.000000403    0.000002723   -0.000001568
   4   O   :    0.000002791   -0.000001172   -0.000001155
   5   C   :   -0.000003036    0.000000694   -0.000002389
   6   C   :    0.000003137   -0.000000172    0.000001059
   7   O   :   -0.000000324   -0.000000152   -0.000003013
   8   C   :    0.000001125    0.000000030    0.000001099
   9   C   :   -0.000001551    0.000001053   -0.000003626
  10   C   :    0.000001359   -0.000000542   -0.000001756
  11   C   :    0.000003028    0.000001691    0.000004241
  12   C   :   -0.000000197   -0.000000038   -0.000000483
  13   C   :    0.000000541   -0.000000343   -0.000000222
  14   C   :    0.000000654    0.000000147   -0.000000279
  15   C   :    0.000001774   -0.000000470   -0.000000882
  16   C   :    0.000000641    0.000001237   -0.000002169
  17   C   :   -0.000000117   -0.000000213    0.000000508
  18   C   :    0.000000508   -0.000000019    0.000000661
  19   C   :    0.000001445   -0.000000635    0.000001401
  20   C   :    0.000000865    0.000000358    0.000000203
  21   C   :    0.000001006   -0.000001068   -0.000000111
  22   C   :    0.000000766   -0.000000197   -0.000000013
  23   C   :    0.000000162    0.000000251   -0.000000892
  24   C   :    0.000002200   -0.000000348    0.000000285
  25   C   :    0.000000845   -0.000001624    0.000000833
  26   C   :    0.000000614    0.000001160   -0.000001055
  27   C   :    0.000001230   -0.000000531    0.000001189
  28   C   :   -0.000000770    0.000000234    0.000000030
  29   C   :    0.000001699   -0.000000317    0.000001065
  30   C   :    0.000001234    0.000000604    0.000000155
  31   C   :    0.000000079   -0.000000197    0.000001659
  32   C   :    0.000000531   -0.000000550   -0.000000645
  33   C   :    0.000000907   -0.000000343    0.000001940
  34   C   :    0.000000886   -0.000000977    0.000000102
  35   C   :    0.000000489   -0.000000861    0.000001435
  36   C   :    0.000000856   -0.000000902   -0.000000232
  37   C   :   -0.000000448   -0.000001195    0.000000782
  38   C   :    0.000001288   -0.000001346   -0.000000516
  39   C   :    0.000000984   -0.000000243    0.000001174
  40   C   :    0.000001106   -0.000002595   -0.000001064
  41   C   :    0.000001390   -0.000000349    0.000002070
  42   C   :   -0.000000395   -0.000002176   -0.000000961
  43   C   :    0.000000934   -0.000001182    0.000000733
  44   C   :    0.000001149   -0.000002344   -0.000000534
  45   C   :    0.000001661   -0.000001919   -0.000000194
  46   C   :    0.000002102    0.000000061    0.000000362
  47   C   :    0.000001847   -0.000002563   -0.000002517
  48   C   :    0.000001121   -0.000000171    0.000000495
  49   C   :    0.000000659   -0.000001317    0.000000118
  50   C   :    0.000000498   -0.000000187   -0.000000737
  51   C   :    0.000001591   -0.000000575   -0.000001397
  52   C   :    0.000000566   -0.000001405   -0.000001801
  53   C   :    0.000001638   -0.000000606   -0.000000284
  54   C   :    0.000001385   -0.000000170   -0.000000558
  55   C   :    0.000001998   -0.000000422   -0.000000195
  56   H   :    0.000000554   -0.000001301   -0.000001164
  57   C   :    0.000002188   -0.000001342   -0.000000946
  58   C   :   -0.000000794    0.000000428   -0.000004656
  59   O   :    0.000000965    0.000001039   -0.000000675
  60   H   :    0.000002777   -0.000000514   -0.000001395
  61   H   :    0.000001964    0.000001744   -0.000002484
  62   H   :    0.000002438    0.000000682   -0.000000162
  63   H   :    0.000000685    0.000000453   -0.000002843
  64   H   :   -0.000000135    0.000002303   -0.000001745
  65   H   :    0.000002391    0.000001665   -0.000001248
  66   H   :    0.000001210    0.000001523   -0.000000872
  67   H   :   -0.000000285   -0.000000541   -0.000000209
  68   H   :    0.000001883   -0.000000375    0.000000187
  69   H   :    0.000001873    0.000000710    0.000000187
  70   H   :    0.000000952    0.000000029   -0.000001871
  71   H   :    0.000001493   -0.000000575   -0.000000542
  72   H   :    0.000001083   -0.000000591   -0.000000193
  73   H   :    0.000000787    0.000000046   -0.000000468
  74   H   :    0.000000629   -0.000000539   -0.000000744
  75   H   :    0.000001214   -0.000000982   -0.000000256
  76   H   :    0.000000059    0.000000382   -0.000000199
  77   H   :    0.000000919    0.000000554    0.000000387
  78   H   :    0.000001312    0.000001058   -0.000000854
  79   H   :    0.000000837    0.000000383   -0.000001215
  80   H   :    0.000000966    0.000000205   -0.000000196
  81   H   :    0.000000203   -0.000000225   -0.000000445
  82   H   :    0.000000111    0.000000876    0.000000241
  83   H   :    0.000000804    0.000000355    0.000000619
  84   H   :    0.000000162   -0.000000007   -0.000000011
  85   H   :    0.000001018   -0.000001045    0.000000764
  86   H   :    0.000000288   -0.000000312    0.000000805
  87   H   :    0.000000439    0.000000127   -0.000000285
  88   H   :    0.000000694   -0.000000055    0.000000528
  89   H   :    0.000000442   -0.000000722   -0.000000215
  90   H   :    0.000000686   -0.000000765    0.000001009
  91   H   :    0.000000538   -0.000001039    0.000000480
  92   H   :    0.000000514   -0.000000242    0.000000154
  93   H   :    0.000001230    0.000000074   -0.000000553
  94   H   :    0.000000213   -0.000000073   -0.000000675
  95   H   :    0.000000439   -0.000000076    0.000001067
  96   H   :    0.000000415   -0.000000500    0.000000371
  97   H   :    0.000000293    0.000000429    0.000000537
  98   H   :    0.000000644   -0.000000196   -0.000000252
  99   H   :    0.000000408    0.000000428    0.000000512
 100   H   :    0.000000394   -0.000000243    0.000000477
 101   H   :    0.000000692   -0.000000628    0.000001698
 102   H   :    0.000000136    0.000000320    0.000001418
 103   H   :    0.000000337   -0.000000427    0.000000328
 104   H   :    0.000000617   -0.000000324    0.000000830
 105   H   :   -0.000000150   -0.000000555    0.000001161
 106   H   :    0.000000435    0.000000016    0.000001626
 107   H   :    0.000000117   -0.000000318    0.000000908
 108   H   :    0.000000510   -0.000000725    0.000001652
 109   H   :    0.000000945   -0.000000862   -0.000000222
 110   H   :    0.000001105   -0.000000869    0.000000845
 111   H   :    0.000000612   -0.000000800    0.000000160
 112   H   :    0.000001068    0.000000466    0.000002535
 113   H   :    0.000001258   -0.000000678   -0.000001131
 114   H   :   -0.000000624   -0.000002385    0.000000806
 115   H   :    0.000000241   -0.000000567    0.000000314
 116   H   :    0.000000746   -0.000001570    0.000001453
 117   H   :    0.000001424   -0.000000948   -0.000001105
 118   H   :    0.000001468   -0.000001782    0.000000687
 119   H   :    0.000001222   -0.000001262    0.000000426
 120   H   :    0.000001285   -0.000000701   -0.000000086
 121   H   :    0.000000413   -0.000001575   -0.000000001
 122   H   :    0.000001085   -0.000001747    0.000000911
 123   H   :    0.000001230   -0.000001824   -0.000000378
 124   H   :    0.000000635   -0.000002702   -0.000000453
 125   H   :    0.000001033   -0.000001951   -0.000000351
 126   H   :    0.000001330   -0.000000943   -0.000000493
 127   H   :    0.000001030   -0.000001749   -0.000000503
 128   H   :    0.000002279   -0.000002207   -0.000001191
 129   H   :    0.000000135   -0.000001653   -0.000001539
 130   H   :    0.000000774   -0.000000272    0.000000145
 131   H   :    0.000001734   -0.000000445   -0.000000976
 132   H   :    0.000001359   -0.000000606   -0.000000520
 133   H   :    0.000000425    0.000000116   -0.000001066
 134   H   :    0.000001370   -0.000000126   -0.000000346
 135   H   :    0.000000655   -0.000000743   -0.000000359
 136   H   :    0.000000386   -0.000000508    0.000000484
 137   H   :    0.000000969    0.000000386   -0.000001064
 138   H   :    0.000000749   -0.000001857   -0.000001496
 139   H   :    0.000002126   -0.000001671   -0.000001366
 140   H   :    0.000001583   -0.000001035   -0.000000429

Difference to translation invariance:
           :    0.0001227517   -0.0000583850   -0.0000252644

Difference to rotation invariance:
           :   -0.0007675535   -0.0006172561   -0.0016543311

Norm of the cartesian gradient     ...    0.0000237734
RMS gradient                       ...    0.0000011600
MAX gradient                       ...    0.0000046562

-------
TIMINGS
-------

Total SCF gradient time            ...      176.398 sec

One electron gradient       ....       5.719 sec  (  3.2%)
RI-J Coulomb gradient       ....      15.028 sec  (  8.5%)
COSX gradient               ....      93.677 sec  ( 53.1%)
XC gradient                 ....      41.944 sec  ( 23.8%)
CPCM gradient               ....      10.289 sec  (  5.8%)
   A-Matrix (El+Nuc)        ....       3.869 sec  (  2.2%)
   Potential                ....       6.420 sec  (  3.6%)

Maximum memory used throughout the entire SCFGRAD-calculation: 320.0 MB
------------------------------------------------------------------------------
                         ORCA GEOMETRY RELAXATION STEP
------------------------------------------------------------------------------

Reading the OPT-File                    .... done
Getting information on internals        .... done
Copying old internal coords+grads       .... done
Making the new internal coordinates     .... (new redundants).... done
Validating the new internal coordinates .... (new redundants).... done
Calculating the B-matrix                .... done
Calculating the G,G- and P matrices     .... done
Transforming gradient to internals      .... done
Projecting the internal gradient        .... done
Number of atoms                         .... 140
Number of internal coordinates          .... 711
Current Energy                          .... -2406.408894980 Eh
Current gradient norm                   ....     0.000023773 Eh/bohr
Maximum allowed component of the step   ....  0.300
Current trust radius                    ....  0.300
Evaluating the initial hessian          ....  (Almloef) done
Projecting the Hessian                  .... done
Forming the augmented Hessian           .... done
Diagonalizing the augmented Hessian     .... done
Last element of RFO vector              ....  0.999999756
Lowest eigenvalues of augmented Hessian:
 -0.000000005  0.000877474  0.009274027  0.009308406  0.009312597
Length of the computed step             ....  0.000698452
The final length of the internal step   ....  0.000698452
Converting the step to cartesian space:
 Initial RMS(Int)=    0.0000261940
Transforming coordinates:
 Iter   0:  RMS(Cart)=    0.0004324177 RMS(Int)=    0.0000261950
 Iter   1:  RMS(Cart)=    0.0000000379 RMS(Int)=    0.0000000091
done
Storing new coordinates                 .... done

                                .--------------------.
          ----------------------|Geometry convergence|-------------------------
          Item                value                   Tolerance       Converged
          ---------------------------------------------------------------------
          RMS gradient        0.0000005682            0.0000080000      YES
          MAX gradient        0.0000025067            0.0000300000      YES
          RMS step            0.0000261940            0.0001000000      YES
          MAX step            0.0003615195            0.0002000000      NO
          ........................................................
          Max(Bonds)      0.0002      Max(Angles)    0.00
          Max(Dihed)        0.01      Max(Improp)    0.00
          ---------------------------------------------------------------------

       The gradient convergence is overachieved with 
       reasonable convergence on the displacements
       Convergence will therefore be signaled now


                    ***********************HURRAY********************
                    ***        THE OPTIMIZATION HAS CONVERGED     ***
                    *************************************************


    ---------------------------------------------------------------------------
                         Redundant Internal Coordinates

                          --- Optimized Parameters ---  
                            (Angstroem and degrees)

        Definition                    OldVal   dE/dq     Step     FinalVal
    ----------------------------------------------------------------------------
     1. B(C   1,O   0)                1.3114 -0.000000  0.0000    1.3114   
     2. B(C   2,C   1)                1.4338 -0.000000  0.0000    1.4338   
     3. B(O   3,C   2)                1.4048 -0.000002  0.0000    1.4048   
     4. B(C   4,O   3)                1.4234  0.000000 -0.0000    1.4234   
     5. B(C   5,C   2)                1.4030 -0.000000  0.0000    1.4030   
     6. B(O   6,C   5)                1.4047 -0.000002  0.0000    1.4047   
     7. B(C   7,O   6)                1.4233 -0.000000  0.0000    1.4233   
     8. B(C   8,C   1)                1.4379 -0.000002  0.0000    1.4379   
     9. B(C   9,C   8)                1.5166 -0.000001  0.0000    1.5166   
    10. B(C  10,C   8)                1.4155  0.000002 -0.0000    1.4155   
    11. B(C  11,C  10)                1.5273  0.000000 -0.0000    1.5273   
    12. B(C  12,C  11)                1.5155 -0.000000  0.0000    1.5155   
    13. B(C  13,C  12)                1.3458 -0.000001  0.0000    1.3458   
    14. B(C  14,C  13)                1.5140  0.000000 -0.0000    1.5140   
    15. B(C  15,C  13)                1.5216 -0.000001  0.0000    1.5216   
    16. B(C  16,C  15)                1.5559 -0.000000  0.0000    1.5559   
    17. B(C  17,C  16)                1.5069  0.000000 -0.0000    1.5069   
    18. B(C  18,C  17)                1.3454  0.000001 -0.0000    1.3454   
    19. B(C  19,C  18)                1.5119 -0.000001  0.0000    1.5119   
    20. B(C  20,C  18)                1.5236 -0.000000  0.0000    1.5236   
    21. B(C  21,C  20)                1.5564 -0.000000  0.0000    1.5564   
    22. B(C  22,C  21)                1.5069 -0.000000  0.0000    1.5069   
    23. B(C  23,C  22)                1.3457  0.000001 -0.0000    1.3457   
    24. B(C  24,C  23)                1.5118  0.000000 -0.0000    1.5118   
    25. B(C  25,C  23)                1.5229 -0.000000  0.0000    1.5229   
    26. B(C  26,C  25)                1.5570  0.000001 -0.0000    1.5570   
    27. B(C  27,C  26)                1.5074 -0.000000  0.0000    1.5074   
    28. B(C  28,C  27)                1.3456  0.000001 -0.0000    1.3456   
    29. B(C  29,C  28)                1.5117  0.000000 -0.0000    1.5117   
    30. B(C  30,C  28)                1.5228 -0.000000  0.0000    1.5228   
    31. B(C  31,C  30)                1.5565  0.000000 -0.0000    1.5565   
    32. B(C  32,C  31)                1.5089 -0.000000  0.0000    1.5089   
    33. B(C  33,C  32)                1.3449  0.000000 -0.0000    1.3449   
    34. B(C  34,C  33)                1.5133 -0.000000  0.0000    1.5133   
    35. B(C  35,C  33)                1.5236 -0.000000  0.0000    1.5236   
    36. B(C  36,C  35)                1.5317 -0.000000  0.0000    1.5317   
    37. B(C  37,C  36)                1.5175  0.000000 -0.0000    1.5175   
    38. B(C  38,C  37)                1.3445  0.000000 -0.0000    1.3445   
    39. B(C  39,C  38)                1.5148  0.000000 -0.0000    1.5148   
    40. B(C  40,C  38)                1.5289 -0.000001  0.0000    1.5289   
    41. B(C  41,C  40)                1.5315 -0.000000  0.0000    1.5315   
    42. B(C  42,C  41)                1.5164  0.000000 -0.0000    1.5164   
    43. B(C  43,C  42)                1.3462  0.000001 -0.0000    1.3462   
    44. B(C  44,C  43)                1.5140  0.000000 -0.0000    1.5140   
    45. B(C  45,C  43)                1.5233  0.000001 -0.0000    1.5233   
    46. B(C  46,C  45)                1.5542 -0.000001  0.0000    1.5542   
    47. B(C  47,C  46)                1.5075  0.000001 -0.0000    1.5075   
    48. B(C  48,C  47)                1.3441 -0.000000  0.0000    1.3441   
    49. B(C  49,C  48)                1.5234 -0.000001  0.0000    1.5234   
    50. B(C  50,C  49)                1.5443 -0.000001  0.0000    1.5443   
    51. B(C  51,C  50)                1.5087 -0.000000  0.0000    1.5087   
    52. B(C  52,C  51)                1.3445  0.000001 -0.0000    1.3445   
    53. B(C  53,C  52)                1.5111  0.000001 -0.0000    1.5111   
    54. B(C  54,C  52)                1.5129 -0.000000  0.0000    1.5129   
    55. B(H  55,C  54)                1.0998 -0.000001  0.0000    1.0998   
    56. B(C  56,C  48)                1.5132 -0.000000  0.0000    1.5132   
    57. B(C  57,C  10)                1.4350 -0.000003  0.0000    1.4350   
    58. B(C  57,C   5)                1.4327 -0.000002  0.0000    1.4327   
    59. B(O  58,C  57)                1.3138  0.000000 -0.0000    1.3138   
    60. B(H  59,C   4)                1.0966 -0.000002  0.0000    1.0966   
    61. B(H  60,C   4)                1.1023 -0.000002  0.0000    1.1023   
    62. B(H  61,C   4)                1.0952 -0.000002  0.0000    1.0952   
    63. B(H  62,C   7)                1.0966 -0.000002  0.0000    1.0966   
    64. B(H  63,C   7)                1.0954 -0.000002  0.0000    1.0954   
    65. B(H  64,C   7)                1.1021 -0.000002  0.0000    1.1021   
    66. B(H  65,C   9)                1.1022 -0.000002  0.0000    1.1022   
    67. B(H  66,C   9)                1.1004 -0.000001  0.0000    1.1004   
    68. B(H  67,C   9)                1.0943 -0.000001  0.0000    1.0943   
    69. B(H  68,C  11)                1.1014 -0.000001  0.0000    1.1014   
    70. B(H  69,C  11)                1.0940 -0.000001  0.0000    1.0940   
    71. B(H  70,C  12)                1.0927 -0.000000  0.0000    1.0927   
    72. B(H  71,C  14)                1.0962 -0.000000  0.0000    1.0962   
    73. B(H  72,C  14)                1.0992 -0.000000  0.0000    1.0992   
    74. B(H  73,C  14)                1.1006 -0.000000  0.0000    1.1006   
    75. B(H  74,C  15)                1.0965 -0.000001  0.0000    1.0965   
    76. B(H  75,C  15)                1.0991 -0.000001  0.0000    1.0991   
    77. B(H  76,C  16)                1.0999 -0.000000  0.0000    1.0999   
    78. B(H  77,C  16)                1.0962 -0.000001  0.0000    1.0962   
    79. B(H  78,C  17)                1.0925  0.000001 -0.0000    1.0925   
    80. B(H  79,C  19)                1.0932 -0.000000  0.0000    1.0932   
    81. B(H  80,C  19)                1.0980 -0.000001  0.0000    1.0980   
    82. B(H  81,C  19)                1.0998 -0.000001  0.0000    1.0998   
    83. B(H  82,C  20)                1.0978 -0.000001  0.0000    1.0978   
    84. B(H  83,C  20)                1.0985 -0.000001  0.0000    1.0985   
    85. B(H  84,C  21)                1.1004 -0.000001  0.0000    1.1004   
    86. B(H  85,C  21)                1.0958 -0.000001  0.0000    1.0958   
    87. B(H  86,C  22)                1.0922  0.000000 -0.0000    1.0922   
    88. B(H  87,C  24)                1.0931 -0.000000  0.0000    1.0931   
    89. B(H  88,C  24)                1.0976 -0.000000  0.0000    1.0976   
    90. B(H  89,C  24)                1.0997 -0.000000  0.0000    1.0997   
    91. B(H  90,C  25)                1.0977 -0.000001  0.0000    1.0977   
    92. B(H  91,C  25)                1.0986 -0.000000  0.0000    1.0986   
    93. B(H  92,C  26)                1.1000 -0.000001  0.0000    1.1000   
    94. B(H  93,C  26)                1.0959 -0.000001  0.0000    1.0959   
    95. B(H  94,C  27)                1.0922 -0.000000  0.0000    1.0922   
    96. B(H  95,C  29)                1.0932 -0.000000  0.0000    1.0932   
    97. B(H  96,C  29)                1.0977 -0.000000  0.0000    1.0977   
    98. B(H  97,C  29)                1.0998 -0.000001  0.0000    1.0998   
    99. B(H  98,C  30)                1.0977 -0.000000  0.0000    1.0977   
   100. B(H  99,C  30)                1.0985 -0.000000  0.0000    1.0985   
   101. B(H 100,C  31)                1.0999 -0.000001  0.0000    1.0999   
   102. B(H 101,C  31)                1.0956 -0.000001  0.0000    1.0956   
   103. B(H 102,C  32)                1.0885  0.000000 -0.0000    1.0885   
   104. B(H 103,C  34)                1.0925 -0.000000  0.0000    1.0925   
   105. B(H 104,C  34)                1.0993 -0.000000  0.0000    1.0993   
   106. B(H 105,C  34)                1.0994 -0.000001  0.0000    1.0994   
   107. B(H 106,C  35)                1.0999 -0.000000  0.0000    1.0999   
   108. B(H 107,C  35)                1.1001 -0.000001  0.0000    1.1001   
   109. B(H 108,C  36)                1.1017 -0.000001  0.0000    1.1017   
   110. B(H 109,C  36)                1.1012 -0.000000  0.0000    1.1012   
   111. B(H 110,C  37)                1.0897  0.000000 -0.0000    1.0897   
   112. B(H 111,C  39)                1.0876 -0.000001  0.0000    1.0876   
   113. B(H 112,C  39)                1.0996 -0.000001  0.0000    1.0996   
   114. B(H 113,C  39)                1.0997 -0.000000  0.0000    1.0997   
   115. B(H 114,C  40)                1.1000 -0.000000  0.0000    1.1000   
   116. B(H 115,C  40)                1.1000 -0.000001  0.0000    1.1000   
   117. B(H 116,C  41)                1.1013 -0.000001  0.0000    1.1013   
   118. B(H 117,C  41)                1.1015 -0.000001  0.0000    1.1015   
   119. B(H 118,C  42)                1.0930 -0.000000  0.0000    1.0930   
   120. B(H 119,C  44)                1.0880 -0.000001  0.0000    1.0880   
   121. B(H 120,C  44)                1.0988 -0.000000  0.0000    1.0988   
   122. B(H 121,C  44)                1.0993 -0.000001  0.0000    1.0993   
   123. B(H 122,C  45)                1.0969 -0.000000  0.0000    1.0969   
   124. B(H 123,C  45)                1.1013 -0.000000  0.0000    1.1013   
   125. B(H 124,C  46)                1.0948 -0.000000  0.0000    1.0948   
   126. B(H 125,C  46)                1.1002 -0.000000  0.0000    1.1002   
   127. B(H 126,C  47)                1.0891  0.000000 -0.0000    1.0891   
   128. B(H 127,C  49)                1.1022 -0.000001  0.0000    1.1022   
   129. B(H 128,C  49)                1.1009 -0.000001  0.0000    1.1009   
   130. B(H 129,H 114)                4.8793 -0.000000  0.0002    4.8795   
   131. B(H 129,C  50)                1.1006 -0.000001  0.0000    1.1006   
   132. B(H 130,C  50)                1.0948 -0.000000  0.0000    1.0948   
   133. B(H 131,C  51)                1.0907  0.000000 -0.0000    1.0907   
   134. B(H 132,C  53)                1.0929  0.000001 -0.0000    1.0929   
   135. B(H 133,C  53)                1.0994  0.000000 -0.0000    1.0994   
   136. B(H 134,C  53)                1.0996  0.000001 -0.0000    1.0996   
   137. B(H 135,C  54)                1.0953 -0.000001  0.0000    1.0953   
   138. B(H 136,C  54)                1.0998 -0.000001  0.0000    1.0998   
   139. B(H 137,C  56)                1.0925  0.000000 -0.0000    1.0925   
   140. B(H 138,C  56)                1.0995  0.000000 -0.0000    1.0995   
   141. B(H 139,C  56)                1.0994 -0.000000  0.0000    1.0994   
   142. A(O   0,C   1,C   2)          121.79 -0.000001    0.00    121.79   
   143. A(C   2,C   1,C   8)          114.30  0.000001   -0.00    114.30   
   144. A(O   0,C   1,C   8)          123.91  0.000000   -0.00    123.91   
   145. A(C   1,C   2,C   5)          123.08 -0.000000    0.00    123.08   
   146. A(C   1,C   2,O   3)          119.20  0.000001   -0.00    119.20   
   147. A(O   3,C   2,C   5)          117.68 -0.000000    0.00    117.68   
   148. A(C   2,O   3,C   4)          113.58  0.000000   -0.00    113.58   
   149. A(H  59,C   4,H  60)          108.59  0.000000   -0.00    108.59   
   150. A(O   3,C   4,H  61)          110.15 -0.000001    0.00    110.15   
   151. A(O   3,C   4,H  60)          111.35 -0.000001    0.00    111.36   
   152. A(O   3,C   4,H  59)          107.09 -0.000001    0.00    107.09   
   153. A(H  59,C   4,H  61)          110.05  0.000001   -0.00    110.04   
   154. A(H  60,C   4,H  61)          109.57  0.000001   -0.00    109.57   
   155. A(C   2,C   5,O   6)          117.80 -0.000001    0.00    117.80   
   156. A(O   6,C   5,C  57)          119.19  0.000001   -0.00    119.19   
   157. A(C   2,C   5,C  57)          122.95 -0.000000    0.00    122.95   
   158. A(C   5,O   6,C   7)          113.50  0.000001   -0.00    113.50   
   159. A(O   6,C   7,H  64)          111.40 -0.000000    0.00    111.40   
   160. A(H  63,C   7,H  64)          109.58  0.000000   -0.00    109.58   
   161. A(O   6,C   7,H  63)          110.16 -0.000000    0.00    110.16   
   162. A(H  62,C   7,H  64)          108.58  0.000000    0.00    108.58   
   163. A(O   6,C   7,H  62)          107.10 -0.000000    0.00    107.10   
   164. A(H  62,C   7,H  63)          109.98  0.000001   -0.00    109.98   
   165. A(C   1,C   8,C  10)          122.49 -0.000001    0.00    122.49   
   166. A(C   1,C   8,C   9)          116.45 -0.000001    0.00    116.45   
   167. A(C   9,C   8,C  10)          121.06  0.000001   -0.00    121.06   
   168. A(C   8,C   9,H  66)          113.58  0.000001   -0.00    113.58   
   169. A(H  65,C   9,H  67)          107.97  0.000000    0.00    107.97   
   170. A(C   8,C   9,H  67)          108.13 -0.000001    0.00    108.13   
   171. A(C   8,C   9,H  65)          112.99 -0.000000    0.00    112.99   
   172. A(H  66,C   9,H  67)          107.99  0.000000   -0.00    107.99   
   173. A(H  65,C   9,H  66)          105.96 -0.000000   -0.00    105.96   
   174. A(C  11,C  10,C  57)          116.27  0.000001   -0.00    116.26   
   175. A(C   8,C  10,C  57)          122.78 -0.000000    0.00    122.78   
   176. A(C   8,C  10,C  11)          120.95 -0.000001    0.00    120.95   
   177. A(C  10,C  11,C  12)          113.55 -0.000000    0.00    113.55   
   178. A(C  12,C  11,H  69)          109.90 -0.000000    0.00    109.90   
   179. A(C  10,C  11,H  68)          109.96  0.000001   -0.00    109.96   
   180. A(C  10,C  11,H  69)          107.75  0.000001   -0.00    107.75   
   181. A(H  68,C  11,H  69)          107.52 -0.000000    0.00    107.52   
   182. A(C  12,C  11,H  68)          108.00 -0.000000    0.00    108.00   
   183. A(C  11,C  12,H  70)          114.65  0.000000   -0.00    114.65   
   184. A(C  13,C  12,H  70)          116.98 -0.000000    0.00    116.98   
   185. A(C  11,C  12,C  13)          128.34 -0.000000    0.00    128.34   
   186. A(C  12,C  13,C  14)          120.69  0.000000   -0.00    120.69   
   187. A(C  12,C  13,C  15)          123.23  0.000000   -0.00    123.23   
   188. A(C  14,C  13,C  15)          116.06 -0.000000    0.00    116.06   
   189. A(H  71,C  14,H  72)          108.09 -0.000000   -0.00    108.09   
   190. A(H  71,C  14,H  73)          107.94  0.000000   -0.00    107.94   
   191. A(C  13,C  14,H  71)          111.89 -0.000000    0.00    111.89   
   192. A(H  72,C  14,H  73)          106.09  0.000000   -0.00    106.09   
   193. A(C  13,C  14,H  73)          111.05 -0.000000    0.00    111.05   
   194. A(C  13,C  14,H  72)          111.53  0.000000   -0.00    111.53   
   195. A(C  16,C  15,H  74)          108.11 -0.000001    0.00    108.11   
   196. A(C  13,C  15,H  74)          108.70  0.000001   -0.00    108.70   
   197. A(C  13,C  15,C  16)          115.46  0.000000   -0.00    115.46   
   198. A(C  16,C  15,H  75)          108.01  0.000000   -0.00    108.01   
   199. A(C  13,C  15,H  75)          109.08 -0.000000   -0.00    109.08   
   200. A(H  74,C  15,H  75)          107.18 -0.000000    0.00    107.18   
   201. A(C  15,C  16,H  76)          107.79 -0.000000    0.00    107.79   
   202. A(C  15,C  16,C  17)          114.77  0.000000    0.00    114.77   
   203. A(C  17,C  16,H  76)          108.63  0.000000   -0.00    108.63   
   204. A(C  15,C  16,H  77)          107.97 -0.000000    0.00    107.97   
   205. A(C  17,C  16,H  77)          110.91 -0.000000    0.00    110.91   
   206. A(H  76,C  16,H  77)          106.41  0.000000   -0.00    106.41   
   207. A(C  16,C  17,C  18)          128.78  0.000000   -0.00    128.78   
   208. A(C  18,C  17,H  78)          116.83 -0.000000    0.00    116.83   
   209. A(C  16,C  17,H  78)          114.39 -0.000000    0.00    114.39   
   210. A(C  19,C  18,C  20)          115.51 -0.000000    0.00    115.51   
   211. A(C  17,C  18,C  19)          124.71  0.000001   -0.00    124.71   
   212. A(C  17,C  18,C  20)          119.78 -0.000000    0.00    119.78   
   213. A(C  18,C  19,H  79)          113.32  0.000000   -0.00    113.32   
   214. A(C  18,C  19,H  80)          110.80 -0.000001    0.00    110.80   
   215. A(H  79,C  19,H  80)          108.00  0.000000   -0.00    108.00   
   216. A(C  18,C  19,H  81)          110.31 -0.000000    0.00    110.31   
   217. A(H  80,C  19,H  81)          106.19  0.000000   -0.00    106.19   
   218. A(H  79,C  19,H  81)          107.92 -0.000000    0.00    107.92   
   219. A(C  18,C  20,H  83)          109.66  0.000000   -0.00    109.66   
   220. A(C  21,C  20,H  82)          107.01  0.000000   -0.00    107.01   
   221. A(C  18,C  20,H  82)          109.38  0.000000   -0.00    109.38   
   222. A(C  18,C  20,C  21)          115.17 -0.000001    0.00    115.17   
   223. A(H  82,C  20,H  83)          106.79 -0.000000   -0.00    106.79   
   224. A(C  21,C  20,H  83)          108.49  0.000001   -0.00    108.49   
   225. A(C  20,C  21,C  22)          115.32  0.000000   -0.00    115.32   
   226. A(H  84,C  21,H  85)          106.44  0.000000   -0.00    106.44   
   227. A(C  20,C  21,H  85)          107.75 -0.000000   -0.00    107.75   
   228. A(C  22,C  21,H  85)          110.91  0.000000   -0.00    110.91   
   229. A(C  22,C  21,H  84)          108.63 -0.000000    0.00    108.63   
   230. A(C  20,C  21,H  84)          107.38 -0.000000    0.00    107.38   
   231. A(C  21,C  22,C  23)          128.59  0.000001   -0.00    128.59   
   232. A(C  23,C  22,H  86)          116.85 -0.000000    0.00    116.85   
   233. A(C  21,C  22,H  86)          114.55 -0.000001    0.00    114.55   
   234. A(C  24,C  23,C  25)          115.55  0.000001   -0.00    115.55   
   235. A(C  22,C  23,C  25)          119.78 -0.000001    0.00    119.78   
   236. A(C  22,C  23,C  24)          124.66 -0.000000    0.00    124.66   
   237. A(C  23,C  24,H  89)          110.24 -0.000000    0.00    110.24   
   238. A(H  88,C  24,H  89)          106.20 -0.000000    0.00    106.20   
   239. A(H  87,C  24,H  89)          107.94  0.000000   -0.00    107.94   
   240. A(H  87,C  24,H  88)          107.97 -0.000000   -0.00    107.97   
   241. A(C  23,C  24,H  88)          110.82  0.000001   -0.00    110.82   
   242. A(C  23,C  24,H  87)          113.36 -0.000001    0.00    113.36   
   243. A(C  23,C  25,C  26)          115.41  0.000001   -0.00    115.41   
   244. A(H  90,C  25,H  91)          106.83  0.000000   -0.00    106.83   
   245. A(C  26,C  25,H  91)          108.39 -0.000001    0.00    108.39   
   246. A(C  23,C  25,H  91)          109.57 -0.000000   -0.00    109.57   
   247. A(C  26,C  25,H  90)          106.98 -0.000001    0.00    106.98   
   248. A(C  23,C  25,H  90)          109.30 -0.000001    0.00    109.30   
   249. A(H  92,C  26,H  93)          106.44  0.000000   -0.00    106.44   
   250. A(C  27,C  26,H  93)          110.79 -0.000000    0.00    110.79   
   251. A(C  25,C  26,H  93)          107.55 -0.000001    0.00    107.55   
   252. A(C  27,C  26,H  92)          108.66 -0.000000   -0.00    108.66   
   253. A(C  25,C  26,H  92)          107.46 -0.000000   -0.00    107.46   
   254. A(C  25,C  26,C  27)          115.51  0.000001   -0.00    115.51   
   255. A(C  28,C  27,H  94)          116.85  0.000000   -0.00    116.85   
   256. A(C  26,C  27,H  94)          114.69  0.000001   -0.00    114.69   
   257. A(C  26,C  27,C  28)          128.47 -0.000001    0.00    128.47   
   258. A(C  29,C  28,C  30)          115.52  0.000000   -0.00    115.52   
   259. A(C  27,C  28,C  30)          119.82  0.000000   -0.00    119.82   
   260. A(C  27,C  28,C  29)          124.67 -0.000001    0.00    124.67   
   261. A(H  96,C  29,H  97)          106.20 -0.000000    0.00    106.20   
   262. A(H  95,C  29,H  97)          107.98  0.000000   -0.00    107.98   
   263. A(C  28,C  29,H  97)          110.28 -0.000000    0.00    110.28   
   264. A(H  95,C  29,H  96)          108.01 -0.000000   -0.00    108.01   
   265. A(C  28,C  29,H  96)          110.71  0.000001   -0.00    110.71   
   266. A(C  28,C  29,H  95)          113.36 -0.000000    0.00    113.36   
   267. A(C  31,C  30,H  99)          108.46 -0.000000    0.00    108.46   
   268. A(H  98,C  30,H  99)          106.83  0.000000   -0.00    106.83   
   269. A(C  28,C  30,H  99)          109.59  0.000000   -0.00    109.59   
   270. A(C  31,C  30,H  98)          107.05  0.000000   -0.00    107.05   
   271. A(C  28,C  30,H  98)          109.37 -0.000000    0.00    109.37   
   272. A(C  28,C  30,C  31)          115.19 -0.000000    0.00    115.19   
   273. A(H 100,C  31,H 101)          106.41  0.000000   -0.00    106.41   
   274. A(C  30,C  31,H 101)          107.63 -0.000000    0.00    107.63   
   275. A(C  32,C  31,H 101)          111.12  0.000000   -0.00    111.12   
   276. A(C  32,C  31,H 100)          108.48  0.000000   -0.00    108.48   
   277. A(C  30,C  31,H 100)          107.44 -0.000000    0.00    107.44   
   278. A(C  30,C  31,C  32)          115.34 -0.000000    0.00    115.35   
   279. A(C  33,C  32,H 102)          117.97 -0.000000    0.00    117.97   
   280. A(C  31,C  32,H 102)          114.04 -0.000001    0.00    114.04   
   281. A(C  31,C  32,C  33)          127.98  0.000001   -0.00    127.98   
   282. A(C  34,C  33,C  35)          112.45  0.000001   -0.00    112.45   
   283. A(C  32,C  33,C  35)          123.38 -0.000001    0.00    123.38   
   284. A(C  32,C  33,C  34)          124.17  0.000001   -0.00    124.17   
   285. A(H 104,C  34,H 105)          106.29  0.000000   -0.00    106.29   
   286. A(C  33,C  34,H 105)          110.67 -0.000000    0.00    110.67   
   287. A(H 103,C  34,H 105)          108.00  0.000000   -0.00    108.00   
   288. A(H 103,C  34,H 104)          107.75 -0.000000    0.00    107.75   
   289. A(C  33,C  34,H 104)          110.41  0.000000   -0.00    110.41   
   290. A(C  33,C  34,H 103)          113.42  0.000000   -0.00    113.42   
   291. A(C  36,C  35,H 107)          109.61  0.000001   -0.00    109.61   
   292. A(C  36,C  35,H 106)          109.79  0.000000    0.00    109.79   
   293. A(H 106,C  35,H 107)          105.28 -0.000000   -0.00    105.28   
   294. A(C  33,C  35,H 107)          107.39  0.000000   -0.00    107.39   
   295. A(C  33,C  35,H 106)          107.50  0.000000   -0.00    107.50   
   296. A(C  33,C  35,C  36)          116.64 -0.000001    0.00    116.64   
   297. A(H 108,C  36,H 109)          104.24  0.000000    0.00    104.24   
   298. A(C  37,C  36,H 109)          106.35 -0.000001    0.00    106.35   
   299. A(C  35,C  36,H 109)          108.39 -0.000000    0.00    108.39   
   300. A(C  37,C  36,H 108)          106.79 -0.000000    0.00    106.79   
   301. A(C  35,C  36,H 108)          108.69 -0.000000    0.00    108.69   
   302. A(C  35,C  36,C  37)          121.14  0.000001   -0.00    121.14   
   303. A(C  38,C  37,H 110)          115.69 -0.000001    0.00    115.69   
   304. A(C  36,C  37,H 110)          109.35 -0.000001    0.00    109.35   
   305. A(C  36,C  37,C  38)          134.96  0.000002   -0.00    134.95   
   306. A(C  39,C  38,C  40)          110.83  0.000001   -0.00    110.83   
   307. A(C  37,C  38,C  40)          121.88 -0.000002    0.00    121.88   
   308. A(C  37,C  38,C  39)          127.29  0.000001   -0.00    127.29   
   309. A(H 112,C  39,H 113)          106.09  0.000000    0.00    106.09   
   310. A(H 111,C  39,H 113)          107.93  0.000000   -0.00    107.93   
   311. A(C  38,C  39,H 113)          110.21  0.000000   -0.00    110.21   
   312. A(H 111,C  39,H 112)          107.87 -0.000000    0.00    107.87   
   313. A(C  38,C  39,H 112)          110.05 -0.000000    0.00    110.05   
   314. A(C  38,C  39,H 111)          114.33  0.000000   -0.00    114.33   
   315. A(C  41,C  40,H 115)          109.52  0.000001   -0.00    109.52   
   316. A(H 114,C  40,H 115)          105.22 -0.000000   -0.00    105.22   
   317. A(C  38,C  40,H 115)          107.05  0.000000    0.00    107.05   
   318. A(C  41,C  40,H 114)          109.43  0.000000   -0.00    109.43   
   319. A(C  38,C  40,H 114)          107.52  0.000001   -0.00    107.52   
   320. A(C  38,C  40,C  41)          117.40 -0.000002    0.00    117.40   
   321. A(C  40,C  41,H 117)          108.81 -0.000001    0.00    108.81   
   322. A(H 116,C  41,H 117)          104.31  0.000000    0.00    104.31   
   323. A(C  42,C  41,H 117)          106.77 -0.000000   -0.00    106.77   
   324. A(C  42,C  41,H 116)          106.43 -0.000001    0.00    106.43   
   325. A(C  40,C  41,H 116)          108.62 -0.000000    0.00    108.62   
   326. A(C  40,C  41,C  42)          120.72  0.000002   -0.00    120.72   
   327. A(C  43,C  42,H 118)          114.70 -0.000001    0.00    114.70   
   328. A(C  41,C  42,H 118)          110.00 -0.000001    0.00    110.00   
   329. A(C  41,C  42,C  43)          135.30  0.000002   -0.00    135.30   
   330. A(C  44,C  43,C  45)          113.71  0.000000   -0.00    113.71   
   331. A(C  42,C  43,C  44)          127.54  0.000001   -0.00    127.54   
   332. A(C  42,C  43,C  45)          118.74 -0.000002    0.00    118.74   
   333. A(H 120,C  44,H 121)          106.16  0.000000   -0.00    106.16   
   334. A(C  43,C  44,H 121)          109.91  0.000001   -0.00    109.91   
   335. A(H 119,C  44,H 121)          107.94 -0.000000   -0.00    107.94   
   336. A(H 119,C  44,H 120)          107.60  0.000000    0.00    107.60   
   337. A(C  43,C  44,H 120)          110.98 -0.000001    0.00    110.98   
   338. A(C  43,C  44,H 119)          113.91  0.000000   -0.00    113.91   
   339. A(C  43,C  45,C  46)          115.40  0.000001   -0.00    115.40   
   340. A(H 122,C  45,H 123)          106.92  0.000000    0.00    106.92   
   341. A(C  46,C  45,H 123)          107.28 -0.000000   -0.00    107.28   
   342. A(C  43,C  45,H 123)          108.71 -0.000001    0.00    108.71   
   343. A(C  46,C  45,H 122)          108.45  0.000000   -0.00    108.45   
   344. A(C  43,C  45,H 122)          109.74 -0.000001    0.00    109.74   
   345. A(C  45,C  46,C  47)          113.36  0.000000   -0.00    113.36   
   346. A(H 124,C  46,H 125)          106.00 -0.000000    0.00    106.00   
   347. A(C  47,C  46,H 125)          109.11 -0.000000    0.00    109.11   
   348. A(C  45,C  46,H 125)          108.70  0.000000   -0.00    108.70   
   349. A(C  47,C  46,H 124)          111.47  0.000000   -0.00    111.47   
   350. A(C  45,C  46,H 124)          107.92 -0.000000   -0.00    107.92   
   351. A(C  46,C  47,C  48)          128.46  0.000000   -0.00    128.46   
   352. A(C  48,C  47,H 126)          117.80  0.000000   -0.00    117.80   
   353. A(C  46,C  47,H 126)          113.74 -0.000001    0.00    113.74   
   354. A(C  47,C  48,C  49)          123.13 -0.000000    0.00    123.13   
   355. A(C  49,C  48,C  56)          112.50  0.000001   -0.00    112.50   
   356. A(C  47,C  48,C  56)          124.36 -0.000000    0.00    124.36   
   357. A(C  48,C  49,C  50)          118.75 -0.000001    0.00    118.75   
   358. A(H 127,C  49,H 128)          104.81  0.000000   -0.00    104.81   
   359. A(C  50,C  49,H 128)          108.34  0.000000   -0.00    108.34   
   360. A(C  48,C  49,H 128)          108.23  0.000000   -0.00    108.23   
   361. A(C  50,C  49,H 127)          108.39  0.000000   -0.00    108.39   
   362. A(C  48,C  49,H 127)          107.47  0.000000    0.00    107.47   
   363. A(C  49,C  50,C  51)          113.62 -0.000000    0.00    113.62   
   364. A(H 129,C  50,H 130)          105.72 -0.000000    0.00    105.72   
   365. A(C  51,C  50,H 130)          110.57  0.000000   -0.00    110.57   
   366. A(C  49,C  50,H 130)          107.68  0.000000   -0.00    107.68   
   367. A(C  51,C  50,H 129)          109.88  0.000000   -0.00    109.88   
   368. A(C  49,C  50,H 129)          109.06  0.000000   -0.00    109.06   
   369. A(C  50,C  51,C  52)          128.35 -0.000000    0.00    128.35   
   370. A(C  52,C  51,H 131)          116.91 -0.000000    0.00    116.91   
   371. A(C  50,C  51,H 131)          114.73  0.000000   -0.00    114.73   
   372. A(C  51,C  52,C  54)          120.57 -0.000000    0.00    120.57   
   373. A(C  51,C  52,C  53)          125.29  0.000000   -0.00    125.29   
   374. A(C  53,C  52,C  54)          114.14 -0.000000    0.00    114.14   
   375. A(H 132,C  53,H 134)          107.85 -0.000000    0.00    107.85   
   376. A(C  52,C  53,H 134)          110.48 -0.000000    0.00    110.48   
   377. A(H 132,C  53,H 133)          107.98  0.000000   -0.00    107.98   
   378. A(H 133,C  53,H 134)          106.24 -0.000000    0.00    106.24   
   379. A(C  52,C  53,H 133)          110.48  0.000000   -0.00    110.48   
   380. A(C  52,C  53,H 132)          113.51 -0.000000    0.00    113.51   
   381. A(H 135,C  54,H 136)          108.16 -0.000000    0.00    108.16   
   382. A(H  55,C  54,H 136)          106.26  0.000000   -0.00    106.26   
   383. A(C  52,C  54,H 136)          111.06  0.000000   -0.00    111.06   
   384. A(H  55,C  54,H 135)          108.19  0.000000   -0.00    108.19   
   385. A(C  52,C  54,H 135)          111.91  0.000000   -0.00    111.91   
   386. A(C  52,C  54,H  55)          111.02 -0.000000    0.00    111.02   
   387. A(H 138,C  56,H 139)          106.26  0.000000   -0.00    106.26   
   388. A(H 137,C  56,H 139)          107.86  0.000000   -0.00    107.86   
   389. A(C  48,C  56,H 139)          110.43 -0.000000    0.00    110.43   
   390. A(H 137,C  56,H 138)          107.90  0.000000   -0.00    107.90   
   391. A(C  48,C  56,H 138)          110.58 -0.000000    0.00    110.58   
   392. A(C  48,C  56,H 137)          113.50 -0.000000    0.00    113.50   
   393. A(C  10,C  57,O  58)          124.02  0.000000   -0.00    124.02   
   394. A(C   5,C  57,O  58)          121.61 -0.000001    0.00    121.61   
   395. A(C   5,C  57,C  10)          114.35  0.000001   -0.00    114.35   
   396. D(O   3,C   2,C   1,O   0)     -1.73 -0.000000    0.00     -1.73   
   397. D(O   3,C   2,C   1,C   8)    178.74  0.000000   -0.00    178.74   
   398. D(C   5,C   2,C   1,O   0)   -179.26 -0.000000    0.00   -179.26   
   399. D(C   5,C   2,C   1,C   8)      1.22  0.000000   -0.00      1.22   
   400. D(C   4,O   3,C   2,C   1)     65.74 -0.000000    0.00     65.74   
   401. D(C   4,O   3,C   2,C   5)   -116.60 -0.000000    0.00   -116.60   
   402. D(H  59,C   4,O   3,C   2)   -177.66 -0.000000   -0.00   -177.66   
   403. D(H  60,C   4,O   3,C   2)     63.77  0.000000   -0.00     63.77   
   404. D(H  61,C   4,O   3,C   2)    -58.01  0.000000   -0.00    -58.01   
   405. D(O   6,C   5,C   2,O   3)      0.15  0.000000   -0.00      0.15   
   406. D(O   6,C   5,C   2,C   1)    177.71  0.000000   -0.00    177.71   
   407. D(C  57,C   5,C   2,O   3)   -177.09  0.000000   -0.00   -177.09   
   408. D(C  57,C   5,C   2,C   1)      0.47  0.000000   -0.00      0.47   
   409. D(C   7,O   6,C   5,C  57)    -66.73  0.000000   -0.00    -66.74   
   410. D(C   7,O   6,C   5,C   2)    115.92  0.000000   -0.00    115.92   
   411. D(H  62,C   7,O   6,C   5)    177.80  0.000000    0.00    177.80   
   412. D(H  63,C   7,O   6,C   5)     58.22 -0.000000    0.00     58.22   
   413. D(H  64,C   7,O   6,C   5)    -63.60 -0.000000    0.00    -63.60   
   414. D(C  10,C   8,C   1,C   2)     -1.61 -0.000000    0.00     -1.61   
   415. D(C  10,C   8,C   1,O   0)    178.88  0.000000   -0.00    178.88   
   416. D(C   9,C   8,C   1,C   2)    178.15 -0.000000    0.00    178.15   
   417. D(C   9,C   8,C   1,O   0)     -1.36  0.000000    0.00     -1.36   
   418. D(H  65,C   9,C   8,C   1)   -118.32  0.000000   -0.00   -118.32   
   419. D(H  66,C   9,C   8,C  10)    -59.28  0.000000   -0.00    -59.29   
   420. D(H  67,C   9,C   8,C   1)      1.12  0.000000   -0.00      1.12   
   421. D(H  67,C   9,C   8,C  10)   -179.11  0.000000   -0.00   -179.11   
   422. D(H  65,C   9,C   8,C  10)     61.45  0.000000   -0.00     61.44   
   423. D(H  66,C   9,C   8,C   1)    120.95  0.000000   -0.00    120.95   
   424. D(C  57,C  10,C   8,C   9)   -179.40  0.000000   -0.00   -179.40   
   425. D(C  57,C  10,C   8,C   1)      0.35  0.000000   -0.00      0.35   
   426. D(C  11,C  10,C   8,C   9)      0.94  0.000000   -0.00      0.94   
   427. D(C  11,C  10,C   8,C   1)   -179.31  0.000000   -0.00   -179.31   
   428. D(C  12,C  11,C  10,C  57)    -95.90  0.000000   -0.00    -95.90   
   429. D(H  69,C  11,C  10,C   8)   -154.25 -0.000000   -0.00   -154.25   
   430. D(H  69,C  11,C  10,C  57)     26.07 -0.000000   -0.00     26.06   
   431. D(H  68,C  11,C  10,C  57)    142.97  0.000000   -0.00    142.97   
   432. D(H  68,C  11,C  10,C   8)    -37.34  0.000000   -0.00    -37.34   
   433. D(C  12,C  11,C  10,C   8)     83.78  0.000000   -0.00     83.78   
   434. D(H  70,C  12,C  11,H  69)    174.94 -0.000000    0.00    174.94   
   435. D(H  70,C  12,C  11,H  68)     57.92  0.000000    0.00     57.92   
   436. D(H  70,C  12,C  11,C  10)    -64.29 -0.000000    0.00    -64.29   
   437. D(C  13,C  12,C  11,H  69)     -7.03 -0.000001    0.00     -7.03   
   438. D(C  13,C  12,C  11,H  68)   -124.05  0.000000    0.00   -124.04   
   439. D(C  13,C  12,C  11,C  10)    113.74 -0.000000    0.00    113.74   
   440. D(C  15,C  13,C  12,H  70)    178.92  0.000000   -0.00    178.92   
   441. D(C  15,C  13,C  12,C  11)      0.92  0.000000   -0.00      0.92   
   442. D(C  14,C  13,C  12,H  70)      0.47  0.000000   -0.00      0.47   
   443. D(C  14,C  13,C  12,C  11)   -177.52  0.000000   -0.00   -177.52   
   444. D(H  73,C  14,C  13,C  15)    -60.52 -0.000000    0.00    -60.52   
   445. D(H  73,C  14,C  13,C  12)    118.03 -0.000000    0.00    118.03   
   446. D(H  72,C  14,C  13,C  15)     57.58 -0.000000    0.00     57.58   
   447. D(H  71,C  14,C  13,C  15)    178.79  0.000000    0.00    178.79   
   448. D(H  71,C  14,C  13,C  12)     -2.66  0.000000    0.00     -2.66   
   449. D(H  72,C  14,C  13,C  12)   -123.87 -0.000000    0.00   -123.87   
   450. D(H  75,C  15,C  13,C  14)     23.29  0.000000   -0.00     23.28   
   451. D(H  75,C  15,C  13,C  12)   -155.22  0.000000   -0.00   -155.23   
   452. D(H  74,C  15,C  13,C  14)    139.84  0.000001   -0.00    139.84   
   453. D(H  74,C  15,C  13,C  12)    -38.67  0.000001   -0.00    -38.67   
   454. D(C  16,C  15,C  13,C  14)    -98.52  0.000000   -0.00    -98.53   
   455. D(C  16,C  15,C  13,C  12)     82.97  0.000000   -0.00     82.96   
   456. D(C  17,C  16,C  15,H  75)    -63.15 -0.000000    0.00    -63.15   
   457. D(C  17,C  16,C  15,H  74)   -178.82  0.000000    0.00   -178.82   
   458. D(C  17,C  16,C  15,C  13)     59.23 -0.000000    0.00     59.23   
   459. D(H  77,C  16,C  15,H  74)    -54.56  0.000000    0.00    -54.56   
   460. D(H  77,C  16,C  15,C  13)   -176.51 -0.000000    0.00   -176.51   
   461. D(H  76,C  16,C  15,H  75)    175.69 -0.000000    0.00    175.69   
   462. D(H  76,C  16,C  15,H  74)     60.02  0.000000    0.00     60.02   
   463. D(H  76,C  16,C  15,C  13)    -61.93 -0.000000    0.00    -61.93   
   464. D(H  77,C  16,C  15,H  75)     61.10 -0.000000    0.00     61.10   
   465. D(H  78,C  17,C  16,H  76)     52.57  0.000000   -0.00     52.57   
   466. D(H  78,C  17,C  16,H  77)    169.18  0.000001   -0.00    169.18   
   467. D(H  78,C  17,C  16,C  15)    -68.13  0.000001   -0.00    -68.13   
   468. D(C  18,C  17,C  16,H  77)    -10.94  0.000001   -0.00    -10.94   
   469. D(C  18,C  17,C  16,H  76)   -127.55  0.000000   -0.00   -127.56   
   470. D(C  18,C  17,C  16,C  15)    111.75  0.000000   -0.00    111.75   
   471. D(C  20,C  18,C  17,H  78)      0.70  0.000000   -0.00      0.70   
   472. D(C  20,C  18,C  17,C  16)   -179.17  0.000000   -0.00   -179.17   
   473. D(C  19,C  18,C  17,C  16)      1.58  0.000000   -0.00      1.58   
   474. D(C  19,C  18,C  17,H  78)   -178.54  0.000000    0.00   -178.54   
   475. D(H  81,C  19,C  18,C  20)    -62.81 -0.000000    0.00    -62.81   
   476. D(H  81,C  19,C  18,C  17)    116.47 -0.000000    0.00    116.47   
   477. D(H  80,C  19,C  18,C  20)     54.50 -0.000000    0.00     54.50   
   478. D(H  80,C  19,C  18,C  17)   -126.23 -0.000000    0.00   -126.23   
   479. D(H  79,C  19,C  18,C  20)    176.08 -0.000000    0.00    176.08   
   480. D(H  79,C  19,C  18,C  17)     -4.65 -0.000000    0.00     -4.65   
   481. D(H  83,C  20,C  18,C  19)     26.57  0.000000   -0.00     26.57   
   482. D(H  83,C  20,C  18,C  17)   -152.75 -0.000000   -0.00   -152.75   
   483. D(H  82,C  20,C  18,C  19)    143.36  0.000000   -0.00    143.36   
   484. D(H  82,C  20,C  18,C  17)    -35.95  0.000000   -0.00    -35.95   
   485. D(C  21,C  20,C  18,C  19)    -96.11  0.000000   -0.00    -96.11   
   486. D(C  21,C  20,C  18,C  17)     84.58 -0.000000   -0.00     84.58   
   487. D(H  85,C  21,C  20,H  83)     61.32  0.000000    0.00     61.32   
   488. D(H  85,C  21,C  20,H  82)    -53.57 -0.000000    0.00    -53.57   
   489. D(H  85,C  21,C  20,C  18)   -175.38 -0.000000    0.00   -175.38   
   490. D(H  84,C  21,C  20,H  83)    175.63  0.000000    0.00    175.63   
   491. D(H  84,C  21,C  20,H  82)     60.74 -0.000000    0.00     60.74   
   492. D(H  84,C  21,C  20,C  18)    -61.08 -0.000000    0.00    -61.08   
   493. D(C  22,C  21,C  20,H  83)    -63.16 -0.000000    0.00    -63.15   
   494. D(C  22,C  21,C  20,H  82)   -178.04 -0.000001    0.00   -178.04   
   495. D(C  22,C  21,C  20,C  18)     60.14 -0.000000    0.00     60.14   
   496. D(H  86,C  22,C  21,H  85)    167.98 -0.000000    0.00    167.98   
   497. D(H  86,C  22,C  21,H  84)     51.33 -0.000000    0.00     51.33   
   498. D(H  86,C  22,C  21,C  20)    -69.21  0.000000    0.00    -69.21   
   499. D(C  23,C  22,C  21,H  85)    -11.33 -0.000000    0.00    -11.33   
   500. D(C  23,C  22,C  21,H  84)   -127.98 -0.000000    0.00   -127.98   
   501. D(C  23,C  22,C  21,C  20)    111.48  0.000000    0.00    111.48   
   502. D(C  25,C  23,C  22,H  86)      0.67  0.000000    0.00      0.67   
   503. D(C  25,C  23,C  22,C  21)    179.97  0.000000    0.00    179.97   
   504. D(C  24,C  23,C  22,H  86)   -178.20  0.000000   -0.00   -178.20   
   505. D(C  24,C  23,C  22,C  21)      1.10  0.000000   -0.00      1.10   
   506. D(H  89,C  24,C  23,C  25)    -62.33  0.000000   -0.00    -62.33   
   507. D(H  89,C  24,C  23,C  22)    116.58  0.000000   -0.00    116.58   
   508. D(H  88,C  24,C  23,C  25)     54.95  0.000000   -0.00     54.95   
   509. D(H  88,C  24,C  23,C  22)   -126.14  0.000000   -0.00   -126.14   
   510. D(H  87,C  24,C  23,C  25)    176.55  0.000001   -0.00    176.54   
   511. D(H  87,C  24,C  23,C  22)     -4.54  0.000000   -0.00     -4.54   
   512. D(H  91,C  25,C  23,C  24)     29.10  0.000000   -0.00     29.10   
   513. D(H  91,C  25,C  23,C  22)   -149.87  0.000001   -0.00   -149.87   
   514. D(H  90,C  25,C  23,C  24)    145.86  0.000001   -0.00    145.85   
   515. D(H  90,C  25,C  23,C  22)    -33.11  0.000001   -0.00    -33.12   
   516. D(C  26,C  25,C  23,C  24)    -93.55  0.000001   -0.00    -93.55   
   517. D(C  26,C  25,C  23,C  22)     87.48  0.000001   -0.00     87.48   
   518. D(H  92,C  26,C  25,H  90)     60.75 -0.000000   -0.00     60.75   
   519. D(H  92,C  26,C  25,C  23)    -61.09  0.000000   -0.00    -61.10   
   520. D(C  27,C  26,C  25,H  91)    -62.92  0.000000   -0.00    -62.92   
   521. D(C  27,C  26,C  25,H  90)   -177.79  0.000000   -0.00   -177.79   
   522. D(C  27,C  26,C  25,C  23)     60.36  0.000000   -0.00     60.36   
   523. D(H  93,C  26,C  25,H  91)     61.37  0.000000   -0.00     61.37   
   524. D(H  93,C  26,C  25,H  90)    -53.50  0.000000   -0.00    -53.50   
   525. D(H  93,C  26,C  25,C  23)   -175.34  0.000000   -0.00   -175.35   
   526. D(H  92,C  26,C  25,H  91)    175.62 -0.000000   -0.00    175.62   
   527. D(H  94,C  27,C  26,H  93)    164.25 -0.000000    0.00    164.25   
   528. D(H  94,C  27,C  26,H  92)     47.64 -0.000000    0.00     47.65   
   529. D(H  94,C  27,C  26,C  25)    -73.17 -0.000001    0.00    -73.16   
   530. D(C  28,C  27,C  26,H  93)    -15.37 -0.000000    0.00    -15.37   
   531. D(C  28,C  27,C  26,H  92)   -131.98 -0.000000    0.00   -131.97   
   532. D(C  28,C  27,C  26,C  25)    107.21 -0.000001    0.00    107.22   
   533. D(C  30,C  28,C  27,H  94)      0.69  0.000000   -0.00      0.69   
   534. D(C  30,C  28,C  27,C  26)   -179.70  0.000000   -0.00   -179.70   
   535. D(C  29,C  28,C  27,H  94)   -178.56  0.000000    0.00   -178.56   
   536. D(C  29,C  28,C  27,C  26)      1.05  0.000000   -0.00      1.05   
   537. D(H  97,C  29,C  28,C  30)    -62.93  0.000000   -0.00    -62.93   
   538. D(H  97,C  29,C  28,C  27)    116.35  0.000000   -0.00    116.35   
   539. D(H  96,C  29,C  28,C  30)     54.31  0.000000   -0.00     54.31   
   540. D(H  96,C  29,C  28,C  27)   -126.42  0.000000   -0.00   -126.42   
   541. D(H  95,C  29,C  28,C  30)    175.87  0.000000   -0.00    175.86   
   542. D(H  95,C  29,C  28,C  27)     -4.86  0.000001   -0.00     -4.86   
   543. D(H  99,C  30,C  28,C  29)     28.16 -0.000000   -0.00     28.16   
   544. D(H  99,C  30,C  28,C  27)   -151.15 -0.000000    0.00   -151.15   
   545. D(H  98,C  30,C  28,C  29)    144.97  0.000000   -0.00    144.97   
   546. D(H  98,C  30,C  28,C  27)    -34.35  0.000000   -0.00    -34.35   
   547. D(C  31,C  30,C  28,C  29)    -94.44  0.000000   -0.00    -94.44   
   548. D(C  31,C  30,C  28,C  27)     86.24  0.000000   -0.00     86.24   
   549. D(H 101,C  31,C  30,H  99)     61.12 -0.000000    0.00     61.12   
   550. D(H 101,C  31,C  30,H  98)    -53.82 -0.000000    0.00    -53.82   
   551. D(H 101,C  31,C  30,C  28)   -175.67 -0.000000    0.00   -175.67   
   552. D(H 100,C  31,C  30,H  99)    175.36 -0.000000    0.00    175.36   
   553. D(H 100,C  31,C  30,H  98)     60.41 -0.000000    0.00     60.41   
   554. D(H 100,C  31,C  30,C  28)    -61.44 -0.000000    0.00    -61.44   
   555. D(C  32,C  31,C  30,H  99)    -63.55 -0.000000    0.00    -63.54   
   556. D(C  32,C  31,C  30,H  98)   -178.49 -0.000000    0.00   -178.49   
   557. D(C  32,C  31,C  30,C  28)     59.66 -0.000000    0.00     59.66   
   558. D(H 102,C  32,C  31,H 101)    163.89  0.000000    0.00    163.89   
   559. D(H 102,C  32,C  31,H 100)     47.25 -0.000000    0.00     47.25   
   560. D(H 102,C  32,C  31,C  30)    -73.28 -0.000000    0.00    -73.28   
   561. D(C  33,C  32,C  31,H 101)    -15.77  0.000000   -0.00    -15.77   
   562. D(C  33,C  32,C  31,H 100)   -132.41 -0.000000    0.00   -132.41   
   563. D(C  33,C  32,C  31,C  30)    107.06 -0.000000    0.00    107.06   
   564. D(C  35,C  33,C  32,H 102)     -0.54  0.000000   -0.00     -0.54   
   565. D(C  35,C  33,C  32,C  31)    179.10  0.000000   -0.00    179.10   
   566. D(C  34,C  33,C  32,H 102)    179.45  0.000000   -0.00    179.45   
   567. D(C  34,C  33,C  32,C  31)     -0.91  0.000000   -0.00     -0.91   
   568. D(H 105,C  34,C  33,C  35)    -58.09  0.000000   -0.00    -58.09   
   569. D(H 105,C  34,C  33,C  32)    121.92  0.000000   -0.00    121.92   
   570. D(H 104,C  34,C  33,C  35)     59.32  0.000000   -0.00     59.31   
   571. D(H 104,C  34,C  33,C  32)   -120.67  0.000000   -0.00   -120.68   
   572. D(H 103,C  34,C  33,C  35)   -179.64  0.000000   -0.00   -179.65   
   573. D(H 103,C  34,C  33,C  32)      0.37  0.000000   -0.00      0.36   
   574. D(H 107,C  35,C  33,C  34)     55.61 -0.000000    0.00     55.62   
   575. D(H 107,C  35,C  33,C  32)   -124.40 -0.000000    0.00   -124.39   
   576. D(H 106,C  35,C  33,C  34)    -57.23 -0.000000    0.00    -57.23   
   577. D(H 106,C  35,C  33,C  32)    122.76 -0.000000    0.00    122.76   
   578. D(C  36,C  35,C  33,C  34)    179.02  0.000000    0.00    179.02   
   579. D(C  36,C  35,C  33,C  32)     -0.99  0.000000    0.00     -0.99   
   580. D(H 109,C  36,C  35,H 107)     67.89  0.000000   -0.00     67.88   
   581. D(H 109,C  36,C  35,H 106)   -176.93  0.000000   -0.00   -176.93   
   582. D(H 109,C  36,C  35,C  33)    -54.37  0.000000   -0.00    -54.37   
   583. D(H 108,C  36,C  35,H 107)   -179.41 -0.000000   -0.00   -179.41   
   584. D(H 108,C  36,C  35,H 106)    -64.22  0.000000   -0.00    -64.22   
   585. D(H 108,C  36,C  35,C  33)     58.34 -0.000000   -0.00     58.34   
   586. D(C  37,C  36,C  35,H 107)    -55.30  0.000000   -0.00    -55.30   
   587. D(C  37,C  36,C  35,H 106)     59.88  0.000000   -0.00     59.88   
   588. D(C  37,C  36,C  35,C  33)   -177.56  0.000000   -0.00   -177.56   
   589. D(H 110,C  37,C  36,H 109)     53.29  0.000000   -0.00     53.28   
   590. D(H 110,C  37,C  36,H 108)    -57.58  0.000000   -0.00    -57.58   
   591. D(H 110,C  37,C  36,C  35)    177.43  0.000000   -0.00    177.43   
   592. D(C  38,C  37,C  36,H 109)   -126.50  0.000000   -0.00   -126.51   
   593. D(C  38,C  37,C  36,H 108)    122.63  0.000001   -0.00    122.62   
   594. D(C  38,C  37,C  36,C  35)     -2.36  0.000001   -0.00     -2.36   
   595. D(C  40,C  38,C  37,H 110)     -0.61  0.000000   -0.00     -0.61   
   596. D(C  40,C  38,C  37,C  36)    179.17 -0.000000    0.00    179.17   
   597. D(C  39,C  38,C  37,H 110)    179.76  0.000000   -0.00    179.76   
   598. D(C  39,C  38,C  37,C  36)     -0.46 -0.000000    0.00     -0.46   
   599. D(H 113,C  39,C  38,C  40)    -58.79 -0.000002    0.01    -58.78   
   600. D(H 113,C  39,C  38,C  37)    120.88 -0.000002    0.01    120.89   
   601. D(H 112,C  39,C  38,C  40)     57.88 -0.000002    0.01     57.89   
   602. D(H 112,C  39,C  38,C  37)   -122.45 -0.000002    0.01   -122.44   
   603. D(H 111,C  39,C  38,C  40)    179.44 -0.000002    0.01    179.45   
   604. D(H 111,C  39,C  38,C  37)     -0.89 -0.000002    0.01     -0.88   
   605. D(H 115,C  40,C  38,C  39)     57.51 -0.000001    0.00     57.51   
   606. D(H 115,C  40,C  38,C  37)   -122.18 -0.000000    0.00   -122.17   
   607. D(H 114,C  40,C  38,C  39)    -55.12 -0.000001    0.00    -55.12   
   608. D(H 114,C  40,C  38,C  37)    125.19 -0.000001    0.00    125.19   
   609. D(C  41,C  40,C  38,C  39)   -178.95 -0.000001    0.00   -178.94   
   610. D(C  41,C  40,C  38,C  37)      1.37 -0.000000    0.00      1.37   
   611. D(H 117,C  41,C  40,H 115)     64.50  0.000000   -0.00     64.50   
   612. D(H 117,C  41,C  40,H 114)    179.36  0.000000   -0.00    179.36   
   613. D(H 117,C  41,C  40,C  38)    -57.79  0.000001   -0.00    -57.79   
   614. D(H 116,C  41,C  40,H 115)    177.48 -0.000000   -0.00    177.48   
   615. D(H 116,C  41,C  40,H 114)    -67.66  0.000000   -0.00    -67.66   
   616. D(H 116,C  41,C  40,C  38)     55.19  0.000000   -0.00     55.19   
   617. D(C  42,C  41,C  40,H 115)    -59.34 -0.000000   -0.00    -59.34   
   618. D(C  42,C  41,C  40,H 114)     55.52 -0.000000   -0.00     55.52   
   619. D(C  42,C  41,C  40,C  38)    178.37  0.000000   -0.00    178.37   
   620. D(H 118,C  42,C  41,H 117)     56.77  0.000000   -0.00     56.77   
   621. D(H 118,C  42,C  41,H 116)    -54.20  0.000000   -0.00    -54.21   
   622. D(H 118,C  42,C  41,C  40)   -178.42  0.000000   -0.00   -178.43   
   623. D(C  43,C  42,C  41,H 117)   -123.16  0.000000   -0.00   -123.17   
   624. D(C  43,C  42,C  41,H 116)    125.86  0.000001   -0.00    125.85   
   625. D(C  43,C  42,C  41,C  40)      1.64  0.000001   -0.00      1.63   
   626. D(C  45,C  43,C  42,H 118)     -0.38 -0.000000    0.00     -0.38   
   627. D(C  45,C  43,C  42,C  41)    179.56 -0.000000    0.00    179.56   
   628. D(C  44,C  43,C  42,H 118)   -179.57 -0.000000   -0.00   -179.57   
   629. D(C  44,C  43,C  42,C  41)      0.37 -0.000000    0.00      0.37   
   630. D(H 121,C  44,C  43,C  45)    -50.02  0.000000   -0.00    -50.02   
   631. D(H 121,C  44,C  43,C  42)    129.20  0.000000   -0.00    129.20   
   632. D(H 120,C  44,C  43,C  45)     67.10  0.000000   -0.00     67.10   
   633. D(H 120,C  44,C  43,C  42)   -113.68  0.000000   -0.00   -113.68   
   634. D(H 119,C  44,C  43,C  45)   -171.28  0.000000   -0.00   -171.28   
   635. D(H 119,C  44,C  43,C  42)      7.94 -0.000000   -0.00      7.94   
   636. D(H 123,C  45,C  43,C  44)     55.96  0.000001   -0.00     55.96   
   637. D(H 123,C  45,C  43,C  42)   -123.33  0.000001   -0.00   -123.34   
   638. D(H 122,C  45,C  43,C  44)    172.58  0.000000   -0.00    172.58   
   639. D(H 122,C  45,C  43,C  42)     -6.72  0.000000   -0.00     -6.72   
   640. D(C  46,C  45,C  43,C  44)    -64.57  0.000001   -0.00    -64.57   
   641. D(C  46,C  45,C  43,C  42)    116.13  0.000001   -0.00    116.13   
   642. D(H 125,C  46,C  45,H 122)   -176.91  0.000000   -0.00   -176.91   
   643. D(H 125,C  46,C  45,C  43)     59.56  0.000000   -0.00     59.56   
   644. D(H 124,C  46,C  45,H 123)     52.79  0.000000   -0.00     52.79   
   645. D(H 124,C  46,C  45,H 122)    -62.37  0.000000   -0.00    -62.37   
   646. D(H 124,C  46,C  45,C  43)    174.10  0.000000   -0.00    174.10   
   647. D(C  47,C  46,C  45,H 123)    176.75  0.000001   -0.00    176.75   
   648. D(C  47,C  46,C  45,H 122)     61.59  0.000000   -0.00     61.59   
   649. D(H 125,C  46,C  45,H 123)    -61.75  0.000000   -0.00    -61.75   
   650. D(C  47,C  46,C  45,C  43)    -61.94  0.000001   -0.00    -61.95   
   651. D(H 126,C  47,C  46,H 125)    -60.17 -0.000000    0.00    -60.17   
   652. D(H 126,C  47,C  46,H 124)   -176.89  0.000000    0.00   -176.89   
   653. D(H 126,C  47,C  46,C  45)     61.10  0.000000    0.00     61.10   
   654. D(C  48,C  47,C  46,H 125)    120.66 -0.000000    0.00    120.66   
   655. D(C  48,C  47,C  46,H 124)      3.94 -0.000000    0.00      3.94   
   656. D(C  48,C  47,C  46,C  45)   -118.07 -0.000000    0.00   -118.07   
   657. D(C  56,C  48,C  47,H 126)   -179.44  0.000000   -0.00   -179.44   
   658. D(C  56,C  48,C  47,C  46)     -0.29  0.000000   -0.00     -0.29   
   659. D(C  49,C  48,C  47,H 126)     -0.99  0.000000   -0.00     -0.99   
   660. D(C  49,C  48,C  47,C  46)    178.15  0.000000   -0.00    178.15   
   661. D(H 128,C  49,C  48,C  56)    -45.89  0.000000   -0.00    -45.89   
   662. D(H 128,C  49,C  48,C  47)    135.50  0.000000   -0.00    135.50   
   663. D(H 127,C  49,C  48,C  56)     66.81  0.000001   -0.00     66.80   
   664. D(H 127,C  49,C  48,C  47)   -111.80  0.000001   -0.00   -111.81   
   665. D(C  50,C  49,C  48,C  56)   -169.83  0.000001   -0.00   -169.84   
   666. D(C  50,C  49,C  48,C  47)     11.56  0.000001   -0.00     11.55   
   667. D(H 130,C  50,C  49,H 128)     69.50 -0.000000    0.00     69.50   
   668. D(H 130,C  50,C  49,H 127)    -43.71 -0.000000    0.00    -43.71   
   669. D(H 130,C  50,C  49,C  48)   -166.61 -0.000000    0.00   -166.61   
   670. D(H 129,C  50,C  49,H 128)   -176.24 -0.000000    0.00   -176.24   
   671. D(H 129,C  50,C  49,H 127)     70.55 -0.000000    0.00     70.55   
   672. D(H 129,C  50,C  49,C  48)    -52.35 -0.000000    0.00    -52.35   
   673. D(C  51,C  50,C  49,H 128)    -53.31 -0.000000    0.00    -53.31   
   674. D(C  51,C  50,C  49,H 127)   -166.51 -0.000000    0.00   -166.51   
   675. D(C  51,C  50,C  49,C  48)     70.58 -0.000000    0.00     70.59   
   676. D(H 131,C  51,C  50,H 130)   -177.06  0.000000   -0.00   -177.06   
   677. D(H 131,C  51,C  50,H 129)     66.63  0.000000   -0.00     66.63   
   678. D(H 131,C  51,C  50,C  49)    -55.85  0.000000   -0.00    -55.86   
   679. D(C  52,C  51,C  50,H 130)      2.17  0.000000   -0.00      2.17   
   680. D(C  52,C  51,C  50,H 129)   -114.14  0.000000   -0.00   -114.15   
   681. D(C  52,C  51,C  50,C  49)    123.37  0.000000   -0.00    123.37   
   682. D(C  54,C  52,C  51,H 131)     -0.24  0.000000   -0.00     -0.24   
   683. D(C  54,C  52,C  51,C  50)   -179.45  0.000000   -0.00   -179.45   
   684. D(C  53,C  52,C  51,H 131)   -179.98  0.000000   -0.00   -179.98   
   685. D(C  53,C  52,C  51,C  50)      0.81  0.000000   -0.00      0.80   
   686. D(H 134,C  53,C  52,C  54)    -59.92 -0.000000    0.00    -59.92   
   687. D(H 134,C  53,C  52,C  51)    119.84 -0.000000    0.00    119.84   
   688. D(H 133,C  53,C  52,C  54)     57.34 -0.000000    0.00     57.34   
   689. D(H 133,C  53,C  52,C  51)   -122.90 -0.000000    0.00   -122.90   
   690. D(H 132,C  53,C  52,C  54)    178.80 -0.000000    0.00    178.80   
   691. D(H 132,C  53,C  52,C  51)     -1.45 -0.000000    0.00     -1.44   
   692. D(H 136,C  54,C  52,C  53)     58.99 -0.000000   -0.00     58.99   
   693. D(H 136,C  54,C  52,C  51)   -120.78  0.000000   -0.00   -120.78   
   694. D(H 135,C  54,C  52,C  53)    179.98 -0.000000   -0.00    179.98   
   695. D(H 135,C  54,C  52,C  51)      0.21  0.000000   -0.00      0.21   
   696. D(H  55,C  54,C  52,C  53)    -59.01 -0.000000   -0.00    -59.01   
   697. D(H  55,C  54,C  52,C  51)    121.22  0.000000   -0.00    121.22   
   698. D(H 139,C  56,C  48,C  49)    -53.23  0.000001   -0.00    -53.24   
   699. D(H 139,C  56,C  48,C  47)    125.36  0.000001   -0.00    125.35   
   700. D(H 138,C  56,C  48,C  49)     64.09  0.000001   -0.00     64.09   
   701. D(H 138,C  56,C  48,C  47)   -117.32  0.000001   -0.00   -117.32   
   702. D(H 137,C  56,C  48,C  49)   -174.49  0.000001   -0.00   -174.49   
   703. D(H 137,C  56,C  48,C  47)      4.10  0.000001   -0.00      4.10   
   704. D(O  58,C  57,C  10,C  11)     -0.45  0.000000   -0.00     -0.45   
   705. D(O  58,C  57,C  10,C   8)    179.87  0.000000   -0.00    179.87   
   706. D(C   5,C  57,C  10,C  11)   -179.00  0.000000   -0.00   -179.00   
   707. D(C   5,C  57,C  10,C   8)      1.32  0.000000   -0.00      1.32   
   708. D(O  58,C  57,C   5,O   6)      2.48 -0.000000    0.00      2.48   
   709. D(O  58,C  57,C   5,C   2)    179.68 -0.000000    0.00    179.68   
   710. D(C  10,C  57,C   5,O   6)   -178.93 -0.000000    0.00   -178.92   
   711. D(C  10,C  57,C   5,C   2)     -1.73 -0.000000    0.00     -1.73   
    ----------------------------------------------------------------------------
                 *******************************************************
                 *** FINAL ENERGY EVALUATION AT THE STATIONARY POINT ***
                 ***               (AFTER    1 CYCLES)               ***
                 *******************************************************
---------------------------------
CARTESIAN COORDINATES (ANGSTROEM)
---------------------------------
  O    -13.966194    2.707444   -2.568162
  C    -13.161357    2.311188   -1.611548
  C    -13.084292    2.999249   -0.355970
  O    -13.864756    4.150037   -0.156177
  C    -15.264884    3.893866   -0.147090
  C    -12.222660    2.608243    0.679885
  O    -12.201897    3.391697    1.845654
  C    -12.655270    2.698665    3.003243
  C    -12.298591    1.165307   -1.712260
  C    -12.372928    0.375344   -3.004697
  C    -11.424174    0.777724   -0.668778
  C    -10.511206   -0.437311   -0.819504
  C     -9.215652   -0.134868   -1.545420
  C     -7.960835   -0.161146   -1.059687
  C     -6.786371    0.229025   -1.931787
  C     -7.630219   -0.540593    0.376272
  C     -7.532884   -2.067444    0.659146
  C     -6.494078   -2.795304   -0.154444
  C     -5.347299   -3.365015    0.258520
  C     -4.877866   -3.412043    1.694875
  C     -4.429409   -4.038424   -0.754147
  C     -3.441572   -3.085730   -1.488254
  C     -2.478496   -2.344730   -0.597082
  C     -1.144928   -2.493615   -0.495042
  C     -0.323039   -3.464230   -1.312349
  C     -0.359898   -1.628566    0.481960
  C     -0.252490   -2.186923    1.931441
  C      0.423862   -3.527755    2.062233
  C      1.645124   -3.804717    2.554588
  C      2.600591   -2.775224    3.113705
  C      2.139471   -5.244704    2.587640
  C      2.828416   -5.738807    1.282349
  C      4.050987   -4.960300    0.862728
  C      5.338702   -5.342382    0.929385
  C      5.802917   -6.673374    1.479994
  C      6.496650   -4.473496    0.454535
  C      6.132852   -3.111100   -0.143428
  C      7.201191   -2.187195   -0.698284
  C      8.542085   -2.230540   -0.786752
  C      9.459179   -3.331311   -0.294987
  C      9.344771   -1.106355   -1.442056
  C      8.564500    0.100019   -1.972422
  C      9.287994    1.274042   -2.602953
  C     10.571894    1.571195   -2.877609
  C     11.793716    0.717931   -2.610598
  C     10.888293    2.900640   -3.550500
  C     11.744744    3.886834   -2.708205
  C     11.076218    4.314576   -1.426510
  C     10.707373    5.550472   -1.048062
  C      9.997814    5.841047    0.268315
  C      9.923240    4.725716    1.333881
  C     11.249676    4.423062    1.985882
  C     11.562761    4.452430    3.293077
  C     10.606048    4.791650    4.412456
  C     12.965564    4.125478    3.755739
  H     13.404985    4.968199    4.309168
  C     10.913863    6.796271   -1.881755
  C    -11.333136    1.490211    0.573480
  O    -10.532615    1.150973    1.558471
  H    -15.768557    4.860603   -0.027718
  H    -15.548465    3.243458    0.696428
  H    -15.568933    3.426007   -1.089537
  H    -12.558396    3.388163    3.850439
  H    -12.041738    1.807416    3.174043
  H    -13.713496    2.405837    2.907958
  H    -12.700835   -0.666140   -2.854479
  H    -11.413387    0.316128   -3.540140
  H    -13.097161    0.865756   -3.662295
  H    -11.033429   -1.233648   -1.372798
  H    -10.296079   -0.819293    0.182795
  H     -9.337589    0.170271   -2.587553
  H     -7.098816    0.468024   -2.955009
  H     -6.037278   -0.573808   -1.982405
  H     -6.264835    1.107575   -1.522616
  H     -8.397875   -0.119904    1.036617
  H     -6.672339   -0.081038    0.657978
  H     -8.517327   -2.511309    0.450033
  H     -7.354132   -2.201954    1.732264
  H     -6.718913   -2.857041   -1.221785
  H     -5.526919   -2.860911    2.380518
  H     -3.862711   -3.003977    1.786917
  H     -4.822676   -4.453336    2.044628
  H     -5.036413   -4.528736   -1.526294
  H     -3.848354   -4.827921   -0.258422
  H     -4.044472   -2.350613   -2.042229
  H     -2.904515   -3.675643   -2.239500
  H     -2.939669   -1.582928    0.035233
  H     -0.927114   -4.107815   -1.957194
  H      0.281255   -4.108682   -0.661075
  H      0.388205   -2.918288   -1.949121
  H     -0.833250   -0.640780    0.553162
  H      0.656161   -1.467413    0.096500
  H     -1.274285   -2.267636    2.330668
  H      0.259329   -1.432124    2.539239
  H     -0.170627   -4.374546    1.712483
  H      2.241703   -1.748080    3.007542
  H      3.578952   -2.845612    2.620944
  H      2.781026   -2.963093    4.182198
  H      1.292367   -5.916189    2.778570
  H      2.842089   -5.373776    3.422145
  H      2.084134   -5.681194    0.474609
  H      3.062346   -6.801204    1.412402
  H      3.831191   -3.975043    0.455531
  H      4.984268   -7.312118    1.819705
  H      6.483380   -6.520450    2.329739
  H      6.374960   -7.228308    0.722752
  H      7.178380   -4.336190    1.306720
  H      7.067007   -5.059313   -0.281446
  H      5.572172   -2.533739    0.608916
  H      5.408348   -3.271100   -0.957139
  H      6.728867   -1.297230   -1.113395
  H      8.946204   -4.158140    0.190884
  H     10.190439   -2.922650    0.417286
  H     10.044198   -3.740495   -1.131434
  H     10.094073   -0.765541   -0.712336
  H      9.923759   -1.558339   -2.260837
  H      7.955812    0.513070   -1.152785
  H      7.825621   -0.251266   -2.710007
  H      8.568715    2.044274   -2.893019
  H     11.562462   -0.289117   -2.269882
  H     12.441383    1.183823   -1.855057
  H     12.399697    0.635488   -3.524101
  H      9.955622    3.404416   -3.832356
  H     11.439906    2.702326   -4.482892
  H     11.986940    4.747292   -3.340257
  H     12.704975    3.405515   -2.470254
  H     10.867123    3.491110   -0.745157
  H      8.970942    6.160827    0.027114
  H     10.468059    6.725538    0.725076
  H      9.516751    3.813498    0.871414
  H      9.186749    5.031335    2.084085
  H     12.049388    4.159505    1.292582
  H      9.601561    5.046273    4.065275
  H     10.986940    5.638996    5.000367
  H     10.517225    3.947599    5.111545
  H     13.627200    3.885271    2.916565
  H     12.964428    3.270150    4.447129
  H     11.334772    6.594689   -2.869604
  H     11.583478    7.499635   -1.366241
  H      9.960825    7.325793   -2.022972

----------------------------
CARTESIAN COORDINATES (A.U.)
----------------------------
  NO LB      ZA    FRAG     MASS         X           Y           Z
   0 O     8.0000    0    15.999  -26.392282    5.116327   -4.853122
   1 C     6.0000    0    12.011  -24.871361    4.367513   -3.045384
   2 C     6.0000    0    12.011  -24.725728    5.667759   -0.672686
   3 O     8.0000    0    15.999  -26.200592    7.842433   -0.295131
   4 C     6.0000    0    12.011  -28.846450    7.358341   -0.277961
   5 C     6.0000    0    12.011  -23.097480    4.928865    1.284796
   6 O     8.0000    0    15.999  -23.058244    6.409378    3.487781
   7 C     6.0000    0    12.011  -23.914995    5.099737    5.675307
   8 C     6.0000    0    12.011  -23.240969    2.202110   -3.235702
   9 C     6.0000    0    12.011  -23.381445    0.709297   -5.678055
  10 C     6.0000    0    12.011  -21.588560    1.469685   -1.263808
  11 C     6.0000    0    12.011  -19.863301   -0.826398   -1.548637
  12 C     6.0000    0    12.011  -17.415058   -0.254864   -2.920421
  13 C     6.0000    0    12.011  -15.043797   -0.304522   -2.002518
  14 C     6.0000    0    12.011  -12.824384    0.432794   -3.650548
  15 C     6.0000    0    12.011  -14.419024   -1.021573    0.711050
  16 C     6.0000    0    12.011  -14.235088   -3.906903    1.245605
  17 C     6.0000    0    12.011  -12.272029   -5.282360   -0.291856
  18 C     6.0000    0    12.011  -10.104931   -6.358957    0.488531
  19 C     6.0000    0    12.011   -9.217831   -6.447826    3.202850
  20 C     6.0000    0    12.011   -8.370371   -7.631516   -1.425132
  21 C     6.0000    0    12.011   -6.503628   -5.831186   -2.812392
  22 C     6.0000    0    12.011   -4.683679   -4.430897   -1.128322
  23 C     6.0000    0    12.011   -2.163601   -4.712250   -0.935493
  24 C     6.0000    0    12.011   -0.610456   -6.546446   -2.479980
  25 C     6.0000    0    12.011   -0.680109   -3.077543    0.910772
  26 C     6.0000    0    12.011   -0.477136   -4.132685    3.649894
  27 C     6.0000    0    12.011    0.800982   -6.666491    3.897056
  28 C     6.0000    0    12.011    3.108833   -7.189874    4.827472
  29 C     6.0000    0    12.011    4.914404   -5.244413    5.884050
  30 C     6.0000    0    12.011    4.043014   -9.911054    4.889931
  31 C     6.0000    0    12.011    5.344931  -10.844774    2.423288
  32 C     6.0000    0    12.011    7.655255   -9.373609    1.630319
  33 C     6.0000    0    12.011   10.088685  -10.095638    1.756284
  34 C     6.0000    0    12.011   10.965924  -12.610850    2.796784
  35 C     6.0000    0    12.011   12.276889   -8.453683    0.858947
  36 C     6.0000    0    12.011   11.589411   -5.879127   -0.271040
  37 C     6.0000    0    12.011   13.608279   -4.133200   -1.319565
  38 C     6.0000    0    12.011   16.142202   -4.215110   -1.486745
  39 C     6.0000    0    12.011   17.875257   -6.295266   -0.557445
  40 C     6.0000    0    12.011   17.659058   -2.090708   -2.725091
  41 C     6.0000    0    12.011   16.184560    0.189008   -3.727337
  42 C     6.0000    0    12.011   17.551765    2.407591   -4.918868
  43 C     6.0000    0    12.011   19.977985    2.969129   -5.437894
  44 C     6.0000    0    12.011   22.286893    1.356693   -4.933316
  45 C     6.0000    0    12.011   20.575892    5.481416   -6.709472
  46 C     6.0000    0    12.011   22.194350    7.345052   -5.117765
  47 C     6.0000    0    12.011   20.931018    8.153368   -2.695713
  48 C     6.0000    0    12.011   20.234003   10.488872   -1.980550
  49 C     6.0000    0    12.011   18.893130   11.037980    0.507042
  50 C     6.0000    0    12.011   18.752206    8.930309    2.520670
  51 C     6.0000    0    12.011   21.258807    8.358377    3.752773
  52 C     6.0000    0    12.011   21.850451    8.413873    6.223014
  53 C     6.0000    0    12.011   20.042526    9.054907    8.338334
  54 C     6.0000    0    12.011   24.501366    7.796023    7.097319
  55 H     1.0000    0     1.008   25.331751    9.388535    8.143147
  56 C     6.0000    0    12.011   20.624212   12.843092   -3.556002
  57 C     6.0000    0    12.011  -21.416522    2.816091    1.083720
  58 O     8.0000    0    15.999  -19.903758    2.175024    2.945083
  59 H     1.0000    0     1.008  -29.798254    9.185209   -0.052380
  60 H     1.0000    0     1.008  -29.382341    6.129247    1.316058
  61 H     1.0000    0     1.008  -29.421020    6.474215   -2.058926
  62 H     1.0000    0     1.008  -23.731929    6.402699    7.276275
  63 H     1.0000    0     1.008  -22.755587    3.415521    5.998073
  64 H     1.0000    0     1.008  -25.914751    4.546373    5.495243
  65 H     1.0000    0     1.008  -24.001100   -1.258822   -5.394184
  66 H     1.0000    0     1.008  -21.568175    0.597396   -6.689896
  67 H     1.0000    0     1.008  -24.750048    1.636042   -6.920734
  68 H     1.0000    0     1.008  -20.850159   -2.331258   -2.594212
  69 H     1.0000    0     1.008  -19.456769   -1.548240    0.345433
  70 H     1.0000    0     1.008  -17.645487    0.321765   -4.889766
  71 H     1.0000    0     1.008  -13.414817    0.884437   -5.584158
  72 H     1.0000    0     1.008  -11.408803   -1.084340   -3.746203
  73 H     1.0000    0     1.008  -11.838823    2.093014   -2.877328
  74 H     1.0000    0     1.008  -15.869683   -0.226585    1.958922
  75 H     1.0000    0     1.008  -12.608894   -0.153139    1.243398
  76 H     1.0000    0     1.008  -16.095416   -4.745687    0.850440
  77 H     1.0000    0     1.008  -13.897295   -4.161089    3.273504
  78 H     1.0000    0     1.008  -12.696905   -5.399024   -2.308839
  79 H     1.0000    0     1.008  -10.444363   -5.406338    4.498527
  80 H     1.0000    0     1.008   -7.299466   -5.676694    3.376784
  81 H     1.0000    0     1.008   -9.113537   -8.415586    3.863788
  82 H     1.0000    0     1.008   -9.517441   -8.558070   -2.884277
  83 H     1.0000    0     1.008   -7.272336   -9.123449   -0.488346
  84 H     1.0000    0     1.008   -7.642944   -4.442015   -3.859253
  85 H     1.0000    0     1.008   -5.488738   -6.945958   -4.232041
  86 H     1.0000    0     1.008   -5.555169   -2.991300    0.066582
  87 H     1.0000    0     1.008   -1.751991   -7.762646   -3.698561
  88 H     1.0000    0     1.008    0.531494   -7.764283   -1.249251
  89 H     1.0000    0     1.008    0.733601   -5.514764   -3.683306
  90 H     1.0000    0     1.008   -1.574615   -1.210898    1.045325
  91 H     1.0000    0     1.008    1.239965   -2.773009    0.182359
  92 H     1.0000    0     1.008   -2.408049   -4.285211    4.404324
  93 H     1.0000    0     1.008    0.490061   -2.706322    4.798466
  94 H     1.0000    0     1.008   -0.322438   -8.266695    3.236124
  95 H     1.0000    0     1.008    4.236205   -3.303392    5.683430
  96 H     1.0000    0     1.008    6.763238   -5.377427    4.952866
  97 H     1.0000    0     1.008    5.255377   -5.599434    7.903209
  98 H     1.0000    0     1.008    2.442219  -11.179978    5.250736
  99 H     1.0000    0     1.008    5.370770  -10.154964    6.466917
 100 H     1.0000    0     1.008    3.938442  -10.735900    0.896882
 101 H     1.0000    0     1.008    5.786995  -12.852413    2.669053
 102 H     1.0000    0     1.008    7.239902   -7.511743    0.860828
 103 H     1.0000    0     1.008    9.418902  -13.817901    3.438743
 104 H     1.0000    0     1.008   12.251813  -12.321864    4.402569
 105 H     1.0000    0     1.008   12.046929  -13.659523    1.365804
 106 H     1.0000    0     1.008   13.565172   -8.194211    2.469343
 107 H     1.0000    0     1.008   13.354707   -9.560716   -0.531856
 108 H     1.0000    0     1.008   10.529880   -4.788073    1.150684
 109 H     1.0000    0     1.008   10.220297   -6.181484   -1.808730
 110 H     1.0000    0     1.008   12.715715   -2.451409   -2.104011
 111 H     1.0000    0     1.008   16.905875   -7.857746    0.360719
 112 H     1.0000    0     1.008   19.257139   -5.523008    0.788556
 113 H     1.0000    0     1.008   18.980784   -7.068511   -2.138100
 114 H     1.0000    0     1.008   19.075033   -1.446662   -1.346119
 115 H     1.0000    0     1.008   18.753187   -2.944834   -4.272363
 116 H     1.0000    0     1.008   15.034305    0.969562   -2.178448
 117 H     1.0000    0     1.008   14.788280   -0.474823   -5.121171
 118 H     1.0000    0     1.008   16.192525    3.863117   -5.467014
 119 H     1.0000    0     1.008   21.849887   -0.546352   -4.289456
 120 H     1.0000    0     1.008   23.510807    2.237101   -3.505550
 121 H     1.0000    0     1.008   23.432032    1.200898   -6.659585
 122 H     1.0000    0     1.008   18.813399    6.433414   -7.242104
 123 H     1.0000    0     1.008   21.618289    5.106657   -8.471438
 124 H     1.0000    0     1.008   22.652033    8.971083   -6.312172
 125 H     1.0000    0     1.008   24.008923    6.435491   -4.668103
 126 H     1.0000    0     1.008   20.535887    6.597241   -1.408143
 127 H     1.0000    0     1.008   16.952624   11.642275    0.051238
 128 H     1.0000    0     1.008   19.781765   12.709424    1.370195
 129 H     1.0000    0     1.008   17.984052    7.206466    1.646733
 130 H     1.0000    0     1.008   17.360439    9.507845    3.938350
 131 H     1.0000    0     1.008   22.770044    7.860325    2.442626
 132 H     1.0000    0     1.008   18.144320    9.536074    7.682256
 133 H     1.0000    0     1.008   20.762307   10.656158    9.449325
 134 H     1.0000    0     1.008   19.874674    7.459882    9.659420
 135 H     1.0000    0     1.008   25.751676    7.342097    5.511509
 136 H     1.0000    0     1.008   24.499218    6.179688    8.403857
 137 H     1.0000    0     1.008   21.419616   12.462157   -5.422765
 138 H     1.0000    0     1.008   21.889600   14.172255   -2.581822
 139 H     1.0000    0     1.008   18.823231   13.843743   -3.822862

--------------------------------
INTERNAL COORDINATES (ANGSTROEM)
--------------------------------
 O      0   0   0     0.000000000000     0.00000000     0.00000000
 C      1   0   0     1.311446402011     0.00000000     0.00000000
 C      2   1   0     1.433820762103   121.78578953     0.00000000
 O      3   2   1     1.404761528512   119.19627681   358.26574887
 C      4   3   2     1.423398299098   113.57673299    65.73867446
 C      3   2   1     1.402957296189   123.08060585   180.73966370
 O      6   3   2     1.404724104741   117.79944067   177.70785939
 C      7   6   3     1.423324723959   113.49560683   115.92166573
 C      2   1   3     1.437898502007   123.91283689   179.47434042
 C      9   2   1     1.516562605195   116.44792810   358.64167344
 C      9   2   1     1.415513881489   122.49496277   178.88081200
 C     11   9   2     1.527264608080   120.95424575   180.68872665
 C     12  11   9     1.515548819780   113.54786138    83.78160207
 C     13  12  11     1.345805762709   128.33624041   113.73852256
 C     14  13  12     1.513986569241   120.68783155   182.48028567
 C     14  13  12     1.521598713622   123.23475228     0.92396778
 C     16  14  13     1.555881297229   115.46062422    82.96451478
 C     17  16  14     1.506925732976   114.76921696    59.23210631
 C     18  17  16     1.345440936670   128.78337277   111.74570960
 C     19  18  17     1.511852304291   124.71077540     1.58171453
 C     19  18  17     1.523645440213   119.77703726   180.82577627
 C     21  19  18     1.556393682174   115.17035741    84.57948307
 C     22  21  19     1.506912079406   115.32136860    60.14294511
 C     23  22  21     1.345727641725   128.59193761   111.47851745
 C     24  23  22     1.511815153562   124.66445835     1.10182253
 C     24  23  22     1.522863997279   119.77786417   179.97195012
 C     26  24  23     1.557014292588   115.41069951    87.47888693
 C     27  26  24     1.507444679642   115.51169826    60.36259059
 C     28  27  26     1.345586321977   128.46577812   107.21561300
 C     29  28  27     1.511749172911   124.66597946     1.05283069
 C     29  28  27     1.522836844677   119.81509853   180.30039414
 C     31  29  28     1.556460301726   115.19307750    86.24467626
 C     32  31  29     1.508917970879   115.34503093    59.65884473
 C     33  32  31     1.344857021715   127.98389879   107.06229562
 C     34  33  32     1.513343078621   124.16791748   359.08878099
 C     34  33  32     1.523577124874   123.38454343   179.09968761
 C     36  34  33     1.531676545251   116.64251367   359.01383259
 C     37  36  34     1.517501930270   121.13623063   182.43945804
 C     38  37  36     1.344508115849   134.95492795   357.64157486
 C     39  38  37     1.514790422461   127.29106409   359.53648192
 C     39  38  37     1.528894985130   121.87697150   179.17116008
 C     41  39  38     1.531485654482   117.39662493     1.36812148
 C     42  41  39     1.516358511385   120.71658422   178.37118410
 C     43  42  41     1.346155859020   135.30060616     1.63487569
 C     44  43  42     1.514002355946   127.53912338     0.36806843
 C     44  43  42     1.523257465381   118.74360981   179.55776313
 C     46  44  43     1.554203366864   115.39505073   116.13008840
 C     47  46  44     1.507525397930   113.35533400   298.05480699
 C     48  47  46     1.344138062202   128.45905220   241.93276083
 C     49  48  47     1.523403545409   123.12619434   178.15109031
 C     50  49  48     1.544330381606   118.74780684    11.55457474
 C     51  50  49     1.508686955995   113.61648597    70.58616135
 C     52  51  50     1.344486494272   128.35490862   123.37254838
 C     53  52  51     1.511085616860   125.28901466     0.80490225
 C     53  52  51     1.512882051470   120.56625526   180.54807372
 H     55  53  52     1.099796698453   111.02459903   121.21968249
 C     49  48  47     1.513174804423   124.36282248   359.70718083
 C      6   3   2     1.432679629560   122.95450430     0.47212051
 O     58   6   3     1.313819958195   121.60942865   179.68308858
 H      5   4   3     1.096593333409   107.08763676   182.33957691
 H      5   4   3     1.102258349263   111.35511851    63.77063569
 H      5   4   3     1.095236794903   110.14874462   301.99274820
 H      8   7   6     1.096600365017   107.09987408   177.79740168
 H      8   7   6     1.095408048128   110.15534363    58.21557170
 H      8   7   6     1.102119805624   111.40138647   296.39636416
 H     10   9   2     1.102169404368   112.99443168   241.68033552
 H     10   9   2     1.100420173802   113.57567884   120.95002106
 H     10   9   2     1.094281493632   108.12727053     1.12205501
 H     12  11   9     1.101364849834   109.96002326   322.65821045
 H     12  11   9     1.093980790652   107.75316607   205.74893917
 H     13  12  11     1.092711954508   114.65427009   295.70713358
 H     15  14  13     1.096232537938   111.88540788   357.34377770
 H     15  14  13     1.099201155966   111.52821056   236.13492303
 H     15  14  13     1.100577832327   111.04928277   118.02747077
 H     16  14  13     1.096508345666   108.69544294   321.32730548
 H     16  14  13     1.099128237710   109.08484429   204.77424167
 H     17  16  14     1.099942197763   107.78531365   298.07088237
 H     17  16  14     1.096187601503   107.97497912   183.48735344
 H     18  17  16     1.092510687553   114.38649022   291.86784990
 H     20  19  18     1.093216108006   113.31779235   355.35096465
 H     20  19  18     1.097965380401   110.80361464   233.76992248
 H     20  19  18     1.099848084430   110.31319946   116.46769138
 H     21  19  18     1.097756097017   109.37729889   324.05025364
 H     21  19  18     1.098487388424   109.65622647   207.25366143
 H     22  21  19     1.100351824670   107.37613518   298.92450642
 H     22  21  19     1.095808734985   107.75227718   184.62058432
 H     23  22  21     1.092174515853   114.55153864   290.78987313
 H     25  24  23     1.093130220698   113.35835502   355.45709175
 H     25  24  23     1.097563940978   110.82409968   233.86268000
 H     25  24  23     1.099727923097   110.23729135   116.58218388
 H     26  24  23     1.097657979195   109.29892555   326.88409937
 H     26  24  23     1.098601707956   109.57200923   210.13095101
 H     27  26  24     1.099982817562   107.46403334   298.90458539
 H     27  26  24     1.095946073347   107.54902906   184.65422079
 H     28  27  26     1.092152473098   114.68535876   286.83574014
 H     30  29  28     1.093204511002   113.35575533   355.14035811
 H     30  29  28     1.097705973635   110.70886654   233.58188759
 H     30  29  28     1.099785578191   110.28484596   116.34543656
 H     31  29  28     1.097694288033   109.37216025   325.65122298
 H     31  29  28     1.098512951331   109.58613252   208.84840603
 H     32  31  29     1.099871858802   107.44099698   298.56086755
 H     32  31  29     1.095593044490   107.62560129   184.32657541
 H     33  32  31     1.088508906840   114.04312426   286.71707531
 H     35  34  33     1.092511753625   113.42113788     0.36406415
 H     35  34  33     1.099310016203   110.41177855   239.32480903
 H     35  34  33     1.099363529357   110.66828811   121.91628402
 H     36  34  33     1.099922200019   107.50442742   122.75848403
 H     36  34  33     1.100070900785   107.38968028   235.60533623
 H     37  36  34     1.101693649459   108.68849605    58.33739041
 H     37  36  34     1.101195301357   108.39141817   305.62806092
 H     38  37  36     1.089700527241   109.35218412   177.43201621
 H     40  39  38     1.087594098432   114.32583923   359.12030901
 H     40  39  38     1.099581049664   110.05058989   237.55697918
 H     40  39  38     1.099691735573   110.21472004   120.88722908
 H     41  39  38     1.100045443645   107.52358225   125.19114519
 H     41  39  38     1.099963277266   107.05321834   237.82520197
 H     42  41  39     1.101325205537   108.61978283    55.19017480
 H     42  41  39     1.101533357873   108.80999424   302.21414574
 H     43  42  41     1.093049681719   109.99589638   181.57452342
 H     45  44  43     1.087985240295   113.91325888     7.94125684
 H     45  44  43     1.098804346003   110.97656404   246.32084961
 H     45  44  43     1.099316741706   109.91153700   129.20209679
 H     46  44  43     1.096863170870   109.73951295   353.27952326
 H     46  44  43     1.101344981211   108.71475696   236.66238671
 H     47  46  44     1.094777538402   107.92345410   174.09544825
 H     47  46  44     1.100150839528   108.69783436    59.55664705
 H     48  47  46     1.089063521361   113.73527718    61.10467784
 H     50  49  48     1.102225687026   107.46812036   248.19328205
 H     50  49  48     1.100946929277   108.22766750   135.50083173
 H     51  50  49     1.100569145116   109.05704435   307.65082835
 H     51  50  49     1.094818855220   107.67869364   193.39149519
 H     52  51  50     1.090718522856   114.73372393   304.14404046
 H     54  53  52     1.092868719904   113.50944315   358.55533243
 H     54  53  52     1.099414549063   110.47516526   237.10068737
 H     54  53  52     1.099562051835   110.47508950   119.84049011
 H     55  53  52     1.095296694866   111.91364286     0.21109616
 H     55  53  52     1.099821452278   111.06083090   239.21745841
 H     57  49  48     1.092540478343   113.50496444     4.09503859
 H     57  49  48     1.099480592186   110.57705818   242.67781508
 H     57  49  48     1.099371561675   110.42764416   125.35230456

---------------------------
INTERNAL COORDINATES (A.U.)
---------------------------
 O      0   0   0     0.000000000000     0.00000000     0.00000000
 C      1   0   0     2.478274539117     0.00000000     0.00000000
 C      2   1   0     2.709528565505   121.78578953     0.00000000
 O      3   2   1     2.654614572356   119.19627681   358.26574887
 C      4   3   2     2.689832964784   113.57673299    65.73867446
 C      3   2   1     2.651205067384   123.08060585   180.73966370
 O      6   3   2     2.654543851678   117.79944067   177.70785939
 C      7   6   3     2.689693927921   113.49560683   115.92166573
 C      2   1   3     2.717234377168   123.91283689   179.47434042
 C      9   2   1     2.865887988764   116.44792810   358.64167344
 C      9   2   1     2.674933574778   122.49496277   178.88081200
 C     11   9   2     2.886111843303   120.95424575   180.68872665
 C     12  11   9     2.863972211972   113.54786138    83.78160207
 C     13  12  11     2.543204320974   128.33624041   113.73852256
 C     14  13  12     2.861019986301   120.68783155   182.48028567
 C     14  13  12     2.875404854472   123.23475228     0.92396778
 C     16  14  13     2.940189548653   115.46062422    82.96451478
 C     17  16  14     2.847676939483   114.76921696    59.23210631
 C     18  17  16     2.542514899672   128.78337277   111.74570960
 C     19  18  17     2.856986810049   124.71077540     1.58171453
 C     19  18  17     2.879272607200   119.77703726   180.82577627
 C     21  19  18     2.941157815874   115.17035741    84.57948307
 C     22  21  19     2.847651137974   115.32136860    60.14294511
 C     23  22  21     2.543056693708   128.59193761   111.47851745
 C     24  23  22     2.856916605344   124.66445835     1.10182253
 C     24  23  22     2.877795894066   119.77786417   179.97195012
 C     26  24  23     2.942330599593   115.41069951    87.47888693
 C     27  26  24     2.848657606560   115.51169826    60.36259059
 C     28  27  26     2.542789638088   128.46577812   107.21561300
 C     29  28  27     2.856791919983   124.66597946     1.05283069
 C     29  28  27     2.877744583085   119.81509853   180.30039414
 C     31  29  28     2.941283708583   115.19307750    86.24467626
 C     32  31  29     2.851441723514   115.34503093    59.65884473
 C     33  32  31     2.541411460322   127.98389879   107.06229562
 C     34  33  32     2.859803965259   124.16791748   359.08878099
 C     34  33  32     2.879143509919   123.38454343   179.09968761
 C     36  34  33     2.894449196275   116.64251367   359.01383259
 C     37  36  34     2.867663055908   121.13623063   182.43945804
 C     38  37  36     2.540752123789   134.95492795   357.64157486
 C     39  38  37     2.862539048738   127.29106409   359.53648192
 C     39  38  37     2.889192809421   121.87697150   179.17116008
 C     41  39  38     2.894088464999   117.39662493     1.36812148
 C     42  41  39     2.865502307358   120.71658422   178.37118410
 C     43  42  41     2.543865907121   135.30060616     1.63487569
 C     44  43  42     2.861049818849   127.53912338     0.36806843
 C     44  43  42     2.878539441022   118.74360981   179.55776313
 C     46  44  43     2.937018719791   115.39505073   116.13008840
 C     47  46  44     2.848810142018   113.35533400   298.05480699
 C     48  47  46     2.540052823741   128.45905220   241.93276083
 C     49  48  47     2.878815492268   123.12619434   178.15109031
 C     50  49  48     2.918361481529   118.74780684    11.55457474
 C     51  50  49     2.851005168651   113.61648597    70.58616135
 C     52  51  50     2.540711264930   128.35490862   123.37254838
 C     53  52  51     2.855537980773   125.28901466     0.80490225
 C     53  52  51     2.858932750203   120.56625526   180.54807372
 H     55  53  52     2.078314563066   111.02459903   121.21968249
 C     49  48  47     2.859485973110   124.36282248   359.70718083
 C      6   3   2     2.707372137517   122.95450430     0.47212051
 O     58   6   3     2.482759910268   121.60942865   179.68308858
 H      5   4   3     2.072261080427   107.08763676   182.33957691
 H      5   4   3     2.082966408935   111.35511851    63.77063569
 H      5   4   3     2.069697594160   110.14874462   301.99274820
 H      8   7   6     2.072274368241   107.09987408   177.79740168
 H      8   7   6     2.070021215856   110.15534363    58.21557170
 H      8   7   6     2.082704599400   111.40138647   296.39636416
 H     10   9   2     2.082798327443   112.99443168   241.68033552
 H     10   9   2     2.079492760728   113.57567884   120.95002106
 H     10   9   2     2.067892336382   108.12727053     1.12205501
 H     12  11   9     2.081277939714   109.96002326   322.65821045
 H     12  11   9     2.067324090103   107.75316607   205.74893917
 H     13  12  11     2.064926337281   114.65427009   295.70713358
 H     15  14  13     2.071579275797   111.88540788   357.34377770
 H     15  14  13     2.077189150865   111.52821056   236.13492303
 H     15  14  13     2.079790692163   111.04928277   118.02747077
 H     16  14  13     2.072100476868   108.69544294   321.32730548
 H     16  14  13     2.077051355332   109.08484429   204.77424167
 H     17  16  14     2.078589516915   107.78531365   298.07088237
 H     17  16  14     2.071494358241   107.97497912   183.48735344
 H     18  17  16     2.064545997857   114.38649022   291.86784990
 H     20  19  18     2.065879049323   113.31779235   355.35096465
 H     20  19  18     2.074853873485   110.80361464   233.76992248
 H     20  19  18     2.078411668490   110.31319946   116.46769138
 H     21  19  18     2.074458385205   109.37729889   324.05025364
 H     21  19  18     2.075840325688   109.65622647   207.25366143
 H     22  21  19     2.079363599587   107.37613518   298.92450642
 H     22  21  19     2.070778404280   107.75227718   184.62058432
 H     23  22  21     2.063910725409   114.55153864   290.78987313
 H     25  24  23     2.065716745833   113.35835502   355.45709175
 H     25  24  23     2.074095262917   110.82409968   233.86268000
 H     25  24  23     2.078184596479   110.23729135   116.58218388
 H     26  24  23     2.074272969391   109.29892555   326.88409937
 H     26  24  23     2.076056358295   109.57200923   210.13095101
 H     27  26  24     2.078666277211   107.46403334   298.90458539
 H     27  26  24     2.071037936172   107.54902906   184.65422079
 H     28  27  26     2.063869070640   114.68535876   286.83574014
 H     30  29  28     2.065857134161   113.35575533   355.14035811
 H     30  29  28     2.074363665740   110.70886654   233.58188759
 H     30  29  28     2.078293548818   110.28484596   116.34543656
 H     31  29  28     2.074341583151   109.37216025   325.65122298
 H     31  29  28     2.075888632582   109.58613252   208.84840603
 H     32  31  29     2.078456595542   107.44099698   298.56086755
 H     32  31  29     2.070370808314   107.62560129   184.32657541
 H     33  32  31     2.056983728262   114.04312426   286.71707531
 H     35  34  33     2.064548012441   113.42113788     0.36406415
 H     35  34  33     2.077394866901   110.41177855   239.32480903
 H     35  34  33     2.077495992106   110.66828811   121.91628402
 H     36  34  33     2.078551726656   107.50442742   122.75848403
 H     36  34  33     2.078832730380   107.38968028   235.60533623
 H     37  36  34     2.081899280957   108.68849605    58.33739041
 H     37  36  34     2.080957539526   108.39141817   305.62806092
 H     38  37  36     2.059235564474   109.35218412   177.43201621
 H     40  39  38     2.055254990905   114.32583923   359.12030901
 H     40  39  38     2.077907045914   110.05058989   237.55697918
 H     40  39  38     2.078116211969   110.21472004   120.88722908
 H     41  39  38     2.078784623358   107.52358225   125.19114519
 H     41  39  38     2.078629351404   107.05321834   237.82520197
 H     42  41  39     2.081203022850   108.61978283    55.19017480
 H     42  41  39     2.081596373759   108.80999424   302.21414574
 H     43  42  41     2.065564549218   109.99589638   181.57452342
 H     45  44  43     2.055994141905   113.91325888     7.94125684
 H     45  44  43     2.076439288708   110.97656404   246.32084961
 H     45  44  43     2.077407576259   109.91153700   129.20209679
 H     46  44  43     2.072770999329   109.73951295   353.27952326
 H     46  44  43     2.081240393458   108.71475696   236.66238671
 H     47  46  44     2.068829725147   107.92345410   174.09544825
 H     47  46  44     2.078983792712   108.69783436    59.55664705
 H     48  47  46     2.058031797816   113.73527718    61.10467784
 H     50  49  48     2.082904686253   107.46812036   248.19328205
 H     50  49  48     2.080488184316   108.22766750   135.50083173
 H     51  50  49     2.079774275712   109.05704435   307.65082835
 H     51  50  49     2.068907802618   107.67869364   193.39149519
 H     52  51  50     2.061159297393   114.73372393   304.14404046
 H     54  53  52     2.065222580947   113.50944315   358.55533243
 H     54  53  52     2.077592405378   110.47516526   237.10068737
 H     54  53  52     2.077871145221   110.47508950   119.84049011
 H     55  53  52     2.069810788685   111.91364286     0.21109616
 H     55  53  52     2.078361341017   111.06083090   239.21745841
 H     57  49  48     2.064602294292   113.50496444     4.09503859
 H     57  49  48     2.077717208792   110.57705818   242.67781508
 H     57  49  48     2.077511170987   110.42764416   125.35230456

---------------------
BASIS SET INFORMATION
---------------------
There are 3 groups of distinct atoms

 Group   1 Type O   : 10s4p1d contracted to 3s2p1d pattern {631/31/1}
 Group   2 Type C   : 10s4p1d contracted to 3s2p1d pattern {631/31/1}
 Group   3 Type H   : 4s contracted to 2s pattern {31}

Atom   0O    basis set group =>   1
Atom   1C    basis set group =>   2
Atom   2C    basis set group =>   2
Atom   3O    basis set group =>   1
Atom   4C    basis set group =>   2
Atom   5C    basis set group =>   2
Atom   6O    basis set group =>   1
Atom   7C    basis set group =>   2
Atom   8C    basis set group =>   2
Atom   9C    basis set group =>   2
Atom  10C    basis set group =>   2
Atom  11C    basis set group =>   2
Atom  12C    basis set group =>   2
Atom  13C    basis set group =>   2
Atom  14C    basis set group =>   2
Atom  15C    basis set group =>   2
Atom  16C    basis set group =>   2
Atom  17C    basis set group =>   2
Atom  18C    basis set group =>   2
Atom  19C    basis set group =>   2
Atom  20C    basis set group =>   2
Atom  21C    basis set group =>   2
Atom  22C    basis set group =>   2
Atom  23C    basis set group =>   2
Atom  24C    basis set group =>   2
Atom  25C    basis set group =>   2
Atom  26C    basis set group =>   2
Atom  27C    basis set group =>   2
Atom  28C    basis set group =>   2
Atom  29C    basis set group =>   2
Atom  30C    basis set group =>   2
Atom  31C    basis set group =>   2
Atom  32C    basis set group =>   2
Atom  33C    basis set group =>   2
Atom  34C    basis set group =>   2
Atom  35C    basis set group =>   2
Atom  36C    basis set group =>   2
Atom  37C    basis set group =>   2
Atom  38C    basis set group =>   2
Atom  39C    basis set group =>   2
Atom  40C    basis set group =>   2
Atom  41C    basis set group =>   2
Atom  42C    basis set group =>   2
Atom  43C    basis set group =>   2
Atom  44C    basis set group =>   2
Atom  45C    basis set group =>   2
Atom  46C    basis set group =>   2
Atom  47C    basis set group =>   2
Atom  48C    basis set group =>   2
Atom  49C    basis set group =>   2
Atom  50C    basis set group =>   2
Atom  51C    basis set group =>   2
Atom  52C    basis set group =>   2
Atom  53C    basis set group =>   2
Atom  54C    basis set group =>   2
Atom  55H    basis set group =>   3
Atom  56C    basis set group =>   2
Atom  57C    basis set group =>   2
Atom  58O    basis set group =>   1
Atom  59H    basis set group =>   3
Atom  60H    basis set group =>   3
Atom  61H    basis set group =>   3
Atom  62H    basis set group =>   3
Atom  63H    basis set group =>   3
Atom  64H    basis set group =>   3
Atom  65H    basis set group =>   3
Atom  66H    basis set group =>   3
Atom  67H    basis set group =>   3
Atom  68H    basis set group =>   3
Atom  69H    basis set group =>   3
Atom  70H    basis set group =>   3
Atom  71H    basis set group =>   3
Atom  72H    basis set group =>   3
Atom  73H    basis set group =>   3
Atom  74H    basis set group =>   3
Atom  75H    basis set group =>   3
Atom  76H    basis set group =>   3
Atom  77H    basis set group =>   3
Atom  78H    basis set group =>   3
Atom  79H    basis set group =>   3
Atom  80H    basis set group =>   3
Atom  81H    basis set group =>   3
Atom  82H    basis set group =>   3
Atom  83H    basis set group =>   3
Atom  84H    basis set group =>   3
Atom  85H    basis set group =>   3
Atom  86H    basis set group =>   3
Atom  87H    basis set group =>   3
Atom  88H    basis set group =>   3
Atom  89H    basis set group =>   3
Atom  90H    basis set group =>   3
Atom  91H    basis set group =>   3
Atom  92H    basis set group =>   3
Atom  93H    basis set group =>   3
Atom  94H    basis set group =>   3
Atom  95H    basis set group =>   3
Atom  96H    basis set group =>   3
Atom  97H    basis set group =>   3
Atom  98H    basis set group =>   3
Atom  99H    basis set group =>   3
Atom 100H    basis set group =>   3
Atom 101H    basis set group =>   3
Atom 102H    basis set group =>   3
Atom 103H    basis set group =>   3
Atom 104H    basis set group =>   3
Atom 105H    basis set group =>   3
Atom 106H    basis set group =>   3
Atom 107H    basis set group =>   3
Atom 108H    basis set group =>   3
Atom 109H    basis set group =>   3
Atom 110H    basis set group =>   3
Atom 111H    basis set group =>   3
Atom 112H    basis set group =>   3
Atom 113H    basis set group =>   3
Atom 114H    basis set group =>   3
Atom 115H    basis set group =>   3
Atom 116H    basis set group =>   3
Atom 117H    basis set group =>   3
Atom 118H    basis set group =>   3
Atom 119H    basis set group =>   3
Atom 120H    basis set group =>   3
Atom 121H    basis set group =>   3
Atom 122H    basis set group =>   3
Atom 123H    basis set group =>   3
Atom 124H    basis set group =>   3
Atom 125H    basis set group =>   3
Atom 126H    basis set group =>   3
Atom 127H    basis set group =>   3
Atom 128H    basis set group =>   3
Atom 129H    basis set group =>   3
Atom 130H    basis set group =>   3
Atom 131H    basis set group =>   3
Atom 132H    basis set group =>   3
Atom 133H    basis set group =>   3
Atom 134H    basis set group =>   3
Atom 135H    basis set group =>   3
Atom 136H    basis set group =>   3
Atom 137H    basis set group =>   3
Atom 138H    basis set group =>   3
Atom 139H    basis set group =>   3
---------------------------------
AUXILIARY/J BASIS SET INFORMATION
---------------------------------
There are 3 groups of distinct atoms

 Group   1 Type O   : 12s5p4d2f1g contracted to 6s4p3d1f1g pattern {711111/2111/211/2/1}
 Group   2 Type C   : 12s5p4d2f1g contracted to 6s4p3d1f1g pattern {711111/2111/211/2/1}
 Group   3 Type H   : 5s2p1d contracted to 3s1p1d pattern {311/2/1}

Atom   0O    basis set group =>   1
Atom   1C    basis set group =>   2
Atom   2C    basis set group =>   2
Atom   3O    basis set group =>   1
Atom   4C    basis set group =>   2
Atom   5C    basis set group =>   2
Atom   6O    basis set group =>   1
Atom   7C    basis set group =>   2
Atom   8C    basis set group =>   2
Atom   9C    basis set group =>   2
Atom  10C    basis set group =>   2
Atom  11C    basis set group =>   2
Atom  12C    basis set group =>   2
Atom  13C    basis set group =>   2
Atom  14C    basis set group =>   2
Atom  15C    basis set group =>   2
Atom  16C    basis set group =>   2
Atom  17C    basis set group =>   2
Atom  18C    basis set group =>   2
Atom  19C    basis set group =>   2
Atom  20C    basis set group =>   2
Atom  21C    basis set group =>   2
Atom  22C    basis set group =>   2
Atom  23C    basis set group =>   2
Atom  24C    basis set group =>   2
Atom  25C    basis set group =>   2
Atom  26C    basis set group =>   2
Atom  27C    basis set group =>   2
Atom  28C    basis set group =>   2
Atom  29C    basis set group =>   2
Atom  30C    basis set group =>   2
Atom  31C    basis set group =>   2
Atom  32C    basis set group =>   2
Atom  33C    basis set group =>   2
Atom  34C    basis set group =>   2
Atom  35C    basis set group =>   2
Atom  36C    basis set group =>   2
Atom  37C    basis set group =>   2
Atom  38C    basis set group =>   2
Atom  39C    basis set group =>   2
Atom  40C    basis set group =>   2
Atom  41C    basis set group =>   2
Atom  42C    basis set group =>   2
Atom  43C    basis set group =>   2
Atom  44C    basis set group =>   2
Atom  45C    basis set group =>   2
Atom  46C    basis set group =>   2
Atom  47C    basis set group =>   2
Atom  48C    basis set group =>   2
Atom  49C    basis set group =>   2
Atom  50C    basis set group =>   2
Atom  51C    basis set group =>   2
Atom  52C    basis set group =>   2
Atom  53C    basis set group =>   2
Atom  54C    basis set group =>   2
Atom  55H    basis set group =>   3
Atom  56C    basis set group =>   2
Atom  57C    basis set group =>   2
Atom  58O    basis set group =>   1
Atom  59H    basis set group =>   3
Atom  60H    basis set group =>   3
Atom  61H    basis set group =>   3
Atom  62H    basis set group =>   3
Atom  63H    basis set group =>   3
Atom  64H    basis set group =>   3
Atom  65H    basis set group =>   3
Atom  66H    basis set group =>   3
Atom  67H    basis set group =>   3
Atom  68H    basis set group =>   3
Atom  69H    basis set group =>   3
Atom  70H    basis set group =>   3
Atom  71H    basis set group =>   3
Atom  72H    basis set group =>   3
Atom  73H    basis set group =>   3
Atom  74H    basis set group =>   3
Atom  75H    basis set group =>   3
Atom  76H    basis set group =>   3
Atom  77H    basis set group =>   3
Atom  78H    basis set group =>   3
Atom  79H    basis set group =>   3
Atom  80H    basis set group =>   3
Atom  81H    basis set group =>   3
Atom  82H    basis set group =>   3
Atom  83H    basis set group =>   3
Atom  84H    basis set group =>   3
Atom  85H    basis set group =>   3
Atom  86H    basis set group =>   3
Atom  87H    basis set group =>   3
Atom  88H    basis set group =>   3
Atom  89H    basis set group =>   3
Atom  90H    basis set group =>   3
Atom  91H    basis set group =>   3
Atom  92H    basis set group =>   3
Atom  93H    basis set group =>   3
Atom  94H    basis set group =>   3
Atom  95H    basis set group =>   3
Atom  96H    basis set group =>   3
Atom  97H    basis set group =>   3
Atom  98H    basis set group =>   3
Atom  99H    basis set group =>   3
Atom 100H    basis set group =>   3
Atom 101H    basis set group =>   3
Atom 102H    basis set group =>   3
Atom 103H    basis set group =>   3
Atom 104H    basis set group =>   3
Atom 105H    basis set group =>   3
Atom 106H    basis set group =>   3
Atom 107H    basis set group =>   3
Atom 108H    basis set group =>   3
Atom 109H    basis set group =>   3
Atom 110H    basis set group =>   3
Atom 111H    basis set group =>   3
Atom 112H    basis set group =>   3
Atom 113H    basis set group =>   3
Atom 114H    basis set group =>   3
Atom 115H    basis set group =>   3
Atom 116H    basis set group =>   3
Atom 117H    basis set group =>   3
Atom 118H    basis set group =>   3
Atom 119H    basis set group =>   3
Atom 120H    basis set group =>   3
Atom 121H    basis set group =>   3
Atom 122H    basis set group =>   3
Atom 123H    basis set group =>   3
Atom 124H    basis set group =>   3
Atom 125H    basis set group =>   3
Atom 126H    basis set group =>   3
Atom 127H    basis set group =>   3
Atom 128H    basis set group =>   3
Atom 129H    basis set group =>   3
Atom 130H    basis set group =>   3
Atom 131H    basis set group =>   3
Atom 132H    basis set group =>   3
Atom 133H    basis set group =>   3
Atom 134H    basis set group =>   3
Atom 135H    basis set group =>   3
Atom 136H    basis set group =>   3
Atom 137H    basis set group =>   3
Atom 138H    basis set group =>   3
Atom 139H    basis set group =>   3


           ************************************************************
           *        Program running with 8 parallel MPI-processes     *
           *              working on a common directory               *
           ************************************************************
------------------------------------------------------------------------------
                           ORCA GTO INTEGRAL CALCULATION
                           -- RI-GTO INTEGRALS CHOSEN --
------------------------------------------------------------------------------
------------------------------------------------------------------------------
                   ___                                                        
                  /   \      - P O W E R E D   B Y -                         
                 /     \                                                     
                 |  |  |   _    _      __       _____    __    __             
                 |  |  |  | |  | |    /  \     |  _  \  |  |  /  |          
                  \  \/   | |  | |   /    \    | | | |  |  | /  /          
                 / \  \   | |__| |  /  /\  \   | |_| |  |  |/  /          
                |  |  |   |  __  | /  /__\  \  |    /   |      \           
                |  |  |   | |  | | |   __   |  |    \   |  |\   \          
                \     /   | |  | | |  |  |  |  | |\  \  |  | \   \       
                 \___/    |_|  |_| |__|  |__|  |_| \__\ |__|  \__/        
                                                                              
                      - O R C A' S   B I G   F R I E N D -                    
                                      &                                       
                       - I N T E G R A L  F E E D E R -                       
                                                                              
 v1 FN, 2020, v2 2021                                                         
------------------------------------------------------------------------------


Reading SHARK input file UQ9_2e_0H_B3LYP_631Gd_opt.SHARKINP.tmp ... ok
----------------------
SHARK INTEGRAL PACKAGE
----------------------

Number of atoms                             ...    140
Number of basis functions                   ...    976
Number of shells                            ...    512
Maximum angular momentum                    ...      2
Integral batch strategy                     ... SHARK/LIBINT Hybrid
RI-J (if used) integral strategy            ... SPLIT-RIJ (Revised 2003 algorithm where possible)
Printlevel                                  ...      1
Contraction scheme used                     ... SEGMENTED contraction
Coulomb Range Separation                    ... NOT USED
Exchange Range Separation                   ... NOT USED
Finite Nucleus Model                        ... NOT USED
Auxiliary Coulomb fitting basis             ... AVAILABLE
   # of basis functions in Aux-J            ...   3744
   # of shells in Aux-J                     ...   1280
   Maximum angular momentum in Aux-J        ...      4
Auxiliary J/K fitting basis                 ... NOT available
Auxiliary Correlation fitting basis         ... NOT available
Auxiliary 'external' fitting basis          ... NOT available
Integral threshold                          ...     2.500000e-11
Primitive cut-off                           ...     2.500000e-12
Primitive pair pre-selection threshold      ...     2.500000e-12

Calculating pre-screening integrals         ... done (  0.2 sec) Dimension = 512
Organizing shell pair data                  ... done (  0.3 sec)
Shell pair information
Total number of shell pairs                 ...    131328
Shell pairs after pre-screening             ...     35953
Total number of primitive shell pairs       ...    719665
Primitive shell pairs kept                  ...    104089
          la=0 lb=0:  15186 shell pairs
          la=1 lb=0:  11766 shell pairs
          la=1 lb=1:   2332 shell pairs
          la=2 lb=0:   4491 shell pairs
          la=2 lb=1:   1829 shell pairs
          la=2 lb=2:    349 shell pairs

Calculating one electron integrals          ... done (  0.1 sec)
Calculating RI/J V-Matrix + Cholesky decomp.... done (  0.7 sec)
Calculating Nuclear repulsion               ... done (  0.0 sec) ENN=   6848.745117173236 Eh

SHARK setup successfully completed in   1.6 seconds

Maximum memory used throughout the entire GTOINT-calculation: 96.2 MB
[1718334323.228237] [eu-a2p-480:40279:0]          mpool.c:38   UCX  WARN  object 0x3732c40 was not returned to mpool ucp_requests
[1718334323.228261] [eu-a2p-480:40279:0]          mpool.c:38   UCX  WARN  object 0x3732e00 was not returned to mpool ucp_requests
[1718334323.228266] [eu-a2p-480:40279:0]          mpool.c:38   UCX  WARN  object 0x3732fc0 was not returned to mpool ucp_requests
[1718334323.228269] [eu-a2p-480:40279:0]          mpool.c:38   UCX  WARN  object 0x3733180 was not returned to mpool ucp_requests
[1718334323.228271] [eu-a2p-480:40279:0]          mpool.c:38   UCX  WARN  object 0x3733340 was not returned to mpool ucp_requests
[1718334323.228274] [eu-a2p-480:40279:0]          mpool.c:38   UCX  WARN  object 0x3733500 was not returned to mpool ucp_requests
[1718334323.228277] [eu-a2p-480:40279:0]          mpool.c:38   UCX  WARN  object 0x37336c0 was not returned to mpool ucp_requests
[1718334323.228280] [eu-a2p-480:40279:0]          mpool.c:38   UCX  WARN  object 0x3733880 was not returned to mpool ucp_requests
[1718334323.228283] [eu-a2p-480:40279:0]          mpool.c:38   UCX  WARN  object 0x3733a40 was not returned to mpool ucp_requests
[1718334323.228286] [eu-a2p-480:40279:0]          mpool.c:38   UCX  WARN  object 0x3733c00 was not returned to mpool ucp_requests
[1718334323.228288] [eu-a2p-480:40279:0]          mpool.c:38   UCX  WARN  object 0x3733dc0 was not returned to mpool ucp_requests
[1718334323.228291] [eu-a2p-480:40279:0]          mpool.c:38   UCX  WARN  object 0x3733f80 was not returned to mpool ucp_requests
[1718334323.228294] [eu-a2p-480:40279:0]          mpool.c:38   UCX  WARN  object 0x3734140 was not returned to mpool ucp_requests
[1718334323.228296] [eu-a2p-480:40279:0]          mpool.c:38   UCX  WARN  object 0x3734300 was not returned to mpool ucp_requests
[1718334323.228299] [eu-a2p-480:40279:0]          mpool.c:38   UCX  WARN  object 0x37344c0 was not returned to mpool ucp_requests
[1718334323.228302] [eu-a2p-480:40279:0]          mpool.c:38   UCX  WARN  object 0x3734680 was not returned to mpool ucp_requests
[1718334323.228304] [eu-a2p-480:40279:0]          mpool.c:38   UCX  WARN  object 0x3734840 was not returned to mpool ucp_requests
[1718334323.228307] [eu-a2p-480:40279:0]          mpool.c:38   UCX  WARN  object 0x3734a00 was not returned to mpool ucp_requests
[1718334323.228310] [eu-a2p-480:40279:0]          mpool.c:38   UCX  WARN  object 0x3734bc0 was not returned to mpool ucp_requests
[1718334323.228313] [eu-a2p-480:40279:0]          mpool.c:38   UCX  WARN  object 0x3734d80 was not returned to mpool ucp_requests
[1718334323.228316] [eu-a2p-480:40279:0]          mpool.c:38   UCX  WARN  object 0x3734f40 was not returned to mpool ucp_requests
[1718334323.228319] [eu-a2p-480:40279:0]          mpool.c:38   UCX  WARN  object 0x3735100 was not returned to mpool ucp_requests
[1718334323.228321] [eu-a2p-480:40279:0]          mpool.c:38   UCX  WARN  object 0x37352c0 was not returned to mpool ucp_requests
[1718334323.228324] [eu-a2p-480:40279:0]          mpool.c:38   UCX  WARN  object 0x3735480 was not returned to mpool ucp_requests
[1718334323.228326] [eu-a2p-480:40279:0]          mpool.c:38   UCX  WARN  object 0x3735640 was not returned to mpool ucp_requests
[1718334323.228329] [eu-a2p-480:40279:0]          mpool.c:38   UCX  WARN  object 0x3735800 was not returned to mpool ucp_requests
[1718334323.228331] [eu-a2p-480:40279:0]          mpool.c:38   UCX  WARN  object 0x37359c0 was not returned to mpool ucp_requests
[1718334323.228334] [eu-a2p-480:40279:0]          mpool.c:38   UCX  WARN  object 0x3735b80 was not returned to mpool ucp_requests
[1718334323.228336] [eu-a2p-480:40279:0]          mpool.c:38   UCX  WARN  object 0x3735d40 was not returned to mpool ucp_requests
[1718334323.228475] [eu-a2p-480:40281:0]          mpool.c:38   UCX  WARN  object 0x3077480 was not returned to mpool ucp_requests
[1718334323.228505] [eu-a2p-480:40281:0]          mpool.c:38   UCX  WARN  object 0x3077640 was not returned to mpool ucp_requests
[1718334323.228509] [eu-a2p-480:40281:0]          mpool.c:38   UCX  WARN  object 0x3077800 was not returned to mpool ucp_requests
[1718334323.228512] [eu-a2p-480:40281:0]          mpool.c:38   UCX  WARN  object 0x30779c0 was not returned to mpool ucp_requests
[1718334323.228515] [eu-a2p-480:40281:0]          mpool.c:38   UCX  WARN  object 0x3077b80 was not returned to mpool ucp_requests
[1718334323.228517] [eu-a2p-480:40281:0]          mpool.c:38   UCX  WARN  object 0x3077d40 was not returned to mpool ucp_requests
[1718334323.228520] [eu-a2p-480:40281:0]          mpool.c:38   UCX  WARN  object 0x3077f00 was not returned to mpool ucp_requests
[1718334323.228523] [eu-a2p-480:40281:0]          mpool.c:38   UCX  WARN  object 0x30780c0 was not returned to mpool ucp_requests
[1718334323.228526] [eu-a2p-480:40281:0]          mpool.c:38   UCX  WARN  object 0x3078280 was not returned to mpool ucp_requests
[1718334323.228528] [eu-a2p-480:40281:0]          mpool.c:38   UCX  WARN  object 0x3078440 was not returned to mpool ucp_requests
[1718334323.228531] [eu-a2p-480:40281:0]          mpool.c:38   UCX  WARN  object 0x3078600 was not returned to mpool ucp_requests
[1718334323.228534] [eu-a2p-480:40281:0]          mpool.c:38   UCX  WARN  object 0x30787c0 was not returned to mpool ucp_requests
[1718334323.228536] [eu-a2p-480:40281:0]          mpool.c:38   UCX  WARN  object 0x3078980 was not returned to mpool ucp_requests
[1718334323.228539] [eu-a2p-480:40281:0]          mpool.c:38   UCX  WARN  object 0x3078b40 was not returned to mpool ucp_requests
[1718334323.228541] [eu-a2p-480:40281:0]          mpool.c:38   UCX  WARN  object 0x3078d00 was not returned to mpool ucp_requests
[1718334323.228544] [eu-a2p-480:40281:0]          mpool.c:38   UCX  WARN  object 0x3078ec0 was not returned to mpool ucp_requests
[1718334323.228547] [eu-a2p-480:40281:0]          mpool.c:38   UCX  WARN  object 0x3079080 was not returned to mpool ucp_requests
[1718334323.228549] [eu-a2p-480:40281:0]          mpool.c:38   UCX  WARN  object 0x3079240 was not returned to mpool ucp_requests
[1718334323.228552] [eu-a2p-480:40281:0]          mpool.c:38   UCX  WARN  object 0x3079400 was not returned to mpool ucp_requests
[1718334323.228554] [eu-a2p-480:40281:0]          mpool.c:38   UCX  WARN  object 0x30795c0 was not returned to mpool ucp_requests
[1718334323.228557] [eu-a2p-480:40281:0]          mpool.c:38   UCX  WARN  object 0x3079780 was not returned to mpool ucp_requests
[1718334323.228559] [eu-a2p-480:40281:0]          mpool.c:38   UCX  WARN  object 0x3079940 was not returned to mpool ucp_requests
[1718334323.228562] [eu-a2p-480:40281:0]          mpool.c:38   UCX  WARN  object 0x3079b00 was not returned to mpool ucp_requests
[1718334323.228564] [eu-a2p-480:40281:0]          mpool.c:38   UCX  WARN  object 0x3079cc0 was not returned to mpool ucp_requests
[1718334323.228567] [eu-a2p-480:40281:0]          mpool.c:38   UCX  WARN  object 0x3079e80 was not returned to mpool ucp_requests
[1718334323.228569] [eu-a2p-480:40281:0]          mpool.c:38   UCX  WARN  object 0x307a040 was not returned to mpool ucp_requests
[1718334323.228572] [eu-a2p-480:40281:0]          mpool.c:38   UCX  WARN  object 0x307a200 was not returned to mpool ucp_requests
[1718334323.228575] [eu-a2p-480:40281:0]          mpool.c:38   UCX  WARN  object 0x307a3c0 was not returned to mpool ucp_requests
[1718334323.228577] [eu-a2p-480:40281:0]          mpool.c:38   UCX  WARN  object 0x307a580 was not returned to mpool ucp_requests
[1718334323.229636] [eu-a2p-480:40278:0]          mpool.c:38   UCX  WARN  object 0x33f6c40 was not returned to mpool ucp_requests
[1718334323.229660] [eu-a2p-480:40278:0]          mpool.c:38   UCX  WARN  object 0x33f6e00 was not returned to mpool ucp_requests
[1718334323.229665] [eu-a2p-480:40278:0]          mpool.c:38   UCX  WARN  object 0x33f6fc0 was not returned to mpool ucp_requests
[1718334323.229668] [eu-a2p-480:40278:0]          mpool.c:38   UCX  WARN  object 0x33f7180 was not returned to mpool ucp_requests
[1718334323.229670] [eu-a2p-480:40278:0]          mpool.c:38   UCX  WARN  object 0x33f7340 was not returned to mpool ucp_requests
[1718334323.229673] [eu-a2p-480:40278:0]          mpool.c:38   UCX  WARN  object 0x33f7500 was not returned to mpool ucp_requests
[1718334323.229675] [eu-a2p-480:40278:0]          mpool.c:38   UCX  WARN  object 0x33f76c0 was not returned to mpool ucp_requests
[1718334323.229678] [eu-a2p-480:40278:0]          mpool.c:38   UCX  WARN  object 0x33f7880 was not returned to mpool ucp_requests
[1718334323.229680] [eu-a2p-480:40278:0]          mpool.c:38   UCX  WARN  object 0x33f7a40 was not returned to mpool ucp_requests
[1718334323.229683] [eu-a2p-480:40278:0]          mpool.c:38   UCX  WARN  object 0x33f7c00 was not returned to mpool ucp_requests
[1718334323.229685] [eu-a2p-480:40278:0]          mpool.c:38   UCX  WARN  object 0x33f7dc0 was not returned to mpool ucp_requests
[1718334323.229688] [eu-a2p-480:40278:0]          mpool.c:38   UCX  WARN  object 0x33f7f80 was not returned to mpool ucp_requests
[1718334323.229690] [eu-a2p-480:40278:0]          mpool.c:38   UCX  WARN  object 0x33f8140 was not returned to mpool ucp_requests
[1718334323.229693] [eu-a2p-480:40278:0]          mpool.c:38   UCX  WARN  object 0x33f8300 was not returned to mpool ucp_requests
[1718334323.229695] [eu-a2p-480:40278:0]          mpool.c:38   UCX  WARN  object 0x33f84c0 was not returned to mpool ucp_requests
[1718334323.229698] [eu-a2p-480:40278:0]          mpool.c:38   UCX  WARN  object 0x33f8680 was not returned to mpool ucp_requests
[1718334323.229700] [eu-a2p-480:40278:0]          mpool.c:38   UCX  WARN  object 0x33f8840 was not returned to mpool ucp_requests
[1718334323.229703] [eu-a2p-480:40278:0]          mpool.c:38   UCX  WARN  object 0x33f8a00 was not returned to mpool ucp_requests
[1718334323.229706] [eu-a2p-480:40278:0]          mpool.c:38   UCX  WARN  object 0x33f8bc0 was not returned to mpool ucp_requests
[1718334323.229708] [eu-a2p-480:40278:0]          mpool.c:38   UCX  WARN  object 0x33f8d80 was not returned to mpool ucp_requests
[1718334323.229711] [eu-a2p-480:40278:0]          mpool.c:38   UCX  WARN  object 0x33f8f40 was not returned to mpool ucp_requests
[1718334323.229713] [eu-a2p-480:40278:0]          mpool.c:38   UCX  WARN  object 0x33f9100 was not returned to mpool ucp_requests
[1718334323.229716] [eu-a2p-480:40278:0]          mpool.c:38   UCX  WARN  object 0x33f92c0 was not returned to mpool ucp_requests
[1718334323.229718] [eu-a2p-480:40278:0]          mpool.c:38   UCX  WARN  object 0x33f9480 was not returned to mpool ucp_requests
[1718334323.229721] [eu-a2p-480:40278:0]          mpool.c:38   UCX  WARN  object 0x33f9640 was not returned to mpool ucp_requests
[1718334323.229723] [eu-a2p-480:40278:0]          mpool.c:38   UCX  WARN  object 0x33f9800 was not returned to mpool ucp_requests
[1718334323.229726] [eu-a2p-480:40278:0]          mpool.c:38   UCX  WARN  object 0x33f99c0 was not returned to mpool ucp_requests
[1718334323.229728] [eu-a2p-480:40278:0]          mpool.c:38   UCX  WARN  object 0x33f9b80 was not returned to mpool ucp_requests
[1718334323.229731] [eu-a2p-480:40278:0]          mpool.c:38   UCX  WARN  object 0x33f9d40 was not returned to mpool ucp_requests
[1718334323.230178] [eu-a2p-480:40282:0]          mpool.c:38   UCX  WARN  object 0x439a480 was not returned to mpool ucp_requests
[1718334323.230198] [eu-a2p-480:40282:0]          mpool.c:38   UCX  WARN  object 0x439a640 was not returned to mpool ucp_requests
[1718334323.230202] [eu-a2p-480:40282:0]          mpool.c:38   UCX  WARN  object 0x439a800 was not returned to mpool ucp_requests
[1718334323.230216] [eu-a2p-480:40282:0]          mpool.c:38   UCX  WARN  object 0x439a9c0 was not returned to mpool ucp_requests
[1718334323.230219] [eu-a2p-480:40282:0]          mpool.c:38   UCX  WARN  object 0x439ab80 was not returned to mpool ucp_requests
[1718334323.230221] [eu-a2p-480:40282:0]          mpool.c:38   UCX  WARN  object 0x439ad40 was not returned to mpool ucp_requests
[1718334323.230224] [eu-a2p-480:40282:0]          mpool.c:38   UCX  WARN  object 0x439af00 was not returned to mpool ucp_requests
[1718334323.230227] [eu-a2p-480:40282:0]          mpool.c:38   UCX  WARN  object 0x439b0c0 was not returned to mpool ucp_requests
[1718334323.230229] [eu-a2p-480:40282:0]          mpool.c:38   UCX  WARN  object 0x439b280 was not returned to mpool ucp_requests
[1718334323.230232] [eu-a2p-480:40282:0]          mpool.c:38   UCX  WARN  object 0x439b440 was not returned to mpool ucp_requests
[1718334323.230234] [eu-a2p-480:40282:0]          mpool.c:38   UCX  WARN  object 0x439b600 was not returned to mpool ucp_requests
[1718334323.230237] [eu-a2p-480:40282:0]          mpool.c:38   UCX  WARN  object 0x439b7c0 was not returned to mpool ucp_requests
[1718334323.230239] [eu-a2p-480:40282:0]          mpool.c:38   UCX  WARN  object 0x439b980 was not returned to mpool ucp_requests
[1718334323.230242] [eu-a2p-480:40282:0]          mpool.c:38   UCX  WARN  object 0x439bb40 was not returned to mpool ucp_requests
[1718334323.230244] [eu-a2p-480:40282:0]          mpool.c:38   UCX  WARN  object 0x439bd00 was not returned to mpool ucp_requests
[1718334323.230247] [eu-a2p-480:40282:0]          mpool.c:38   UCX  WARN  object 0x439bec0 was not returned to mpool ucp_requests
[1718334323.230249] [eu-a2p-480:40282:0]          mpool.c:38   UCX  WARN  object 0x439c080 was not returned to mpool ucp_requests
[1718334323.230252] [eu-a2p-480:40282:0]          mpool.c:38   UCX  WARN  object 0x439c240 was not returned to mpool ucp_requests
[1718334323.230254] [eu-a2p-480:40282:0]          mpool.c:38   UCX  WARN  object 0x439c400 was not returned to mpool ucp_requests
[1718334323.230257] [eu-a2p-480:40282:0]          mpool.c:38   UCX  WARN  object 0x439c5c0 was not returned to mpool ucp_requests
[1718334323.230260] [eu-a2p-480:40282:0]          mpool.c:38   UCX  WARN  object 0x439c780 was not returned to mpool ucp_requests
[1718334323.230262] [eu-a2p-480:40282:0]          mpool.c:38   UCX  WARN  object 0x439c940 was not returned to mpool ucp_requests
[1718334323.230265] [eu-a2p-480:40282:0]          mpool.c:38   UCX  WARN  object 0x439cb00 was not returned to mpool ucp_requests
[1718334323.230267] [eu-a2p-480:40282:0]          mpool.c:38   UCX  WARN  object 0x439ccc0 was not returned to mpool ucp_requests
[1718334323.230270] [eu-a2p-480:40282:0]          mpool.c:38   UCX  WARN  object 0x439ce80 was not returned to mpool ucp_requests
[1718334323.230272] [eu-a2p-480:40282:0]          mpool.c:38   UCX  WARN  object 0x439d040 was not returned to mpool ucp_requests
[1718334323.230275] [eu-a2p-480:40282:0]          mpool.c:38   UCX  WARN  object 0x439d200 was not returned to mpool ucp_requests
[1718334323.230277] [eu-a2p-480:40282:0]          mpool.c:38   UCX  WARN  object 0x439d3c0 was not returned to mpool ucp_requests
[1718334323.230280] [eu-a2p-480:40282:0]          mpool.c:38   UCX  WARN  object 0x439d580 was not returned to mpool ucp_requests
[1718334323.232705] [eu-a2p-480:40276:0]          mpool.c:38   UCX  WARN  object 0x35dc280 was not returned to mpool ucp_requests
[1718334323.232724] [eu-a2p-480:40276:0]          mpool.c:38   UCX  WARN  object 0x35dc440 was not returned to mpool ucp_requests
[1718334323.232729] [eu-a2p-480:40276:0]          mpool.c:38   UCX  WARN  object 0x35dc600 was not returned to mpool ucp_requests
[1718334323.232732] [eu-a2p-480:40276:0]          mpool.c:38   UCX  WARN  object 0x35dc7c0 was not returned to mpool ucp_requests
[1718334323.232735] [eu-a2p-480:40276:0]          mpool.c:38   UCX  WARN  object 0x35dc980 was not returned to mpool ucp_requests
[1718334323.232737] [eu-a2p-480:40276:0]          mpool.c:38   UCX  WARN  object 0x35dcb40 was not returned to mpool ucp_requests
[1718334323.232740] [eu-a2p-480:40276:0]          mpool.c:38   UCX  WARN  object 0x35dcd00 was not returned to mpool ucp_requests
[1718334323.232742] [eu-a2p-480:40276:0]          mpool.c:38   UCX  WARN  object 0x35dcec0 was not returned to mpool ucp_requests
[1718334323.232745] [eu-a2p-480:40276:0]          mpool.c:38   UCX  WARN  object 0x35dd080 was not returned to mpool ucp_requests
[1718334323.232747] [eu-a2p-480:40276:0]          mpool.c:38   UCX  WARN  object 0x35dd240 was not returned to mpool ucp_requests
[1718334323.232750] [eu-a2p-480:40276:0]          mpool.c:38   UCX  WARN  object 0x35dd400 was not returned to mpool ucp_requests
[1718334323.232752] [eu-a2p-480:40276:0]          mpool.c:38   UCX  WARN  object 0x35dd5c0 was not returned to mpool ucp_requests
[1718334323.232755] [eu-a2p-480:40276:0]          mpool.c:38   UCX  WARN  object 0x35dd780 was not returned to mpool ucp_requests
[1718334323.232757] [eu-a2p-480:40276:0]          mpool.c:38   UCX  WARN  object 0x35dd940 was not returned to mpool ucp_requests
[1718334323.232760] [eu-a2p-480:40276:0]          mpool.c:38   UCX  WARN  object 0x35ddb00 was not returned to mpool ucp_requests
[1718334323.232763] [eu-a2p-480:40276:0]          mpool.c:38   UCX  WARN  object 0x35ddcc0 was not returned to mpool ucp_requests
[1718334323.232765] [eu-a2p-480:40276:0]          mpool.c:38   UCX  WARN  object 0x35dde80 was not returned to mpool ucp_requests
[1718334323.232768] [eu-a2p-480:40276:0]          mpool.c:38   UCX  WARN  object 0x35de040 was not returned to mpool ucp_requests
[1718334323.232770] [eu-a2p-480:40276:0]          mpool.c:38   UCX  WARN  object 0x35de200 was not returned to mpool ucp_requests
[1718334323.232773] [eu-a2p-480:40276:0]          mpool.c:38   UCX  WARN  object 0x35de3c0 was not returned to mpool ucp_requests
[1718334323.232775] [eu-a2p-480:40276:0]          mpool.c:38   UCX  WARN  object 0x35de580 was not returned to mpool ucp_requests
[1718334323.236793] [eu-a2p-480:40277:0]          mpool.c:38   UCX  WARN  object 0x469cc40 was not returned to mpool ucp_requests
[1718334323.236814] [eu-a2p-480:40277:0]          mpool.c:38   UCX  WARN  object 0x469ce00 was not returned to mpool ucp_requests
[1718334323.236819] [eu-a2p-480:40277:0]          mpool.c:38   UCX  WARN  object 0x469cfc0 was not returned to mpool ucp_requests
[1718334323.236822] [eu-a2p-480:40277:0]          mpool.c:38   UCX  WARN  object 0x469d180 was not returned to mpool ucp_requests
[1718334323.236825] [eu-a2p-480:40277:0]          mpool.c:38   UCX  WARN  object 0x469d340 was not returned to mpool ucp_requests
[1718334323.236827] [eu-a2p-480:40277:0]          mpool.c:38   UCX  WARN  object 0x469d500 was not returned to mpool ucp_requests
[1718334323.236830] [eu-a2p-480:40277:0]          mpool.c:38   UCX  WARN  object 0x469d6c0 was not returned to mpool ucp_requests
[1718334323.236832] [eu-a2p-480:40277:0]          mpool.c:38   UCX  WARN  object 0x469d880 was not returned to mpool ucp_requests
[1718334323.236835] [eu-a2p-480:40277:0]          mpool.c:38   UCX  WARN  object 0x469da40 was not returned to mpool ucp_requests
[1718334323.236838] [eu-a2p-480:40277:0]          mpool.c:38   UCX  WARN  object 0x469dc00 was not returned to mpool ucp_requests
[1718334323.236840] [eu-a2p-480:40277:0]          mpool.c:38   UCX  WARN  object 0x469ddc0 was not returned to mpool ucp_requests
[1718334323.236843] [eu-a2p-480:40277:0]          mpool.c:38   UCX  WARN  object 0x469df80 was not returned to mpool ucp_requests
[1718334323.236846] [eu-a2p-480:40277:0]          mpool.c:38   UCX  WARN  object 0x469e140 was not returned to mpool ucp_requests
[1718334323.236848] [eu-a2p-480:40277:0]          mpool.c:38   UCX  WARN  object 0x469e300 was not returned to mpool ucp_requests
[1718334323.236851] [eu-a2p-480:40277:0]          mpool.c:38   UCX  WARN  object 0x469e4c0 was not returned to mpool ucp_requests
[1718334323.236853] [eu-a2p-480:40277:0]          mpool.c:38   UCX  WARN  object 0x469e680 was not returned to mpool ucp_requests
[1718334323.236856] [eu-a2p-480:40277:0]          mpool.c:38   UCX  WARN  object 0x469e840 was not returned to mpool ucp_requests
[1718334323.236858] [eu-a2p-480:40277:0]          mpool.c:38   UCX  WARN  object 0x469ea00 was not returned to mpool ucp_requests
[1718334323.236861] [eu-a2p-480:40277:0]          mpool.c:38   UCX  WARN  object 0x469ebc0 was not returned to mpool ucp_requests
[1718334323.236863] [eu-a2p-480:40277:0]          mpool.c:38   UCX  WARN  object 0x469ed80 was not returned to mpool ucp_requests
[1718334323.236866] [eu-a2p-480:40277:0]          mpool.c:38   UCX  WARN  object 0x469ef40 was not returned to mpool ucp_requests
[1718334323.236868] [eu-a2p-480:40277:0]          mpool.c:38   UCX  WARN  object 0x469f100 was not returned to mpool ucp_requests
[1718334323.236871] [eu-a2p-480:40277:0]          mpool.c:38   UCX  WARN  object 0x469f2c0 was not returned to mpool ucp_requests
[1718334323.236873] [eu-a2p-480:40277:0]          mpool.c:38   UCX  WARN  object 0x469f480 was not returned to mpool ucp_requests
[1718334323.236876] [eu-a2p-480:40277:0]          mpool.c:38   UCX  WARN  object 0x469f640 was not returned to mpool ucp_requests
[1718334323.236878] [eu-a2p-480:40277:0]          mpool.c:38   UCX  WARN  object 0x469f800 was not returned to mpool ucp_requests
[1718334323.236881] [eu-a2p-480:40277:0]          mpool.c:38   UCX  WARN  object 0x469f9c0 was not returned to mpool ucp_requests
[1718334323.236884] [eu-a2p-480:40277:0]          mpool.c:38   UCX  WARN  object 0x469fb80 was not returned to mpool ucp_requests
[1718334323.236886] [eu-a2p-480:40277:0]          mpool.c:38   UCX  WARN  object 0x469fd40 was not returned to mpool ucp_requests
[1718334323.236836] [eu-a2p-480:40280:0]          mpool.c:38   UCX  WARN  object 0x3e13c40 was not returned to mpool ucp_requests
[1718334323.236856] [eu-a2p-480:40280:0]          mpool.c:38   UCX  WARN  object 0x3e13e00 was not returned to mpool ucp_requests
[1718334323.236861] [eu-a2p-480:40280:0]          mpool.c:38   UCX  WARN  object 0x3e13fc0 was not returned to mpool ucp_requests
[1718334323.236864] [eu-a2p-480:40280:0]          mpool.c:38   UCX  WARN  object 0x3e14180 was not returned to mpool ucp_requests
[1718334323.236866] [eu-a2p-480:40280:0]          mpool.c:38   UCX  WARN  object 0x3e14340 was not returned to mpool ucp_requests
[1718334323.236869] [eu-a2p-480:40280:0]          mpool.c:38   UCX  WARN  object 0x3e14500 was not returned to mpool ucp_requests
[1718334323.236871] [eu-a2p-480:40280:0]          mpool.c:38   UCX  WARN  object 0x3e146c0 was not returned to mpool ucp_requests
[1718334323.236874] [eu-a2p-480:40280:0]          mpool.c:38   UCX  WARN  object 0x3e14880 was not returned to mpool ucp_requests
[1718334323.236876] [eu-a2p-480:40280:0]          mpool.c:38   UCX  WARN  object 0x3e14a40 was not returned to mpool ucp_requests
[1718334323.236879] [eu-a2p-480:40280:0]          mpool.c:38   UCX  WARN  object 0x3e14c00 was not returned to mpool ucp_requests
[1718334323.236881] [eu-a2p-480:40280:0]          mpool.c:38   UCX  WARN  object 0x3e14dc0 was not returned to mpool ucp_requests
[1718334323.236884] [eu-a2p-480:40280:0]          mpool.c:38   UCX  WARN  object 0x3e14f80 was not returned to mpool ucp_requests
[1718334323.236887] [eu-a2p-480:40280:0]          mpool.c:38   UCX  WARN  object 0x3e15140 was not returned to mpool ucp_requests
[1718334323.236890] [eu-a2p-480:40280:0]          mpool.c:38   UCX  WARN  object 0x3e15300 was not returned to mpool ucp_requests
[1718334323.236892] [eu-a2p-480:40280:0]          mpool.c:38   UCX  WARN  object 0x3e154c0 was not returned to mpool ucp_requests
[1718334323.236895] [eu-a2p-480:40280:0]          mpool.c:38   UCX  WARN  object 0x3e15680 was not returned to mpool ucp_requests
[1718334323.236898] [eu-a2p-480:40280:0]          mpool.c:38   UCX  WARN  object 0x3e15840 was not returned to mpool ucp_requests
[1718334323.236900] [eu-a2p-480:40280:0]          mpool.c:38   UCX  WARN  object 0x3e15a00 was not returned to mpool ucp_requests
[1718334323.236903] [eu-a2p-480:40280:0]          mpool.c:38   UCX  WARN  object 0x3e15bc0 was not returned to mpool ucp_requests
[1718334323.236906] [eu-a2p-480:40280:0]          mpool.c:38   UCX  WARN  object 0x3e15d80 was not returned to mpool ucp_requests
[1718334323.236909] [eu-a2p-480:40280:0]          mpool.c:38   UCX  WARN  object 0x3e15f40 was not returned to mpool ucp_requests
[1718334323.236911] [eu-a2p-480:40280:0]          mpool.c:38   UCX  WARN  object 0x3e16100 was not returned to mpool ucp_requests
[1718334323.236914] [eu-a2p-480:40280:0]          mpool.c:38   UCX  WARN  object 0x3e162c0 was not returned to mpool ucp_requests
[1718334323.236916] [eu-a2p-480:40280:0]          mpool.c:38   UCX  WARN  object 0x3e16480 was not returned to mpool ucp_requests
[1718334323.236919] [eu-a2p-480:40280:0]          mpool.c:38   UCX  WARN  object 0x3e16640 was not returned to mpool ucp_requests
[1718334323.236921] [eu-a2p-480:40280:0]          mpool.c:38   UCX  WARN  object 0x3e16800 was not returned to mpool ucp_requests
[1718334323.236924] [eu-a2p-480:40280:0]          mpool.c:38   UCX  WARN  object 0x3e169c0 was not returned to mpool ucp_requests
[1718334323.236926] [eu-a2p-480:40280:0]          mpool.c:38   UCX  WARN  object 0x3e16b80 was not returned to mpool ucp_requests
[1718334323.236929] [eu-a2p-480:40280:0]          mpool.c:38   UCX  WARN  object 0x3e16d40 was not returned to mpool ucp_requests


           ************************************************************
           *        Program running with 8 parallel MPI-processes     *
           *              working on a common directory               *
           ************************************************************
-------------------------------------------------------------------------------
                                 ORCA SCF
-------------------------------------------------------------------------------

------------
SCF SETTINGS
------------
Hamiltonian:
 Density Functional     Method          .... DFT(GTOs)
 Exchange Functional    Exchange        .... B88
   X-Alpha parameter    XAlpha          ....  0.666667
   Becke's b parameter  XBeta           ....  0.004200
 Correlation Functional Correlation     .... LYP
 LDA part of GGA corr.  LDAOpt          .... VWN-5
 Gradients option       PostSCFGGA      .... off
 Hybrid DFT is turned on
   Fraction HF Exchange ScalHFX         ....  0.200000
   Scaling of DF-GGA-X  ScalDFX         ....  0.720000
   Scaling of DF-GGA-C  ScalDFC         ....  0.810000
   Scaling of DF-LDA-C  ScalLDAC        ....  1.000000
   Perturbative correction              ....  0.000000
   Density functional embedding theory  .... OFF
   NL short-range parameter             ....  4.800000
 RI-approximation to the Coulomb term is turned on
   Number of AuxJ basis functions       .... 3744
   RIJ-COSX (HFX calculated with COS-X)).... on


General Settings:
 Integral files         IntName         .... UQ9_2e_0H_B3LYP_631Gd_opt
 Hartree-Fock type      HFTyp           .... RHF
 Total Charge           Charge          ....   -2
 Multiplicity           Mult            ....    1
 Number of Electrons    NEL             ....  440
 Basis Dimension        Dim             ....  976
 Nuclear Repulsion      ENuc            ....   6848.7451171732 Eh

Convergence Acceleration:
 DIIS                   CNVDIIS         .... on
   Start iteration      DIISMaxIt       ....    12
   Startup error        DIISStart       ....  0.200000
   # of expansion vecs  DIISMaxEq       ....     5
   Bias factor          DIISBfac        ....   1.050
   Max. coefficient     DIISMaxC        ....  10.000
 Trust-Rad. Augm. Hess. CNVTRAH         .... auto
   Auto Start mean grad. ratio tolernc. ....  1.125000
   Auto Start start iteration           ....     1
   Auto Start num. interpolation iter.  ....    10
   Max. Number of Micro iterations      ....    16
   Max. Number of Macro iterations      .... Maxiter - #DIIS iter
   Number of Davidson start vectors     ....     2
   Converg. threshold I  (grad. norm)   ....   1.000e-05
   Converg. threshold II (energy diff.) ....   1.000e-08
   Grad. Scal. Fac. for Micro threshold ....   0.100
   Minimum threshold for Micro iter.    ....   0.010
   NR start threshold (gradient norm)   ....   0.001
   Initial trust radius                 ....   0.400
   Minimum AH scaling param. (alpha)    ....   1.000
   Maximum AH scaling param. (alpha)    .... 1000.000
   Orbital update algorithm             .... Taylor
   White noise on init. David. guess    .... on
   Maximum white noise                  ....   0.010
   Quad. conv. algorithm                .... NR
 SOSCF                  CNVSOSCF        .... on
   Start iteration      SOSCFMaxIt      ....   150
   Startup grad/error   SOSCFStart      ....  0.003300
 Level Shifting         CNVShift        .... on
   Level shift para.    LevelShift      ....    0.2500
   Turn off err/grad.   ShiftErr        ....    0.0010
 Zerner damping         CNVZerner       .... off
 Static damping         CNVDamp         .... on
   Fraction old density DampFac         ....    0.7000
   Max. Damping (<1)    DampMax         ....    0.9800
   Min. Damping (>=0)   DampMin         ....    0.0000
   Turn off err/grad.   DampErr         ....    0.1000
 Fernandez-Rico         CNVRico         .... off

SCF Procedure:
 Maximum # iterations   MaxIter         ....   125
 SCF integral mode      SCFMode         .... Direct
   Integral package                     .... SHARK and LIBINT hybrid scheme
 Reset frequency        DirectResetFreq ....    20
 Integral Threshold     Thresh          ....  2.500e-11 Eh
 Primitive CutOff       TCut            ....  2.500e-12 Eh

Convergence Tolerance:
 Convergence Check Mode ConvCheckMode   .... Total+1el-Energy
 Convergence forced     ConvForced      .... 0
 Energy Change          TolE            ....  1.000e-08 Eh
 1-El. energy change                    ....  1.000e-05 Eh
 Orbital Gradient       TolG            ....  1.000e-05
 Orbital Rotation angle TolX            ....  1.000e-05
 DIIS Error             TolErr          ....  5.000e-07


Diagonalization of the overlap matrix:
Smallest eigenvalue                        ... 4.114e-04
Time for diagonalization                   ...    0.217 sec
Threshold for overlap eigenvalues          ... 1.000e-08
Number of eigenvalues below threshold      ... 0
Time for construction of square roots      ...    0.148 sec
Total time needed                          ...    0.369 sec

---------------------
INITIAL GUESS: MOREAD
---------------------
Guess MOs are being read from file: UQ9_2e_0H_B3LYP_631Gd_opt.gbw
Input Geometry matches current geometry (good)
Input basis set matches current basis set (good)
MOs were renormalized
MOs were reorthogonalized (Cholesky)
                      ------------------
                      INITIAL GUESS DONE (   0.5 sec)
                      ------------------
-------------------
DFT GRID GENERATION
-------------------

General Integration Accuracy     IntAcc      ... 4.959
Radial Grid Type                 RadialGrid  ... OptM3 with GC (2021)
Angular Grid (max. ang.)         AngularGrid ... 6 (Lebedev-590)
Angular grid pruning method      GridPruning ... 4 (adaptive)
Weight generation scheme         WeightScheme... Becke
Basis function cutoff            BFCut       ... 1.0000e-11
Integration weight cutoff        WCut        ... 1.0000e-14
Angular grids for H and He will be reduced by one unit
Partially contracted basis set               ... off
Rotationally invariant grid construction     ... off

Total number of grid points                  ...  1510830
Total number of batches                      ...    23677
Average number of points per batch           ...       63
Average number of grid points per atom       ...    10792
Time for grid setup =   30.655 sec

--------------------
COSX GRID GENERATION
--------------------

GRIDX 1
-------
General Integration Accuracy     IntAcc      ... 4.020
Radial Grid Type                 RadialGrid  ... OptM3 with GC (2021)
Angular Grid (max. ang.)         AngularGrid ... 2 (Lebedev-110)
Angular grid pruning method      GridPruning ... 4 (adaptive)
Weight generation scheme         WeightScheme... Becke
Basis function cutoff            BFCut       ... 1.0000e-11
Integration weight cutoff        WCut        ... 1.0000e-14
Angular grids for H and He will be reduced by one unit
Partially contracted basis set               ... on
Rotationally invariant grid construction     ... off

Total number of grid points                  ...   159889
Total number of batches                      ...     2571
Average number of points per batch           ...       62
Average number of grid points per atom       ...     1142
UseSFitting                                  ... on

GRIDX 2
-------
General Integration Accuracy     IntAcc      ... 4.338
Radial Grid Type                 RadialGrid  ... OptM3 with GC (2021)
Angular Grid (max. ang.)         AngularGrid ... 3 (Lebedev-194)
Angular grid pruning method      GridPruning ... 4 (adaptive)
Weight generation scheme         WeightScheme... Becke
Basis function cutoff            BFCut       ... 1.0000e-11
Integration weight cutoff        WCut        ... 1.0000e-14
Angular grids for H and He will be reduced by one unit
Partially contracted basis set               ... on
Rotationally invariant grid construction     ... off

Total number of grid points                  ...   346107
Total number of batches                      ...     5479
Average number of points per batch           ...       63
Average number of grid points per atom       ...     2472
UseSFitting                                  ... on

GRIDX 3
-------
General Integration Accuracy     IntAcc      ... 4.871
Radial Grid Type                 RadialGrid  ... OptM3 with GC (2021)
Angular Grid (max. ang.)         AngularGrid ... 4 (Lebedev-302)
Angular grid pruning method      GridPruning ... 4 (adaptive)
Weight generation scheme         WeightScheme... Becke
Basis function cutoff            BFCut       ... 1.0000e-11
Integration weight cutoff        WCut        ... 1.0000e-14
Angular grids for H and He will be reduced by one unit
Partially contracted basis set               ... on
Rotationally invariant grid construction     ... off

Total number of grid points                  ...   666875
Total number of batches                      ...    10494
Average number of points per batch           ...       63
Average number of grid points per atom       ...     4763
UseSFitting                                  ... on

Time for X-Grid setup             =   21.173 sec


--------------------
CPCM SOLVATION MODEL
--------------------
CPCM parameters:
  Epsilon                                         ...      80.4000
  Refrac                                          ...       1.3300
  Rsolv                                           ...       1.3000
  Surface type                                    ... GAUSSIAN VDW
  Epsilon function type                           ...         CPCM
Radii:
 Radius for O  used is    3.4469 Bohr (=   1.8240 Ang.)
 Radius for C  used is    3.8550 Bohr (=   2.0400 Ang.)
 Radius for H  used is    2.4944 Bohr (=   1.3200 Ang.)
Calculating surface                               ...        done! (  0.0s)
GEPOL surface points                              ...         7329
GEPOL Volume                                      ...    7371.7376
GEPOL Surface-area                                ...    3776.5831
Calculating surface distance matrix               ...        done! (  0.5s)
Performing Cholesky decomposition & store         ...        done! (  3.0s)
Overall time for CPCM initialization              ...                 3.5s
--------------
SCF ITERATIONS
--------------
ITER       Energy         Delta-E        Max-DP      RMS-DP      [F,P]     Damp
               ***  Starting incremental Fock matrix formation  ***
                      *** Initiating the SOSCF procedure ***
                      *** Re-Reading the Fockian *** 
                      *** Removing any level shift *** 
ITER      Energy       Delta-E        Grad      Rot      Max-DP    RMS-DP
  0  -2406.40886741 -2406.4088674095  0.000013  0.000013  0.000049  0.000000
               *** Restarting incremental Fock matrix formation ***
  1  -2406.40886756  -0.0000001521  0.000004  0.000009  0.000023  0.000000
                  ***Gradient check signals convergence***
              ***Rediagonalizing the Fockian in SOSCF/NRSCF***

               *****************************************************
               *                     SUCCESS                       *
               *           SCF CONVERGED AFTER   2 CYCLES          *
               *****************************************************

Old exchange energy                            =    -68.554044121 Eh
New exchange energy                            =    -68.554071591 Eh
Exchange energy change after final integration =     -0.000027470 Eh
Total energy after final integration           =  -2406.408895041 Eh
Final COS-X integration done in                =    69.263 sec

----------------
TOTAL SCF ENERGY
----------------

Total Energy       :        -2406.40889504 Eh          -65481.71506 eV

Components:
Nuclear Repulsion  :         6848.74511717 Eh          186363.82919 eV
Electronic Energy  :        -9255.15401221 Eh         -251845.54425 eV
One Electron Energy:       -16959.08787964 Eh         -461480.24241 eV
Two Electron Energy:         7703.93386743 Eh          209634.69815 eV
Max COSX asymmetry :            0.00000073 Eh               0.00002 eV
CPCM Dielectric    :           -0.31684634 Eh              -8.62183 eV

Virial components:
Potential Energy   :        -4798.38193733 Eh         -130570.61060 eV
Kinetic Energy     :         2391.97304229 Eh           65088.89554 eV
Virial Ratio       :            2.00603512


DFT components:
N(Alpha)           :      220.000007734674 electrons
N(Beta)            :      220.000007734674 electrons
N(Total)           :      440.000015469349 electrons
E(X)               :     -271.811596467081 Eh       
E(C)               :      -17.092865078467 Eh       
E(XC)              :     -288.904461545547 Eh       
DFET-embed. en.    :        0.000000000000 Eh       
CPCM Solvation Model Properties:
Surface-charge          :            1.94064740
Charge-correction       :           -0.00867098 Eh              -0.23595 eV
Free-energy (cav+disp)  :  This term is not implemented in the current solvation scheme

---------------
SCF CONVERGENCE
---------------

  Last Energy change         ...   -9.5529e-09  Tolerance :   1.0000e-08
  Last MAX-Density change    ...    6.6613e-15  Tolerance :   1.0000e-07
  Last RMS-Density change    ...    3.1016e-17  Tolerance :   5.0000e-09
  Last Orbital Gradient      ...    2.1798e-06  Tolerance :   1.0000e-05
  Last Orbital Rotation      ...    7.3267e-06  Tolerance :   1.0000e-05

             **** THE GBW FILE WAS UPDATED (UQ9_2e_0H_B3LYP_631Gd_opt.gbw) ****
             **** DENSITY UQ9_2e_0H_B3LYP_631Gd_opt.scfp WAS UPDATED ****
             **** ENERGY FILE WAS UPDATED (UQ9_2e_0H_B3LYP_631Gd_opt.en.tmp) ****
             **** THE GBW FILE WAS UPDATED (UQ9_2e_0H_B3LYP_631Gd_opt.gbw) ****
             **** DENSITY UQ9_2e_0H_B3LYP_631Gd_opt.scfp WAS UPDATED ****
----------------
ORBITAL ENERGIES
----------------

  NO   OCC          E(Eh)            E(eV) 
   0   2.0000     -19.112514      -520.0779 
   1   2.0000     -19.112331      -520.0730 
   2   2.0000     -19.006550      -517.1945 
   3   2.0000     -19.002932      -517.0961 
   4   2.0000     -10.187236      -277.2088 
   5   2.0000     -10.186809      -277.1972 
   6   2.0000     -10.175794      -276.8974 
   7   2.0000     -10.175432      -276.8876 
   8   2.0000     -10.175252      -276.8827 
   9   2.0000     -10.174857      -276.8719 
  10   2.0000     -10.173763      -276.8422 
  11   2.0000     -10.173500      -276.8350 
  12   2.0000     -10.173170      -276.8260 
  13   2.0000     -10.171007      -276.7672 
  14   2.0000     -10.169600      -276.7289 
  15   2.0000     -10.169276      -276.7201 
  16   2.0000     -10.167186      -276.6632 
  17   2.0000     -10.166851      -276.6541 
  18   2.0000     -10.166827      -276.6534 
  19   2.0000     -10.166627      -276.6480 
  20   2.0000     -10.166100      -276.6337 
  21   2.0000     -10.166023      -276.6315 
  22   2.0000     -10.165729      -276.6236 
  23   2.0000     -10.165715      -276.6232 
  24   2.0000     -10.165484      -276.6169 
  25   2.0000     -10.165227      -276.6099 
  26   2.0000     -10.164797      -276.5982 
  27   2.0000     -10.164395      -276.5872 
  28   2.0000     -10.163250      -276.5561 
  29   2.0000     -10.161927      -276.5201 
  30   2.0000     -10.161805      -276.5168 
  31   2.0000     -10.159567      -276.4559 
  32   2.0000     -10.159465      -276.4531 
  33   2.0000     -10.159085      -276.4427 
  34   2.0000     -10.159080      -276.4426 
  35   2.0000     -10.158945      -276.4389 
  36   2.0000     -10.158943      -276.4389 
  37   2.0000     -10.158907      -276.4379 
  38   2.0000     -10.158691      -276.4320 
  39   2.0000     -10.158635      -276.4305 
  40   2.0000     -10.158332      -276.4223 
  41   2.0000     -10.158325      -276.4221 
  42   2.0000     -10.158211      -276.4190 
  43   2.0000     -10.157850      -276.4092 
  44   2.0000     -10.157533      -276.4005 
  45   2.0000     -10.157518      -276.4001 
  46   2.0000     -10.157148      -276.3900 
  47   2.0000     -10.157119      -276.3893 
  48   2.0000     -10.156258      -276.3658 
  49   2.0000     -10.153606      -276.2937 
  50   2.0000     -10.152957      -276.2760 
  51   2.0000     -10.152287      -276.2578 
  52   2.0000     -10.152011      -276.2503 
  53   2.0000     -10.147142      -276.1178 
  54   2.0000     -10.139609      -275.9128 
  55   2.0000     -10.131221      -275.6845 
  56   2.0000     -10.114185      -275.2210 
  57   2.0000     -10.113799      -275.2105 
  58   2.0000      -1.003356       -27.3027 
  59   2.0000      -0.986146       -26.8344 
  60   2.0000      -0.885330       -24.0911 
  61   2.0000      -0.881543       -23.9880 
  62   2.0000      -0.817029       -22.2325 
  63   2.0000      -0.814921       -22.1751 
  64   2.0000      -0.812183       -22.1006 
  65   2.0000      -0.808086       -21.9891 
  66   2.0000      -0.803483       -21.8639 
  67   2.0000      -0.798182       -21.7196 
  68   2.0000      -0.793151       -21.5827 
  69   2.0000      -0.787520       -21.4295 
  70   2.0000      -0.785105       -21.3638 
  71   2.0000      -0.762328       -20.7440 
  72   2.0000      -0.758911       -20.6510 
  73   2.0000      -0.751712       -20.4551 
  74   2.0000      -0.743434       -20.2299 
  75   2.0000      -0.735328       -20.0093 
  76   2.0000      -0.728082       -19.8121 
  77   2.0000      -0.721600       -19.6357 
  78   2.0000      -0.716195       -19.4887 
  79   2.0000      -0.712874       -19.3983 
  80   2.0000      -0.709021       -19.2935 
  81   2.0000      -0.693547       -18.8724 
  82   2.0000      -0.678425       -18.4609 
  83   2.0000      -0.677955       -18.4481 
  84   2.0000      -0.676249       -18.4017 
  85   2.0000      -0.673999       -18.3404 
  86   2.0000      -0.672389       -18.2966 
  87   2.0000      -0.666593       -18.1389 
  88   2.0000      -0.665423       -18.1071 
  89   2.0000      -0.662131       -18.0175 
  90   2.0000      -0.660326       -17.9684 
  91   2.0000      -0.657727       -17.8977 
  92   2.0000      -0.655662       -17.8415 
  93   2.0000      -0.630992       -17.1702 
  94   2.0000      -0.624914       -17.0048 
  95   2.0000      -0.619579       -16.8596 
  96   2.0000      -0.608062       -16.5462 
  97   2.0000      -0.601218       -16.3600 
  98   2.0000      -0.598727       -16.2922 
  99   2.0000      -0.592348       -16.1186 
 100   2.0000      -0.587934       -15.9985 
 101   2.0000      -0.580679       -15.8011 
 102   2.0000      -0.578301       -15.7364 
 103   2.0000      -0.572393       -15.5756 
 104   2.0000      -0.514517       -14.0007 
 105   2.0000      -0.512030       -13.9330 
 106   2.0000      -0.508524       -13.8376 
 107   2.0000      -0.506298       -13.7771 
 108   2.0000      -0.504318       -13.7232 
 109   2.0000      -0.500364       -13.6156 
 110   2.0000      -0.499552       -13.5935 
 111   2.0000      -0.495313       -13.4782 
 112   2.0000      -0.491302       -13.3690 
 113   2.0000      -0.484273       -13.1777 
 114   2.0000      -0.480713       -13.0809 
 115   2.0000      -0.467516       -12.7217 
 116   2.0000      -0.458961       -12.4890 
 117   2.0000      -0.458035       -12.4638 
 118   2.0000      -0.456349       -12.4179 
 119   2.0000      -0.453714       -12.3462 
 120   2.0000      -0.450745       -12.2654 
 121   2.0000      -0.448870       -12.2144 
 122   2.0000      -0.447135       -12.1672 
 123   2.0000      -0.444900       -12.1063 
 124   2.0000      -0.443046       -12.0559 
 125   2.0000      -0.441869       -12.0239 
 126   2.0000      -0.440574       -11.9886 
 127   2.0000      -0.437833       -11.9141 
 128   2.0000      -0.434870       -11.8334 
 129   2.0000      -0.433423       -11.7940 
 130   2.0000      -0.430535       -11.7155 
 131   2.0000      -0.423434       -11.5222 
 132   2.0000      -0.421913       -11.4808 
 133   2.0000      -0.420083       -11.4310 
 134   2.0000      -0.417110       -11.3502 
 135   2.0000      -0.413233       -11.2446 
 136   2.0000      -0.411714       -11.2033 
 137   2.0000      -0.408714       -11.1217 
 138   2.0000      -0.407555       -11.0901 
 139   2.0000      -0.407062       -11.0767 
 140   2.0000      -0.406527       -11.0622 
 141   2.0000      -0.404410       -11.0045 
 142   2.0000      -0.403612       -10.9828 
 143   2.0000      -0.403014       -10.9666 
 144   2.0000      -0.401736       -10.9318 
 145   2.0000      -0.400306       -10.8929 
 146   2.0000      -0.397608       -10.8195 
 147   2.0000      -0.396468       -10.7884 
 148   2.0000      -0.392500       -10.6805 
 149   2.0000      -0.392139       -10.6706 
 150   2.0000      -0.388995       -10.5851 
 151   2.0000      -0.384341       -10.4585 
 152   2.0000      -0.381538       -10.3822 
 153   2.0000      -0.380167       -10.3449 
 154   2.0000      -0.378472       -10.2987 
 155   2.0000      -0.376242       -10.2381 
 156   2.0000      -0.375329       -10.2132 
 157   2.0000      -0.373221       -10.1559 
 158   2.0000      -0.371607       -10.1119 
 159   2.0000      -0.371036       -10.0964 
 160   2.0000      -0.369258       -10.0480 
 161   2.0000      -0.365818        -9.9544 
 162   2.0000      -0.364679        -9.9234 
 163   2.0000      -0.363065        -9.8795 
 164   2.0000      -0.362881        -9.8745 
 165   2.0000      -0.361831        -9.8459 
 166   2.0000      -0.360805        -9.8180 
 167   2.0000      -0.360275        -9.8036 
 168   2.0000      -0.357156        -9.7187 
 169   2.0000      -0.355934        -9.6855 
 170   2.0000      -0.353707        -9.6249 
 171   2.0000      -0.351624        -9.5682 
 172   2.0000      -0.349426        -9.5084 
 173   2.0000      -0.347480        -9.4554 
 174   2.0000      -0.344166        -9.3652 
 175   2.0000      -0.343613        -9.3502 
 176   2.0000      -0.341474        -9.2920 
 177   2.0000      -0.339374        -9.2348 
 178   2.0000      -0.338106        -9.2003 
 179   2.0000      -0.337110        -9.1732 
 180   2.0000      -0.333485        -9.0746 
 181   2.0000      -0.332511        -9.0481 
 182   2.0000      -0.330630        -8.9969 
 183   2.0000      -0.329479        -8.9656 
 184   2.0000      -0.327214        -8.9039 
 185   2.0000      -0.324817        -8.8387 
 186   2.0000      -0.322588        -8.7781 
 187   2.0000      -0.321367        -8.7448 
 188   2.0000      -0.317813        -8.6481 
 189   2.0000      -0.316523        -8.6130 
 190   2.0000      -0.314409        -8.5555 
 191   2.0000      -0.314198        -8.5498 
 192   2.0000      -0.311838        -8.4855 
 193   2.0000      -0.307553        -8.3689 
 194   2.0000      -0.304849        -8.2954 
 195   2.0000      -0.301378        -8.2009 
 196   2.0000      -0.298523        -8.1232 
 197   2.0000      -0.296029        -8.0553 
 198   2.0000      -0.294153        -8.0043 
 199   2.0000      -0.293073        -7.9749 
 200   2.0000      -0.290772        -7.9123 
 201   2.0000      -0.287169        -7.8143 
 202   2.0000      -0.281538        -7.6610 
 203   2.0000      -0.270522        -7.3613 
 204   2.0000      -0.237374        -6.4593 
 205   2.0000      -0.236017        -6.4224 
 206   2.0000      -0.229571        -6.2469 
 207   2.0000      -0.228316        -6.2128 
 208   2.0000      -0.227551        -6.1920 
 209   2.0000      -0.223333        -6.0772 
 210   2.0000      -0.221067        -6.0155 
 211   2.0000      -0.218330        -5.9411 
 212   2.0000      -0.215396        -5.8612 
 213   2.0000      -0.208895        -5.6843 
 214   2.0000      -0.201837        -5.4923 
 215   2.0000      -0.182494        -4.9659 
 216   2.0000      -0.165515        -4.5039 
 217   2.0000      -0.156442        -4.2570 
 218   2.0000      -0.155107        -4.2207 
 219   2.0000      -0.085025        -2.3136 
 220   0.0000       0.026748         0.7278 
 221   0.0000       0.032882         0.8948 
 222   0.0000       0.034872         0.9489 
 223   0.0000       0.037467         1.0195 
 224   0.0000       0.038399         1.0449 
 225   0.0000       0.039102         1.0640 
 226   0.0000       0.042641         1.1603 
 227   0.0000       0.043225         1.1762 
 228   0.0000       0.044837         1.2201 
 229   0.0000       0.067777         1.8443 
 230   0.0000       0.089124         2.4252 
 231   0.0000       0.095683         2.6037 
 232   0.0000       0.098618         2.6835 
 233   0.0000       0.103642         2.8202 
 234   0.0000       0.105401         2.8681 
 235   0.0000       0.106357         2.8941 
 236   0.0000       0.107923         2.9367 
 237   0.0000       0.110904         3.0178 
 238   0.0000       0.113496         3.0884 
 239   0.0000       0.115209         3.1350 
 240   0.0000       0.118303         3.2192 
 241   0.0000       0.121221         3.2986 
 242   0.0000       0.123256         3.3540 
 243   0.0000       0.124332         3.3833 
 244   0.0000       0.125901         3.4260 
 245   0.0000       0.129207         3.5159 
 246   0.0000       0.133143         3.6230 
 247   0.0000       0.137806         3.7499 
 248   0.0000       0.139270         3.7897 
 249   0.0000       0.140301         3.8178 
 250   0.0000       0.143845         3.9142 
 251   0.0000       0.148518         4.0414 
 252   0.0000       0.149153         4.0587 
 253   0.0000       0.150713         4.1011 
 254   0.0000       0.151680         4.1274 
 255   0.0000       0.152398         4.1470 
 256   0.0000       0.152673         4.1545 
 257   0.0000       0.155155         4.2220 
 258   0.0000       0.156997         4.2721 
 259   0.0000       0.157527         4.2865 
 260   0.0000       0.159106         4.3295 
 261   0.0000       0.160399         4.3647 
 262   0.0000       0.162358         4.4180 
 263   0.0000       0.163924         4.4606 
 264   0.0000       0.165199         4.4953 
 265   0.0000       0.166785         4.5385 
 266   0.0000       0.167912         4.5691 
 267   0.0000       0.170370         4.6360 
 268   0.0000       0.172667         4.6985 
 269   0.0000       0.176106         4.7921 
 270   0.0000       0.176608         4.8057 
 271   0.0000       0.177018         4.8169 
 272   0.0000       0.179232         4.8772 
 273   0.0000       0.180523         4.9123 
 274   0.0000       0.180826         4.9205 
 275   0.0000       0.181515         4.9393 
 276   0.0000       0.183703         4.9988 
 277   0.0000       0.185002         5.0342 
 278   0.0000       0.185939         5.0597 
 279   0.0000       0.187571         5.1041 
 280   0.0000       0.188003         5.1158 
 281   0.0000       0.191605         5.2138 
 282   0.0000       0.191995         5.2244 
 283   0.0000       0.192630         5.2417 
 284   0.0000       0.195269         5.3135 
 285   0.0000       0.196839         5.3563 
 286   0.0000       0.198322         5.3966 
 287   0.0000       0.200257         5.4493 
 288   0.0000       0.202112         5.4997 
 289   0.0000       0.203587         5.5399 
 290   0.0000       0.203958         5.5500 
 291   0.0000       0.207037         5.6338 
 292   0.0000       0.207998         5.6599 
 293   0.0000       0.209470         5.7000 
 294   0.0000       0.211217         5.7475 
 295   0.0000       0.212895         5.7932 
 296   0.0000       0.213771         5.8170 
 297   0.0000       0.215278         5.8580 
 298   0.0000       0.218957         5.9581 
 299   0.0000       0.221342         6.0230 
 300   0.0000       0.222866         6.0645 
 301   0.0000       0.223805         6.0900 
 302   0.0000       0.227421         6.1885 
 303   0.0000       0.228465         6.2168 
 304   0.0000       0.231642         6.3033 
 305   0.0000       0.232386         6.3235 
 306   0.0000       0.235775         6.4158 
 307   0.0000       0.236908         6.4466 
 308   0.0000       0.237862         6.4725 
 309   0.0000       0.238281         6.4839 
 310   0.0000       0.240943         6.5564 
 311   0.0000       0.242371         6.5953 
 312   0.0000       0.242880         6.6091 
 313   0.0000       0.243684         6.6310 
 314   0.0000       0.244633         6.6568 
 315   0.0000       0.244937         6.6651 
 316   0.0000       0.247729         6.7411 
 317   0.0000       0.249387         6.7862 
 318   0.0000       0.251111         6.8331 
 319   0.0000       0.255520         6.9531 
 320   0.0000       0.256747         6.9864 
 321   0.0000       0.259389         7.0583 
 322   0.0000       0.260393         7.0857 
 323   0.0000       0.260856         7.0982 
 324   0.0000       0.262504         7.1431 
 325   0.0000       0.264067         7.1856 
 326   0.0000       0.267065         7.2672 
 327   0.0000       0.276402         7.5213 
 328   0.0000       0.276960         7.5365 
 329   0.0000       0.280080         7.6214 
 330   0.0000       0.281716         7.6659 
 331   0.0000       0.284182         7.7330 
 332   0.0000       0.284874         7.7518 
 333   0.0000       0.287066         7.8115 
 334   0.0000       0.290958         7.9174 
 335   0.0000       0.293137         7.9767 
 336   0.0000       0.297358         8.0915 
 337   0.0000       0.299467         8.1489 
 338   0.0000       0.301292         8.1986 
 339   0.0000       0.304807         8.2942 
 340   0.0000       0.307232         8.3602 
 341   0.0000       0.307947         8.3797 
 342   0.0000       0.315448         8.5838 
 343   0.0000       0.319454         8.6928 
 344   0.0000       0.321890         8.7591 
 345   0.0000       0.334827         9.1111 
 346   0.0000       0.345680         9.4064 
 347   0.0000       0.347798         9.4641 
 348   0.0000       0.354740         9.6530 
 349   0.0000       0.358861         9.7651 
 350   0.0000       0.362753         9.8710 
 351   0.0000       0.364297         9.9130 
 352   0.0000       0.370191        10.0734 
 353   0.0000       0.371872        10.1192 
 354   0.0000       0.376436        10.2433 
 355   0.0000       0.382016        10.3952 
 356   0.0000       0.391640        10.6571 
 357   0.0000       0.431313        11.7366 
 358   0.0000       0.440875        11.9968 
 359   0.0000       0.445269        12.1164 
 360   0.0000       0.447743        12.1837 
 361   0.0000       0.451866        12.2959 
 362   0.0000       0.455345        12.3906 
 363   0.0000       0.459806        12.5120 
 364   0.0000       0.460031        12.5181 
 365   0.0000       0.469314        12.7707 
 366   0.0000       0.473296        12.8790 
 367   0.0000       0.476586        12.9686 
 368   0.0000       0.480458        13.0739 
 369   0.0000       0.482988        13.1428 
 370   0.0000       0.501860        13.6563 
 371   0.0000       0.503933        13.7127 
 372   0.0000       0.506128        13.7724 
 373   0.0000       0.513314        13.9680 
 374   0.0000       0.516089        14.0435 
 375   0.0000       0.519740        14.1428 
 376   0.0000       0.522641        14.2218 
 377   0.0000       0.526081        14.3154 
 378   0.0000       0.529602        14.4112 
 379   0.0000       0.531007        14.4494 
 380   0.0000       0.532424        14.4880 
 381   0.0000       0.533915        14.5286 
 382   0.0000       0.535649        14.5757 
 383   0.0000       0.536047        14.5866 
 384   0.0000       0.538186        14.6448 
 385   0.0000       0.538731        14.6596 
 386   0.0000       0.540820        14.7165 
 387   0.0000       0.541739        14.7415 
 388   0.0000       0.542247        14.7553 
 389   0.0000       0.543030        14.7766 
 390   0.0000       0.544714        14.8224 
 391   0.0000       0.546272        14.8648 
 392   0.0000       0.548323        14.9206 
 393   0.0000       0.550041        14.9674 
 394   0.0000       0.550851        14.9894 
 395   0.0000       0.554561        15.0904 
 396   0.0000       0.554733        15.0951 
 397   0.0000       0.558587        15.1999 
 398   0.0000       0.560610        15.2550 
 399   0.0000       0.562905        15.3174 
 400   0.0000       0.568885        15.4801 
 401   0.0000       0.572467        15.5776 
 402   0.0000       0.576663        15.6918 
 403   0.0000       0.578663        15.7462 
 404   0.0000       0.583862        15.8877 
 405   0.0000       0.586529        15.9603 
 406   0.0000       0.587730        15.9929 
 407   0.0000       0.588399        16.0112 
 408   0.0000       0.588737        16.0203 
 409   0.0000       0.591105        16.0848 
 410   0.0000       0.594922        16.1887 
 411   0.0000       0.596247        16.2247 
 412   0.0000       0.599310        16.3081 
 413   0.0000       0.599770        16.3206 
 414   0.0000       0.608985        16.5713 
 415   0.0000       0.609605        16.5882 
 416   0.0000       0.615585        16.7509 
 417   0.0000       0.616124        16.7656 
 418   0.0000       0.616626        16.7792 
 419   0.0000       0.621166        16.9028 
 420   0.0000       0.625073        17.0091 
 421   0.0000       0.625635        17.0244 
 422   0.0000       0.627018        17.0620 
 423   0.0000       0.627817        17.0838 
 424   0.0000       0.631308        17.1788 
 425   0.0000       0.636595        17.3226 
 426   0.0000       0.637213        17.3394 
 427   0.0000       0.638253        17.3678 
 428   0.0000       0.638810        17.3829 
 429   0.0000       0.641028        17.4433 
 430   0.0000       0.643466        17.5096 
 431   0.0000       0.646658        17.5965 
 432   0.0000       0.652371        17.7519 
 433   0.0000       0.656825        17.8731 
 434   0.0000       0.656953        17.8766 
 435   0.0000       0.658859        17.9285 
 436   0.0000       0.661767        18.0076 
 437   0.0000       0.663133        18.0448 
 438   0.0000       0.666794        18.1444 
 439   0.0000       0.670857        18.2550 
 440   0.0000       0.673468        18.3260 
 441   0.0000       0.675383        18.3781 
 442   0.0000       0.677959        18.4482 
 443   0.0000       0.680317        18.5124 
 444   0.0000       0.682698        18.5772 
 445   0.0000       0.685163        18.6442 
 446   0.0000       0.687284        18.7020 
 447   0.0000       0.690042        18.7770 
 448   0.0000       0.692353        18.8399 
 449   0.0000       0.692838        18.8531 
 450   0.0000       0.697005        18.9665 
 451   0.0000       0.702074        19.1044 
 452   0.0000       0.703895        19.1539 
 453   0.0000       0.709782        19.3142 
 454   0.0000       0.714739        19.4490 
 455   0.0000       0.721346        19.6288 
 456   0.0000       0.724073        19.7030 
 457   0.0000       0.726852        19.7786 
 458   0.0000       0.729496        19.8506 
 459   0.0000       0.730837        19.8871 
 460   0.0000       0.738726        20.1018 
 461   0.0000       0.739622        20.1262 
 462   0.0000       0.740017        20.1369 
 463   0.0000       0.741092        20.1661 
 464   0.0000       0.745231        20.2788 
 465   0.0000       0.746266        20.3069 
 466   0.0000       0.748192        20.3593 
 467   0.0000       0.749300        20.3895 
 468   0.0000       0.750547        20.4234 
 469   0.0000       0.751939        20.4613 
 470   0.0000       0.757770        20.6200 
 471   0.0000       0.761094        20.7104 
 472   0.0000       0.762611        20.7517 
 473   0.0000       0.764979        20.8161 
 474   0.0000       0.767782        20.8924 
 475   0.0000       0.768813        20.9205 
 476   0.0000       0.773917        21.0594 
 477   0.0000       0.774555        21.0767 
 478   0.0000       0.777236        21.1497 
 479   0.0000       0.777741        21.1634 
 480   0.0000       0.779480        21.2107 
 481   0.0000       0.782598        21.2956 
 482   0.0000       0.788191        21.4478 
 483   0.0000       0.790552        21.5120 
 484   0.0000       0.791535        21.5387 
 485   0.0000       0.792626        21.5685 
 486   0.0000       0.796715        21.6797 
 487   0.0000       0.801633        21.8135 
 488   0.0000       0.802582        21.8394 
 489   0.0000       0.805185        21.9102 
 490   0.0000       0.809214        22.0198 
 491   0.0000       0.812410        22.1068 
 492   0.0000       0.813843        22.1458 
 493   0.0000       0.821272        22.3479 
 494   0.0000       0.824512        22.4361 
 495   0.0000       0.826986        22.5034 
 496   0.0000       0.831037        22.6137 
 497   0.0000       0.832625        22.6569 
 498   0.0000       0.835569        22.7370 
 499   0.0000       0.841641        22.9022 
 500   0.0000       0.844262        22.9735 
 501   0.0000       0.845289        23.0015 
 502   0.0000       0.849298        23.1106 
 503   0.0000       0.851104        23.1597 
 504   0.0000       0.852191        23.1893 
 505   0.0000       0.853540        23.2260 
 506   0.0000       0.854020        23.2391 
 507   0.0000       0.857537        23.3348 
 508   0.0000       0.857673        23.3385 
 509   0.0000       0.858721        23.3670 
 510   0.0000       0.861054        23.4305 
 511   0.0000       0.863211        23.4892 
 512   0.0000       0.866746        23.5854 
 513   0.0000       0.867270        23.5996 
 514   0.0000       0.870910        23.6987 
 515   0.0000       0.872578        23.7441 
 516   0.0000       0.875626        23.8270 
 517   0.0000       0.877467        23.8771 
 518   0.0000       0.878002        23.8917 
 519   0.0000       0.880750        23.9664 
 520   0.0000       0.883008        24.0279 
 521   0.0000       0.884254        24.0618 
 522   0.0000       0.889138        24.1947 
 523   0.0000       0.897140        24.4124 
 524   0.0000       0.897646        24.4262 
 525   0.0000       0.898284        24.4435 
 526   0.0000       0.901277        24.5250 
 527   0.0000       0.901532        24.5319 
 528   0.0000       0.903069        24.5738 
 529   0.0000       0.905215        24.6322 
 530   0.0000       0.905636        24.6436 
 531   0.0000       0.909740        24.7553 
 532   0.0000       0.912583        24.8326 
 533   0.0000       0.913341        24.8533 
 534   0.0000       0.915207        24.9041 
 535   0.0000       0.918097        24.9827 
 536   0.0000       0.918347        24.9895 
 537   0.0000       0.919344        25.0166 
 538   0.0000       0.920273        25.0419 
 539   0.0000       0.921811        25.0838 
 540   0.0000       0.922534        25.1034 
 541   0.0000       0.923060        25.1177 
 542   0.0000       0.925569        25.1860 
 543   0.0000       0.926107        25.2007 
 544   0.0000       0.927891        25.2492 
 545   0.0000       0.933100        25.3909 
 546   0.0000       0.936156        25.4741 
 547   0.0000       0.939526        25.5658 
 548   0.0000       0.941602        25.6223 
 549   0.0000       0.943125        25.6637 
 550   0.0000       0.944755        25.7081 
 551   0.0000       0.945930        25.7401 
 552   0.0000       0.947732        25.7891 
 553   0.0000       0.950019        25.8513 
 554   0.0000       0.951221        25.8840 
 555   0.0000       0.953982        25.9592 
 556   0.0000       0.956474        26.0270 
 557   0.0000       0.958221        26.0745 
 558   0.0000       0.958770        26.0895 
 559   0.0000       0.960220        26.1289 
 560   0.0000       0.960985        26.1497 
 561   0.0000       0.962472        26.1902 
 562   0.0000       0.964330        26.2407 
 563   0.0000       0.966415        26.2975 
 564   0.0000       0.966940        26.3118 
 565   0.0000       0.969467        26.3805 
 566   0.0000       0.971870        26.4459 
 567   0.0000       0.972636        26.4668 
 568   0.0000       0.974429        26.5156 
 569   0.0000       0.979000        26.6399 
 570   0.0000       0.979282        26.6476 
 571   0.0000       0.982325        26.7304 
 572   0.0000       0.984029        26.7768 
 573   0.0000       0.985461        26.8158 
 574   0.0000       0.988466        26.8975 
 575   0.0000       0.992428        27.0053 
 576   0.0000       0.994243        27.0547 
 577   0.0000       0.996092        27.1051 
 578   0.0000       0.997123        27.1331 
 579   0.0000       1.003988        27.3199 
 580   0.0000       1.005941        27.3730 
 581   0.0000       1.012296        27.5460 
 582   0.0000       1.012954        27.5639 
 583   0.0000       1.013318        27.5738 
 584   0.0000       1.015835        27.6423 
 585   0.0000       1.017444        27.6861 
 586   0.0000       1.021666        27.8009 
 587   0.0000       1.024336        27.8736 
 588   0.0000       1.026858        27.9422 
 589   0.0000       1.028602        27.9897 
 590   0.0000       1.029509        28.0144 
 591   0.0000       1.032447        28.0943 
 592   0.0000       1.035017        28.1642 
 593   0.0000       1.038718        28.2650 
 594   0.0000       1.040719        28.3194 
 595   0.0000       1.043473        28.3943 
 596   0.0000       1.044934        28.4341 
 597   0.0000       1.050260        28.5790 
 598   0.0000       1.057744        28.7827 
 599   0.0000       1.058564        28.8050 
 600   0.0000       1.066415        29.0186 
 601   0.0000       1.070161        29.1206 
 602   0.0000       1.081840        29.4384 
 603   0.0000       1.083405        29.4809 
 604   0.0000       1.091950        29.7135 
 605   0.0000       1.097260        29.8580 
 606   0.0000       1.102855        30.0102 
 607   0.0000       1.111121        30.2351 
 608   0.0000       1.116915        30.3928 
 609   0.0000       1.119943        30.4752 
 610   0.0000       1.125368        30.6228 
 611   0.0000       1.130834        30.7716 
 612   0.0000       1.135407        30.8960 
 613   0.0000       1.147351        31.2210 
 614   0.0000       1.148903        31.2632 
 615   0.0000       1.150918        31.3181 
 616   0.0000       1.155989        31.4561 
 617   0.0000       1.171363        31.8744 
 618   0.0000       1.173565        31.9343 
 619   0.0000       1.177120        32.0311 
 620   0.0000       1.181069        32.1385 
 621   0.0000       1.183054        32.1925 
 622   0.0000       1.186584        32.2886 
 623   0.0000       1.200643        32.6712 
 624   0.0000       1.205043        32.7909 
 625   0.0000       1.211375        32.9632 
 626   0.0000       1.214001        33.0347 
 627   0.0000       1.216245        33.0957 
 628   0.0000       1.218917        33.1684 
 629   0.0000       1.226398        33.3720 
 630   0.0000       1.231554        33.5123 
 631   0.0000       1.240890        33.7663 
 632   0.0000       1.241857        33.7926 
 633   0.0000       1.245547        33.8930 
 634   0.0000       1.246779        33.9266 
 635   0.0000       1.249132        33.9906 
 636   0.0000       1.257528        34.2191 
 637   0.0000       1.264069        34.3971 
 638   0.0000       1.266422        34.4611 
 639   0.0000       1.271014        34.5861 
 640   0.0000       1.274270        34.6746 
 641   0.0000       1.278758        34.7968 
 642   0.0000       1.287373        35.0312 
 643   0.0000       1.293510        35.1982 
 644   0.0000       1.295296        35.2468 
 645   0.0000       1.299502        35.3613 
 646   0.0000       1.315543        35.7977 
 647   0.0000       1.316539        35.8248 
 648   0.0000       1.319403        35.9028 
 649   0.0000       1.324160        36.0322 
 650   0.0000       1.325569        36.0706 
 651   0.0000       1.325905        36.0797 
 652   0.0000       1.356528        36.9130 
 653   0.0000       1.359701        36.9994 
 654   0.0000       1.363811        37.1112 
 655   0.0000       1.366634        37.1880 
 656   0.0000       1.373115        37.3644 
 657   0.0000       1.388742        37.7896 
 658   0.0000       1.393079        37.9076 
 659   0.0000       1.401211        38.1289 
 660   0.0000       1.403433        38.1893 
 661   0.0000       1.406285        38.2670 
 662   0.0000       1.408206        38.3192 
 663   0.0000       1.413725        38.4694 
 664   0.0000       1.415198        38.5095 
 665   0.0000       1.420656        38.6580 
 666   0.0000       1.434852        39.0443 
 667   0.0000       1.441159        39.2159 
 668   0.0000       1.443193        39.2713 
 669   0.0000       1.445533        39.3350 
 670   0.0000       1.452506        39.5247 
 671   0.0000       1.452878        39.5348 
 672   0.0000       1.471051        40.0293 
 673   0.0000       1.473737        40.1024 
 674   0.0000       1.475736        40.1568 
 675   0.0000       1.487796        40.4850 
 676   0.0000       1.491994        40.5992 
 677   0.0000       1.500283        40.8248 
 678   0.0000       1.504528        40.9403 
 679   0.0000       1.506391        40.9910 
 680   0.0000       1.508184        41.0398 
 681   0.0000       1.512827        41.1661 
 682   0.0000       1.515045        41.2265 
 683   0.0000       1.519885        41.3582 
 684   0.0000       1.526337        41.5337 
 685   0.0000       1.532626        41.7049 
 686   0.0000       1.533798        41.7368 
 687   0.0000       1.537319        41.8326 
 688   0.0000       1.555460        42.3262 
 689   0.0000       1.558005        42.3955 
 690   0.0000       1.562830        42.5268 
 691   0.0000       1.563321        42.5401 
 692   0.0000       1.567173        42.6449 
 693   0.0000       1.573748        42.8239 
 694   0.0000       1.583014        43.0760 
 695   0.0000       1.592398        43.3313 
 696   0.0000       1.594505        43.3887 
 697   0.0000       1.600543        43.5530 
 698   0.0000       1.621399        44.1205 
 699   0.0000       1.624214        44.1971 
 700   0.0000       1.627138        44.2767 
 701   0.0000       1.637190        44.5502 
 702   0.0000       1.647643        44.8346 
 703   0.0000       1.654510        45.0215 
 704   0.0000       1.656941        45.0876 
 705   0.0000       1.663636        45.2698 
 706   0.0000       1.679531        45.7024 
 707   0.0000       1.687463        45.9182 
 708   0.0000       1.700139        46.2631 
 709   0.0000       1.700783        46.2807 
 710   0.0000       1.708120        46.4803 
 711   0.0000       1.716290        46.7026 
 712   0.0000       1.725301        46.9478 
 713   0.0000       1.742075        47.4043 
 714   0.0000       1.752961        47.7005 
 715   0.0000       1.756227        47.7894 
 716   0.0000       1.763309        47.9821 
 717   0.0000       1.769989        48.1638 
 718   0.0000       1.774916        48.2979 
 719   0.0000       1.776343        48.3367 
 720   0.0000       1.777382        48.3650 
 721   0.0000       1.782355        48.5004 
 722   0.0000       1.787227        48.6329 
 723   0.0000       1.789742        48.7014 
 724   0.0000       1.793282        48.7977 
 725   0.0000       1.795246        48.8511 
 726   0.0000       1.797779        48.9201 
 727   0.0000       1.800006        48.9807 
 728   0.0000       1.816885        49.4399 
 729   0.0000       1.820823        49.5471 
 730   0.0000       1.822715        49.5986 
 731   0.0000       1.823520        49.6205 
 732   0.0000       1.827328        49.7241 
 733   0.0000       1.834918        49.9307 
 734   0.0000       1.837523        50.0015 
 735   0.0000       1.839273        50.0492 
 736   0.0000       1.843644        50.1681 
 737   0.0000       1.845282        50.2127 
 738   0.0000       1.846961        50.2584 
 739   0.0000       1.853001        50.4227 
 740   0.0000       1.855190        50.4823 
 741   0.0000       1.857802        50.5534 
 742   0.0000       1.859540        50.6007 
 743   0.0000       1.860146        50.6171 
 744   0.0000       1.864530        50.7364 
 745   0.0000       1.869479        50.8711 
 746   0.0000       1.871410        50.9237 
 747   0.0000       1.873149        50.9710 
 748   0.0000       1.874231        51.0004 
 749   0.0000       1.877857        51.0991 
 750   0.0000       1.883096        51.2416 
 751   0.0000       1.883872        51.2628 
 752   0.0000       1.886854        51.3439 
 753   0.0000       1.891694        51.4756 
 754   0.0000       1.894967        51.5647 
 755   0.0000       1.896929        51.6181 
 756   0.0000       1.904470        51.8233 
 757   0.0000       1.906899        51.8894 
 758   0.0000       1.909229        51.9528 
 759   0.0000       1.912793        52.0497 
 760   0.0000       1.919560        52.2339 
 761   0.0000       1.923307        52.3359 
 762   0.0000       1.926918        52.4341 
 763   0.0000       1.929876        52.5146 
 764   0.0000       1.934034        52.6277 
 765   0.0000       1.935518        52.6681 
 766   0.0000       1.943407        52.8828 
 767   0.0000       1.947836        53.0033 
 768   0.0000       1.950139        53.0660 
 769   0.0000       1.952886        53.1407 
 770   0.0000       1.953641        53.1613 
 771   0.0000       1.957980        53.2794 
 772   0.0000       1.962040        53.3898 
 773   0.0000       1.967927        53.5500 
 774   0.0000       1.973270        53.6954 
 775   0.0000       1.976050        53.7710 
 776   0.0000       1.977711        53.8162 
 777   0.0000       1.982016        53.9334 
 778   0.0000       1.986889        54.0660 
 779   0.0000       1.989303        54.1317 
 780   0.0000       1.989759        54.1441 
 781   0.0000       1.994883        54.2835 
 782   0.0000       2.000582        54.4386 
 783   0.0000       2.004498        54.5452 
 784   0.0000       2.007325        54.6221 
 785   0.0000       2.009783        54.6890 
 786   0.0000       2.012336        54.7585 
 787   0.0000       2.013414        54.7878 
 788   0.0000       2.017543        54.9001 
 789   0.0000       2.020676        54.9854 
 790   0.0000       2.022802        55.0432 
 791   0.0000       2.028366        55.1946 
 792   0.0000       2.034595        55.3641 
 793   0.0000       2.037240        55.4361 
 794   0.0000       2.040840        55.5341 
 795   0.0000       2.045158        55.6516 
 796   0.0000       2.055586        55.9354 
 797   0.0000       2.056134        55.9503 
 798   0.0000       2.059772        56.0492 
 799   0.0000       2.062762        56.1306 
 800   0.0000       2.065778        56.2127 
 801   0.0000       2.072647        56.3996 
 802   0.0000       2.075189        56.4688 
 803   0.0000       2.079320        56.5812 
 804   0.0000       2.084776        56.7296 
 805   0.0000       2.089375        56.8548 
 806   0.0000       2.094943        57.0063 
 807   0.0000       2.099665        57.1348 
 808   0.0000       2.102381        57.2087 
 809   0.0000       2.104068        57.2546 
 810   0.0000       2.112539        57.4851 
 811   0.0000       2.116247        57.5860 
 812   0.0000       2.120167        57.6927 
 813   0.0000       2.123113        57.7729 
 814   0.0000       2.123417        57.7811 
 815   0.0000       2.128368        57.9158 
 816   0.0000       2.129572        57.9486 
 817   0.0000       2.131437        57.9994 
 818   0.0000       2.132593        58.0308 
 819   0.0000       2.135862        58.1197 
 820   0.0000       2.141778        58.2807 
 821   0.0000       2.148879        58.4740 
 822   0.0000       2.151762        58.5524 
 823   0.0000       2.159464        58.7620 
 824   0.0000       2.162310        58.8395 
 825   0.0000       2.164828        58.9080 
 826   0.0000       2.167347        58.9765 
 827   0.0000       2.174316        59.1661 
 828   0.0000       2.183210        59.4082 
 829   0.0000       2.188604        59.5549 
 830   0.0000       2.192896        59.6717 
 831   0.0000       2.197332        59.7924 
 832   0.0000       2.200104        59.8679 
 833   0.0000       2.208268        60.0900 
 834   0.0000       2.214113        60.2491 
 835   0.0000       2.216855        60.3237 
 836   0.0000       2.220642        60.4267 
 837   0.0000       2.225956        60.5713 
 838   0.0000       2.231791        60.7301 
 839   0.0000       2.235351        60.8270 
 840   0.0000       2.241182        60.9857 
 841   0.0000       2.243828        61.0577 
 842   0.0000       2.250940        61.2512 
 843   0.0000       2.260224        61.5038 
 844   0.0000       2.264816        61.6288 
 845   0.0000       2.266212        61.6668 
 846   0.0000       2.269704        61.7618 
 847   0.0000       2.269931        61.7680 
 848   0.0000       2.286037        62.2062 
 849   0.0000       2.286508        62.2191 
 850   0.0000       2.291249        62.3481 
 851   0.0000       2.293481        62.4088 
 852   0.0000       2.301050        62.6148 
 853   0.0000       2.304309        62.7034 
 854   0.0000       2.305294        62.7302 
 855   0.0000       2.310161        62.8627 
 856   0.0000       2.314603        62.9835 
 857   0.0000       2.316302        63.0298 
 858   0.0000       2.323365        63.2220 
 859   0.0000       2.326249        63.3005 
 860   0.0000       2.329309        63.3837 
 861   0.0000       2.330435        63.4143 
 862   0.0000       2.333789        63.5056 
 863   0.0000       2.343677        63.7747 
 864   0.0000       2.344655        63.8013 
 865   0.0000       2.358876        64.1883 
 866   0.0000       2.361637        64.2634 
 867   0.0000       2.367959        64.4355 
 868   0.0000       2.370467        64.5037 
 869   0.0000       2.373100        64.5753 
 870   0.0000       2.375391        64.6377 
 871   0.0000       2.386102        64.9291 
 872   0.0000       2.390092        65.0377 
 873   0.0000       2.393662        65.1349 
 874   0.0000       2.396390        65.2091 
 875   0.0000       2.396759        65.2191 
 876   0.0000       2.403470        65.4017 
 877   0.0000       2.405242        65.4500 
 878   0.0000       2.412935        65.6593 
 879   0.0000       2.416334        65.7518 
 880   0.0000       2.420092        65.8540 
 881   0.0000       2.425274        65.9951 
 882   0.0000       2.427291        66.0499 
 883   0.0000       2.432147        66.1821 
 884   0.0000       2.433276        66.2128 
 885   0.0000       2.439588        66.3846 
 886   0.0000       2.441085        66.4253 
 887   0.0000       2.445005        66.5320 
 888   0.0000       2.445251        66.5387 
 889   0.0000       2.449568        66.6561 
 890   0.0000       2.451111        66.6981 
 891   0.0000       2.452559        66.7375 
 892   0.0000       2.462067        66.9962 
 893   0.0000       2.468416        67.1690 
 894   0.0000       2.476086        67.3777 
 895   0.0000       2.481596        67.5277 
 896   0.0000       2.483458        67.5783 
 897   0.0000       2.486881        67.6715 
 898   0.0000       2.488083        67.7042 
 899   0.0000       2.491795        67.8052 
 900   0.0000       2.499974        68.0277 
 901   0.0000       2.506313        68.2002 
 902   0.0000       2.512089        68.3574 
 903   0.0000       2.514762        68.4302 
 904   0.0000       2.517004        68.4912 
 905   0.0000       2.519886        68.5696 
 906   0.0000       2.526084        68.7382 
 907   0.0000       2.530863        68.8683 
 908   0.0000       2.534713        68.9731 
 909   0.0000       2.538947        69.0883 
 910   0.0000       2.541707        69.1634 
 911   0.0000       2.542330        69.1803 
 912   0.0000       2.550564        69.4044 
 913   0.0000       2.554511        69.5118 
 914   0.0000       2.560910        69.6859 
 915   0.0000       2.566927        69.8496 
 916   0.0000       2.576050        70.0979 
 917   0.0000       2.578146        70.1549 
 918   0.0000       2.586209        70.3743 
 919   0.0000       2.591900        70.5292 
 920   0.0000       2.593831        70.5817 
 921   0.0000       2.601580        70.7926 
 922   0.0000       2.618386        71.2499 
 923   0.0000       2.623365        71.3854 
 924   0.0000       2.643800        71.9415 
 925   0.0000       2.656347        72.2829 
 926   0.0000       2.667704        72.5919 
 927   0.0000       2.668820        72.6223 
 928   0.0000       2.676989        72.8446 
 929   0.0000       2.680166        72.9310 
 930   0.0000       2.687770        73.1380 
 931   0.0000       2.695736        73.3547 
 932   0.0000       2.698733        73.4362 
 933   0.0000       2.705948        73.6326 
 934   0.0000       2.716244        73.9128 
 935   0.0000       2.720057        74.0165 
 936   0.0000       2.737086        74.4799 
 937   0.0000       2.744767        74.6889 
 938   0.0000       2.745177        74.7001 
 939   0.0000       2.749617        74.8209 
 940   0.0000       2.752765        74.9066 
 941   0.0000       2.754949        74.9660 
 942   0.0000       2.761232        75.1369 
 943   0.0000       2.774611        75.5010 
 944   0.0000       2.777939        75.5916 
 945   0.0000       2.834330        77.1260 
 946   0.0000       2.840799        77.3021 
 947   0.0000       2.843335        77.3711 
 948   0.0000       2.892291        78.7032 
 949   0.0000       2.898496        78.8721 
 950   0.0000       2.901849        78.9633 
 951   0.0000       2.906427        79.0879 
 952   0.0000       2.911413        79.2236 
 953   0.0000       2.914208        79.2996 
 954   0.0000       2.927875        79.6715 
 955   0.0000       2.943316        80.0917 
 956   0.0000       2.954667        80.4006 
 957   0.0000       2.960951        80.5716 
 958   0.0000       2.979005        81.0628 
 959   0.0000       2.993608        81.4602 
 960   0.0000       3.007771        81.8456 
 961   0.0000       3.048054        82.9418 
 962   0.0000       3.054055        83.1051 
 963   0.0000       3.056573        83.1736 
 964   0.0000       3.059645        83.2572 
 965   0.0000       3.066719        83.4497 
 966   0.0000       3.073887        83.6447 
 967   0.0000       3.076691        83.7210 
 968   0.0000       3.081815        83.8605 
 969   0.0000       3.107398        84.5566 
 970   0.0000       3.114595        84.7524 
 971   0.0000       3.115883        84.7875 
 972   0.0000       3.171144        86.2912 
 973   0.0000       3.188861        86.7733 
 974   0.0000       3.381441        92.0137 
 975   0.0000       3.477203        94.6195 

                    ********************************
                    * MULLIKEN POPULATION ANALYSIS *
                    ********************************

-----------------------
MULLIKEN ATOMIC CHARGES
-----------------------
   0 O :   -0.774591
   1 C :    0.216553
   2 C :    0.131341
   3 O :   -0.544064
   4 C :   -0.204756
   5 C :    0.136774
   6 O :   -0.544342
   7 C :   -0.204165
   8 C :   -0.014202
   9 C :   -0.552225
  10 C :   -0.040388
  11 C :   -0.359442
  12 C :   -0.186144
  13 C :    0.169338
  14 C :   -0.536257
  15 C :   -0.341791
  16 C :   -0.305817
  17 C :   -0.177058
  18 C :    0.168270
  19 C :   -0.542046
  20 C :   -0.325664
  21 C :   -0.308459
  22 C :   -0.179632
  23 C :    0.169846
  24 C :   -0.543307
  25 C :   -0.325903
  26 C :   -0.307050
  27 C :   -0.180687
  28 C :    0.171307
  29 C :   -0.539599
  30 C :   -0.326247
  31 C :   -0.311781
  32 C :   -0.179179
  33 C :    0.148137
  34 C :   -0.528323
  35 C :   -0.324051
  36 C :   -0.308632
  37 C :   -0.202046
  38 C :    0.154411
  39 C :   -0.533670
  40 C :   -0.328773
  41 C :   -0.301974
  42 C :   -0.212989
  43 C :    0.193379
  44 C :   -0.541843
  45 C :   -0.327724
  46 C :   -0.320602
  47 C :   -0.174987
  48 C :    0.158252
  49 C :   -0.318900
  50 C :   -0.322540
  51 C :   -0.175280
  52 C :    0.173243
  53 C :   -0.527028
  54 C :   -0.519231
  55 H :    0.154999
  56 C :   -0.530006
  57 C :    0.215433
  58 O :   -0.756285
  59 H :    0.131220
  60 H :    0.113649
  61 H :    0.138192
  62 H :    0.131546
  63 H :    0.137805
  64 H :    0.114171
  65 H :    0.121484
  66 H :    0.127137
  67 H :    0.123845
  68 H :    0.110100
  69 H :    0.121309
  70 H :    0.106963
  71 H :    0.147281
  72 H :    0.157083
  73 H :    0.147829
  74 H :    0.149030
  75 H :    0.124429
  76 H :    0.142162
  77 H :    0.138327
  78 H :    0.119883
  79 H :    0.159940
  80 H :    0.165700
  81 H :    0.157255
  82 H :    0.143319
  83 H :    0.137081
  84 H :    0.148199
  85 H :    0.143768
  86 H :    0.123717
  87 H :    0.159926
  88 H :    0.168938
  89 H :    0.158472
  90 H :    0.143882
  91 H :    0.138243
  92 H :    0.146662
  93 H :    0.144775
  94 H :    0.123612
  95 H :    0.159942
  96 H :    0.165488
  97 H :    0.158600
  98 H :    0.144076
  99 H :    0.138595
 100 H :    0.147922
 101 H :    0.144567
 102 H :    0.131933
 103 H :    0.162645
 104 H :    0.159479
 105 H :    0.157893
 106 H :    0.155543
 107 H :    0.154116
 108 H :    0.155860
 109 H :    0.151452
 110 H :    0.126417
 111 H :    0.167624
 112 H :    0.155215
 113 H :    0.155466
 114 H :    0.151289
 115 H :    0.155138
 116 H :    0.152573
 117 H :    0.152504
 118 H :    0.118336
 119 H :    0.167769
 120 H :    0.163600
 121 H :    0.153719
 122 H :    0.140679
 123 H :    0.137368
 124 H :    0.146053
 125 H :    0.147338
 126 H :    0.125662
 127 H :    0.148491
 128 H :    0.142057
 129 H :    0.150026
 130 H :    0.146475
 131 H :    0.119148
 132 H :    0.162794
 133 H :    0.158091
 134 H :    0.159005
 135 H :    0.155973
 136 H :    0.155052
 137 H :    0.162350
 138 H :    0.159311
 139 H :    0.157828
Sum of atomic charges:   -2.0000000

--------------------------------
MULLIKEN REDUCED ORBITAL CHARGES
--------------------------------
  0 O s       :     3.848683  s :     3.848683
      pz      :     1.573141  p :     4.906651
      px      :     1.578003
      py      :     1.755507
      dz2     :     0.004305  d :     0.019256
      dxz     :     0.006026
      dyz     :     0.003756
      dx2y2   :     0.002815
      dxy     :     0.002355
  1 C s       :     3.097041  s :     3.097041
      pz      :     0.820690  p :     2.605445
      px      :     0.881387
      py      :     0.903368
      dz2     :     0.023513  d :     0.080960
      dxz     :     0.014086
      dyz     :     0.017860
      dx2y2   :     0.012231
      dxy     :     0.013270
  2 C s       :     3.151506  s :     3.151506
      pz      :     0.935825  p :     2.655700
      px      :     0.918966
      py      :     0.800908
      dz2     :     0.012589  d :     0.061453
      dxz     :     0.010977
      dyz     :     0.015066
      dx2y2   :     0.011083
      dxy     :     0.011738
  3 O s       :     3.863972  s :     3.863972
      pz      :     1.864198  p :     4.652057
      px      :     1.228443
      py      :     1.559417
      dz2     :     0.004032  d :     0.028035
      dxz     :     0.003795
      dyz     :     0.003130
      dx2y2   :     0.009045
      dxy     :     0.008032
  4 C s       :     3.239106  s :     3.239106
      pz      :     1.097093  p :     2.905570
      px      :     0.735007
      py      :     1.073471
      dz2     :     0.009919  d :     0.060080
      dxz     :     0.013711
      dyz     :     0.008972
      dx2y2   :     0.013536
      dxy     :     0.013942
  5 C s       :     3.151355  s :     3.151355
      pz      :     0.715887  p :     2.650306
      px      :     1.019762
      py      :     0.914658
      dz2     :     0.013926  d :     0.061565
      dxz     :     0.012969
      dyz     :     0.016999
      dx2y2   :     0.009345
      dxy     :     0.008326
  6 O s       :     3.864521  s :     3.864521
      pz      :     1.218936  p :     4.651788
      px      :     1.811263
      py      :     1.621589
      dz2     :     0.005175  d :     0.028032
      dxz     :     0.004885
      dyz     :     0.010688
      dx2y2   :     0.003708
      dxy     :     0.003577
  7 C s       :     3.239109  s :     3.239109
      pz      :     0.834141  p :     2.904944
      px      :     1.040408
      py      :     1.030395
      dz2     :     0.014187  d :     0.060112
      dxz     :     0.008387
      dyz     :     0.017448
      dx2y2   :     0.009816
      dxy     :     0.010275
  8 C s       :     3.183505  s :     3.183505
      pz      :     0.831532  p :     2.792550
      px      :     1.013278
      py      :     0.947739
      dz2     :     0.009045  d :     0.038148
      dxz     :     0.007179
      dyz     :     0.008639
      dx2y2   :     0.007182
      dxy     :     0.006103
  9 C s       :     3.296326  s :     3.296326
      pz      :     1.086154  p :     3.219952
      px      :     1.072165
      py      :     1.061633
      dz2     :     0.006117  d :     0.035947
      dxz     :     0.010793
      dyz     :     0.005961
      dx2y2   :     0.008502
      dxy     :     0.004575
 10 C s       :     3.186691  s :     3.186691
      pz      :     0.945226  p :     2.815783
      px      :     0.989958
      py      :     0.880600
      dz2     :     0.009469  d :     0.037914
      dxz     :     0.007388
      dyz     :     0.009201
      dx2y2   :     0.005392
      dxy     :     0.006464
 11 C s       :     3.256761  s :     3.256761
      pz      :     1.021094  p :     3.060919
      px      :     1.009818
      py      :     1.030007
      dz2     :     0.007290  d :     0.041762
      dxz     :     0.007698
      dyz     :     0.008596
      dx2y2   :     0.007963
      dxy     :     0.010216
 12 C s       :     3.209604  s :     3.209604
      pz      :     0.969280  p :     2.940219
      px      :     0.954877
      py      :     1.016062
      dz2     :     0.010959  d :     0.036321
      dxz     :     0.008775
      dyz     :     0.002687
      dx2y2   :     0.005921
      dxy     :     0.007979
 13 C s       :     3.126147  s :     3.126147
      pz      :     0.813585  p :     2.664597
      px      :     0.878984
      py      :     0.972028
      dz2     :     0.009484  d :     0.039918
      dxz     :     0.012867
      dyz     :     0.004322
      dx2y2   :     0.005484
      dxy     :     0.007762
 14 C s       :     3.308664  s :     3.308664
      pz      :     1.054084  p :     3.191980
      px      :     1.060585
      py      :     1.077311
      dz2     :     0.009617  d :     0.035612
      dxz     :     0.006382
      dyz     :     0.004060
      dx2y2   :     0.003180
      dxy     :     0.012373
 15 C s       :     3.265232  s :     3.265232
      pz      :     1.017085  p :     3.036501
      px      :     1.063087
      py      :     0.956329
      dz2     :     0.008554  d :     0.040057
      dxz     :     0.008450
      dyz     :     0.007794
      dx2y2   :     0.007020
      dxy     :     0.008240
 16 C s       :     3.257221  s :     3.257221
      pz      :     1.016398  p :     3.007872
      px      :     1.035250
      py      :     0.956225
      dz2     :     0.012372  d :     0.040724
      dxz     :     0.004398
      dyz     :     0.005182
      dx2y2   :     0.009137
      dxy     :     0.009635
 17 C s       :     3.200633  s :     3.200633
      pz      :     0.956692  p :     2.940704
      px      :     0.973539
      py      :     1.010473
      dz2     :     0.011927  d :     0.035721
      dxz     :     0.007686
      dyz     :     0.002988
      dx2y2   :     0.006946
      dxy     :     0.006174
 18 C s       :     3.130599  s :     3.130599
      pz      :     0.812926  p :     2.660760
      px      :     0.914273
      py      :     0.933561
      dz2     :     0.009711  d :     0.040372
      dxz     :     0.011368
      dyz     :     0.006539
      dx2y2   :     0.006563
      dxy     :     0.006192
 19 C s       :     3.309225  s :     3.309225
      pz      :     1.022023  p :     3.197738
      px      :     1.093805
      py      :     1.081910
      dz2     :     0.008145  d :     0.035083
      dxz     :     0.006764
      dyz     :     0.007262
      dx2y2   :     0.008010
      dxy     :     0.004901
 20 C s       :     3.267280  s :     3.267280
      pz      :     1.006028  p :     3.018075
      px      :     1.009810
      py      :     1.002237
      dz2     :     0.003889  d :     0.040309
      dxz     :     0.011672
      dyz     :     0.010087
      dx2y2   :     0.003983
      dxy     :     0.010678
 21 C s       :     3.257930  s :     3.257930
      pz      :     0.997757  p :     3.009812
      px      :     1.014339
      py      :     0.997717
      dz2     :     0.003519  d :     0.040717
      dxz     :     0.010903
      dyz     :     0.011122
      dx2y2   :     0.003484
      dxy     :     0.011689
 22 C s       :     3.200332  s :     3.200332
      pz      :     0.975207  p :     2.943678
      px      :     0.967749
      py      :     1.000721
      dz2     :     0.003128  d :     0.035621
      dxz     :     0.009969
      dyz     :     0.005659
      dx2y2   :     0.006962
      dxy     :     0.009903
 23 C s       :     3.130900  s :     3.130900
      pz      :     0.903298  p :     2.658773
      px      :     0.882778
      py      :     0.872697
      dz2     :     0.005022  d :     0.040480
      dxz     :     0.010864
      dyz     :     0.005211
      dx2y2   :     0.008321
      dxy     :     0.011063
 24 C s       :     3.310118  s :     3.310118
      pz      :     1.066990  p :     3.198180
      px      :     1.077277
      py      :     1.053914
      dz2     :     0.001587  d :     0.035009
      dxz     :     0.010705
      dyz     :     0.010285
      dx2y2   :     0.002149
      dxy     :     0.010283
 25 C s       :     3.267514  s :     3.267514
      pz      :     0.955380  p :     3.018087
      px      :     1.050221
      py      :     1.012486
      dz2     :     0.009851  d :     0.040302
      dxz     :     0.008284
      dyz     :     0.006564
      dx2y2   :     0.008605
      dxy     :     0.006998
 26 C s       :     3.257677  s :     3.257677
      pz      :     0.967642  p :     3.008688
      px      :     1.057760
      py      :     0.983286
      dz2     :     0.006980  d :     0.040686
      dxz     :     0.007763
      dyz     :     0.009822
      dx2y2   :     0.008856
      dxy     :     0.007264
 27 C s       :     3.200386  s :     3.200386
      pz      :     1.020844  p :     2.944697
      px      :     0.985561
      py      :     0.938292
      dz2     :     0.003837  d :     0.035604
      dxz     :     0.005218
      dyz     :     0.004825
      dx2y2   :     0.008775
      dxy     :     0.012950
 28 C s       :     3.131149  s :     3.131149
      pz      :     0.937723  p :     2.657059
      px      :     0.887145
      py      :     0.832191
      dz2     :     0.004998  d :     0.040485
      dxz     :     0.006832
      dyz     :     0.005048
      dx2y2   :     0.011634
      dxy     :     0.011973
 29 C s       :     3.308272  s :     3.308272
      pz      :     1.073109  p :     3.196313
      px      :     1.070150
      py      :     1.053054
      dz2     :     0.010343  d :     0.035014
      dxz     :     0.006215
      dyz     :     0.002806
      dx2y2   :     0.009631
      dxy     :     0.006019
 30 C s       :     3.267297  s :     3.267297
      pz      :     0.991372  p :     3.018643
      px      :     1.044434
      py      :     0.982837
      dz2     :     0.008037  d :     0.040306
      dxz     :     0.010391
      dyz     :     0.005416
      dx2y2   :     0.006027
      dxy     :     0.010436
 31 C s       :     3.259596  s :     3.259596
      pz      :     0.977638  p :     3.011440
      px      :     1.017073
      py      :     1.016729
      dz2     :     0.007904  d :     0.040745
      dxz     :     0.013303
      dyz     :     0.003541
      dx2y2   :     0.010004
      dxy     :     0.005994
 32 C s       :     3.203249  s :     3.203249
      pz      :     1.024873  p :     2.940500
      px      :     0.952021
      py      :     0.963606
      dz2     :     0.002442  d :     0.035430
      dxz     :     0.007700
      dyz     :     0.003653
      dx2y2   :     0.012398
      dxy     :     0.009237
 33 C s       :     3.137547  s :     3.137547
      pz      :     0.935559  p :     2.673712
      px      :     0.889314
      py      :     0.848840
      dz2     :     0.003166  d :     0.040604
      dxz     :     0.009423
      dyz     :     0.004629
      dx2y2   :     0.010828
      dxy     :     0.012558
 34 C s       :     3.308357  s :     3.308357
      pz      :     1.069069  p :     3.185106
      px      :     1.088844
      py      :     1.027192
      dz2     :     0.003781  d :     0.034859
      dxz     :     0.010480
      dyz     :     0.007145
      dx2y2   :     0.004294
      dxy     :     0.009158
 35 C s       :     3.259964  s :     3.259964
      pz      :     1.036282  p :     3.023352
      px      :     1.016372
      py      :     0.970697
      dz2     :     0.004295  d :     0.040735
      dxz     :     0.012494
      dyz     :     0.008402
      dx2y2   :     0.006690
      dxy     :     0.008854
 36 C s       :     3.245429  s :     3.245429
      pz      :     1.027114  p :     3.022158
      px      :     1.030151
      py      :     0.964893
      dz2     :     0.003866  d :     0.041045
      dxz     :     0.012679
      dyz     :     0.008947
      dx2y2   :     0.006876
      dxy     :     0.008678
 37 C s       :     3.213772  s :     3.213772
      pz      :     1.023092  p :     2.952508
      px      :     0.953144
      py      :     0.976272
      dz2     :     0.002682  d :     0.035766
      dxz     :     0.008800
      dyz     :     0.003504
      dx2y2   :     0.008699
      dxy     :     0.012082
 38 C s       :     3.138813  s :     3.138813
      pz      :     0.937850  p :     2.666218
      px      :     0.877300
      py      :     0.851069
      dz2     :     0.003407  d :     0.040558
      dxz     :     0.009960
      dyz     :     0.004357
      dx2y2   :     0.009527
      dxy     :     0.013307
 39 C s       :     3.311272  s :     3.311272
      pz      :     1.071163  p :     3.187442
      px      :     1.069336
      py      :     1.046943
      dz2     :     0.002670  d :     0.034956
      dxz     :     0.011157
      dyz     :     0.007955
      dx2y2   :     0.003941
      dxy     :     0.009233
 40 C s       :     3.262568  s :     3.262568
      pz      :     1.032090  p :     3.025445
      px      :     1.027791
      py      :     0.965564
      dz2     :     0.003736  d :     0.040760
      dxz     :     0.012834
      dyz     :     0.008926
      dx2y2   :     0.005755
      dxy     :     0.009510
 41 C s       :     3.245083  s :     3.245083
      pz      :     1.025701  p :     3.015925
      px      :     1.031512
      py      :     0.958712
      dz2     :     0.003792  d :     0.040966
      dxz     :     0.012863
      dyz     :     0.008842
      dx2y2   :     0.006114
      dxy     :     0.009354
 42 C s       :     3.211546  s :     3.211546
      pz      :     1.024974  p :     2.965314
      px      :     0.970686
      py      :     0.969654
      dz2     :     0.003784  d :     0.036129
      dxz     :     0.007667
      dyz     :     0.003428
      dx2y2   :     0.006827
      dxy     :     0.014422
 43 C s       :     3.126305  s :     3.126305
      pz      :     0.928921  p :     2.639863
      px      :     0.853458
      py      :     0.857483
      dz2     :     0.003838  d :     0.040453
      dxz     :     0.008840
      dyz     :     0.004475
      dx2y2   :     0.011370
      dxy     :     0.011930
 44 C s       :     3.310514  s :     3.310514
      pz      :     1.077394  p :     3.196405
      px      :     1.047926
      py      :     1.071085
      dz2     :     0.004695  d :     0.034924
      dxz     :     0.011355
      dyz     :     0.004850
      dx2y2   :     0.007382
      dxy     :     0.006642
 45 C s       :     3.268460  s :     3.268460
      pz      :     1.007633  p :     3.018762
      px      :     1.039489
      py      :     0.971640
      dz2     :     0.007335  d :     0.040502
      dxz     :     0.008964
      dyz     :     0.007566
      dx2y2   :     0.007258
      dxy     :     0.009380
 46 C s       :     3.259992  s :     3.259992
      pz      :     0.977275  p :     3.019997
      px      :     1.010465
      py      :     1.032257
      dz2     :     0.007301  d :     0.040613
      dxz     :     0.007421
      dyz     :     0.011157
      dx2y2   :     0.006643
      dxy     :     0.008091
 47 C s       :     3.198580  s :     3.198580
      pz      :     0.947108  p :     2.940888
      px      :     1.012258
      py      :     0.981521
      dz2     :     0.005874  d :     0.035519
      dxz     :     0.003728
      dyz     :     0.013558
      dx2y2   :     0.006034
      dxy     :     0.006325
 48 C s       :     3.134283  s :     3.134283
      pz      :     0.871132  p :     2.666786
      px      :     0.938020
      py      :     0.857634
      dz2     :     0.008002  d :     0.040679
      dxz     :     0.004746
      dyz     :     0.012186
      dx2y2   :     0.007393
      dxy     :     0.008353
 49 C s       :     3.257334  s :     3.257334
      pz      :     0.965751  p :     3.020926
      px      :     1.040311
      py      :     1.014864
      dz2     :     0.008803  d :     0.040640
      dxz     :     0.007368
      dyz     :     0.009671
      dx2y2   :     0.007905
      dxy     :     0.006893
 50 C s       :     3.257639  s :     3.257639
      pz      :     1.024560  p :     3.024432
      px      :     0.995855
      py      :     1.004017
      dz2     :     0.004084  d :     0.040470
      dxz     :     0.011302
      dyz     :     0.009582
      dx2y2   :     0.008048
      dxy     :     0.007453
 51 C s       :     3.196078  s :     3.196078
      pz      :     0.977420  p :     2.943552
      px      :     0.930588
      py      :     1.035544
      dz2     :     0.007204  d :     0.035651
      dxz     :     0.014755
      dyz     :     0.006422
      dx2y2   :     0.003873
      dxy     :     0.003396
 52 C s       :     3.124087  s :     3.124087
      pz      :     0.878075  p :     2.661606
      px      :     0.837580
      py      :     0.945951
      dz2     :     0.010113  d :     0.041064
      dxz     :     0.013133
      dyz     :     0.008815
      dx2y2   :     0.004882
      dxy     :     0.004121
 53 C s       :     3.306803  s :     3.306803
      pz      :     1.053483  p :     3.185342
      px      :     1.057525
      py      :     1.074335
      dz2     :     0.003655  d :     0.034883
      dxz     :     0.007049
      dyz     :     0.011995
      dx2y2   :     0.008210
      dxy     :     0.003973
 54 C s       :     3.308111  s :     3.308111
      pz      :     1.092159  p :     3.176008
      px      :     1.009326
      py      :     1.074523
      dz2     :     0.002538  d :     0.035113
      dxz     :     0.009200
      dyz     :     0.010488
      dx2y2   :     0.007357
      dxy     :     0.005529
 55 H s       :     0.845001  s :     0.845001
 56 C s       :     3.308517  s :     3.308517
      pz      :     1.064957  p :     3.186588
      px      :     1.080328
      py      :     1.041303
      dz2     :     0.007752  d :     0.034901
      dxz     :     0.005685
      dyz     :     0.007164
      dx2y2   :     0.004144
      dxy     :     0.010156
 57 C s       :     3.101204  s :     3.101204
      pz      :     0.815371  p :     2.602897
      px      :     0.882316
      py      :     0.905211
      dz2     :     0.023797  d :     0.080467
      dxz     :     0.014817
      dyz     :     0.016672
      dx2y2   :     0.011923
      dxy     :     0.013258
 58 O s       :     3.860702  s :     3.860702
      pz      :     1.543960  p :     4.876594
      px      :     1.579776
      py      :     1.752858
      dz2     :     0.004450  d :     0.018988
      dxz     :     0.006187
      dyz     :     0.003539
      dx2y2   :     0.002628
      dxy     :     0.002184
 59 H s       :     0.868780  s :     0.868780
 60 H s       :     0.886351  s :     0.886351
 61 H s       :     0.861808  s :     0.861808
 62 H s       :     0.868454  s :     0.868454
 63 H s       :     0.862195  s :     0.862195
 64 H s       :     0.885829  s :     0.885829
 65 H s       :     0.878516  s :     0.878516
 66 H s       :     0.872863  s :     0.872863
 67 H s       :     0.876155  s :     0.876155
 68 H s       :     0.889900  s :     0.889900
 69 H s       :     0.878691  s :     0.878691
 70 H s       :     0.893037  s :     0.893037
 71 H s       :     0.852719  s :     0.852719
 72 H s       :     0.842917  s :     0.842917
 73 H s       :     0.852171  s :     0.852171
 74 H s       :     0.850970  s :     0.850970
 75 H s       :     0.875571  s :     0.875571
 76 H s       :     0.857838  s :     0.857838
 77 H s       :     0.861673  s :     0.861673
 78 H s       :     0.880117  s :     0.880117
 79 H s       :     0.840060  s :     0.840060
 80 H s       :     0.834300  s :     0.834300
 81 H s       :     0.842745  s :     0.842745
 82 H s       :     0.856681  s :     0.856681
 83 H s       :     0.862919  s :     0.862919
 84 H s       :     0.851801  s :     0.851801
 85 H s       :     0.856232  s :     0.856232
 86 H s       :     0.876283  s :     0.876283
 87 H s       :     0.840074  s :     0.840074
 88 H s       :     0.831062  s :     0.831062
 89 H s       :     0.841528  s :     0.841528
 90 H s       :     0.856118  s :     0.856118
 91 H s       :     0.861757  s :     0.861757
 92 H s       :     0.853338  s :     0.853338
 93 H s       :     0.855225  s :     0.855225
 94 H s       :     0.876388  s :     0.876388
 95 H s       :     0.840058  s :     0.840058
 96 H s       :     0.834512  s :     0.834512
 97 H s       :     0.841400  s :     0.841400
 98 H s       :     0.855924  s :     0.855924
 99 H s       :     0.861405  s :     0.861405
100 H s       :     0.852078  s :     0.852078
101 H s       :     0.855433  s :     0.855433
102 H s       :     0.868067  s :     0.868067
103 H s       :     0.837355  s :     0.837355
104 H s       :     0.840521  s :     0.840521
105 H s       :     0.842107  s :     0.842107
106 H s       :     0.844457  s :     0.844457
107 H s       :     0.845884  s :     0.845884
108 H s       :     0.844140  s :     0.844140
109 H s       :     0.848548  s :     0.848548
110 H s       :     0.873583  s :     0.873583
111 H s       :     0.832376  s :     0.832376
112 H s       :     0.844785  s :     0.844785
113 H s       :     0.844534  s :     0.844534
114 H s       :     0.848711  s :     0.848711
115 H s       :     0.844862  s :     0.844862
116 H s       :     0.847427  s :     0.847427
117 H s       :     0.847496  s :     0.847496
118 H s       :     0.881664  s :     0.881664
119 H s       :     0.832231  s :     0.832231
120 H s       :     0.836400  s :     0.836400
121 H s       :     0.846281  s :     0.846281
122 H s       :     0.859321  s :     0.859321
123 H s       :     0.862632  s :     0.862632
124 H s       :     0.853947  s :     0.853947
125 H s       :     0.852662  s :     0.852662
126 H s       :     0.874338  s :     0.874338
127 H s       :     0.851509  s :     0.851509
128 H s       :     0.857943  s :     0.857943
129 H s       :     0.849974  s :     0.849974
130 H s       :     0.853525  s :     0.853525
131 H s       :     0.880852  s :     0.880852
132 H s       :     0.837206  s :     0.837206
133 H s       :     0.841909  s :     0.841909
134 H s       :     0.840995  s :     0.840995
135 H s       :     0.844027  s :     0.844027
136 H s       :     0.844948  s :     0.844948
137 H s       :     0.837650  s :     0.837650
138 H s       :     0.840689  s :     0.840689
139 H s       :     0.842172  s :     0.842172


                     *******************************
                     * LOEWDIN POPULATION ANALYSIS *
                     *******************************

----------------------
LOEWDIN ATOMIC CHARGES
----------------------
   0 O :   -0.587261
   1 C :   -0.039421
   2 C :   -0.045238
   3 O :   -0.246432
   4 C :   -0.220976
   5 C :   -0.044565
   6 O :   -0.246284
   7 C :   -0.220236
   8 C :   -0.131558
   9 C :   -0.376932
  10 C :   -0.119497
  11 C :   -0.234338
  12 C :   -0.156739
  13 C :   -0.055162
  14 C :   -0.365951
  15 C :   -0.239548
  16 C :   -0.231636
  17 C :   -0.164619
  18 C :   -0.040718
  19 C :   -0.370466
  20 C :   -0.224031
  21 C :   -0.231639
  22 C :   -0.167149
  23 C :   -0.037083
  24 C :   -0.370926
  25 C :   -0.223601
  26 C :   -0.231679
  27 C :   -0.167601
  28 C :   -0.036331
  29 C :   -0.370415
  30 C :   -0.223736
  31 C :   -0.230690
  32 C :   -0.173848
  33 C :   -0.035879
  34 C :   -0.367171
  35 C :   -0.231201
  36 C :   -0.235631
  37 C :   -0.173208
  38 C :   -0.042323
  39 C :   -0.371377
  40 C :   -0.229562
  41 C :   -0.237782
  42 C :   -0.167269
  43 C :   -0.041469
  44 C :   -0.373232
  45 C :   -0.221249
  46 C :   -0.235853
  47 C :   -0.172308
  48 C :   -0.036877
  49 C :   -0.225669
  50 C :   -0.238633
  51 C :   -0.170728
  52 C :   -0.039029
  53 C :   -0.367505
  54 C :   -0.362081
  55 H :    0.130847
  56 C :   -0.367077
  57 C :   -0.036536
  58 O :   -0.578037
  59 H :    0.112310
  60 H :    0.096428
  61 H :    0.112645
  62 H :    0.112477
  63 H :    0.112334
  64 H :    0.096724
  65 H :    0.109264
  66 H :    0.110165
  67 H :    0.117291
  68 H :    0.113268
  69 H :    0.121183
  70 H :    0.114273
  71 H :    0.125429
  72 H :    0.126385
  73 H :    0.125983
  74 H :    0.130139
  75 H :    0.116991
  76 H :    0.124728
  77 H :    0.123884
  78 H :    0.123173
  79 H :    0.131041
  80 H :    0.133596
  81 H :    0.133333
  82 H :    0.128087
  83 H :    0.122178
  84 H :    0.126290
  85 H :    0.126458
  86 H :    0.124495
  87 H :    0.131148
  88 H :    0.134984
  89 H :    0.134193
  90 H :    0.128269
  91 H :    0.122787
  92 H :    0.126169
  93 H :    0.127163
  94 H :    0.124306
  95 H :    0.131284
  96 H :    0.135051
  97 H :    0.134239
  98 H :    0.128342
  99 H :    0.122940
 100 H :    0.126424
 101 H :    0.126482
 102 H :    0.128810
 103 H :    0.132592
 104 H :    0.134628
 105 H :    0.133430
 106 H :    0.131310
 107 H :    0.130969
 108 H :    0.132083
 109 H :    0.131856
 110 H :    0.129735
 111 H :    0.136500
 112 H :    0.132500
 113 H :    0.132660
 114 H :    0.129369
 115 H :    0.130215
 116 H :    0.132173
 117 H :    0.131866
 118 H :    0.124950
 119 H :    0.137241
 120 H :    0.135139
 121 H :    0.132033
 122 H :    0.123330
 123 H :    0.123696
 124 H :    0.127636
 125 H :    0.127154
 126 H :    0.126561
 127 H :    0.131104
 128 H :    0.126169
 129 H :    0.127877
 130 H :    0.130391
 131 H :    0.123667
 132 H :    0.132147
 133 H :    0.133854
 134 H :    0.134452
 135 H :    0.130305
 136 H :    0.130861
 137 H :    0.132019
 138 H :    0.134287
 139 H :    0.133244

-------------------------------
LOEWDIN REDUCED ORBITAL CHARGES
-------------------------------
  0 O s       :     3.597501  s :     3.597501
      pz      :     1.591122  p :     4.947809
      px      :     1.604464
      py      :     1.752224
      dz2     :     0.009091  d :     0.041951
      dxz     :     0.013953
      dyz     :     0.007960
      dx2y2   :     0.005867
      dxy     :     0.005081
  1 C s       :     2.857947  s :     2.857947
      pz      :     0.982346  p :     2.981247
      px      :     0.984196
      py      :     1.014706
      dz2     :     0.059063  d :     0.200227
      dxz     :     0.035486
      dyz     :     0.043795
      dx2y2   :     0.028177
      dxy     :     0.033706
  2 C s       :     2.879772  s :     2.879772
      pz      :     1.072006  p :     3.012959
      px      :     1.001100
      py      :     0.939853
      dz2     :     0.031190  d :     0.152507
      dxz     :     0.027747
      dyz     :     0.038679
      dx2y2   :     0.025224
      dxy     :     0.029667
  3 O s       :     3.477385  s :     3.477385
      pz      :     1.847477  p :     4.703862
      px      :     1.287620
      py      :     1.568765
      dz2     :     0.007328  d :     0.065185
      dxz     :     0.009728
      dyz     :     0.005607
      dx2y2   :     0.023224
      dxy     :     0.019298
  4 C s       :     2.979056  s :     2.979056
      pz      :     1.148909  p :     3.121347
      px      :     0.843706
      py      :     1.128732
      dz2     :     0.018591  d :     0.120573
      dxz     :     0.027816
      dyz     :     0.017212
      dx2y2   :     0.027751
      dxy     :     0.029203
  5 C s       :     2.879170  s :     2.879170
      pz      :     0.901210  p :     3.012586
      px      :     1.087623
      py      :     1.023753
      dz2     :     0.035148  d :     0.152810
      dxz     :     0.032835
      dyz     :     0.042582
      dx2y2   :     0.021712
      dxy     :     0.020532
  6 O s       :     3.477465  s :     3.477465
      pz      :     1.262678  p :     4.703612
      px      :     1.803989
      py      :     1.636945
      dz2     :     0.016096  d :     0.065207
      dxz     :     0.012883
      dyz     :     0.024393
      dx2y2   :     0.006035
      dxy     :     0.005800
  7 C s       :     2.978954  s :     2.978954
      pz      :     0.921961  p :     3.120654
      px      :     1.104386
      py      :     1.094307
      dz2     :     0.028102  d :     0.120629
      dxz     :     0.016816
      dyz     :     0.036084
      dx2y2   :     0.019180
      dxy     :     0.020445
  8 C s       :     2.888633  s :     2.888633
      pz      :     1.021748  p :     3.146263
      px      :     1.074274
      py      :     1.050240
      dz2     :     0.023295  d :     0.096661
      dxz     :     0.017588
      dyz     :     0.023131
      dx2y2   :     0.016592
      dxy     :     0.016055
  9 C s       :     2.968465  s :     2.968465
      pz      :     1.109781  p :     3.337973
      px      :     1.124067
      py      :     1.104125
      dz2     :     0.012501  d :     0.070493
      dxz     :     0.021085
      dyz     :     0.012340
      dx2y2   :     0.016148
      dxy     :     0.008419
 10 C s       :     2.891666  s :     2.891666
      pz      :     1.058692  p :     3.131978
      px      :     1.042978
      py      :     1.030309
      dz2     :     0.025273  d :     0.095853
      dxz     :     0.018798
      dyz     :     0.023517
      dx2y2   :     0.012272
      dxy     :     0.015993
 11 C s       :     2.922243  s :     2.922243
      pz      :     1.096999  p :     3.224231
      px      :     1.049133
      py      :     1.078099
      dz2     :     0.014643  d :     0.087864
      dxz     :     0.017053
      dyz     :     0.016570
      dx2y2   :     0.017249
      dxy     :     0.022349
 12 C s       :     2.937091  s :     2.937091
      pz      :     1.058563  p :     3.136022
      px      :     1.059042
      py      :     1.018417
      dz2     :     0.023112  d :     0.083626
      dxz     :     0.023476
      dyz     :     0.004850
      dx2y2   :     0.015825
      dxy     :     0.016362
 13 C s       :     2.893061  s :     2.893061
      pz      :     1.019435  p :     3.064048
      px      :     1.061706
      py      :     0.982908
      dz2     :     0.023690  d :     0.098053
      dxz     :     0.034383
      dyz     :     0.009240
      dx2y2   :     0.014112
      dxy     :     0.016628
 14 C s       :     2.974074  s :     2.974074
      pz      :     1.105302  p :     3.322956
      px      :     1.094650
      py      :     1.123003
      dz2     :     0.018167  d :     0.068922
      dxz     :     0.013446
      dyz     :     0.007497
      dx2y2   :     0.005982
      dxy     :     0.023829
 15 C s       :     2.938657  s :     2.938657
      pz      :     1.068838  p :     3.218206
      px      :     1.107678
      py      :     1.041689
      dz2     :     0.019474  d :     0.082686
      dxz     :     0.015793
      dyz     :     0.016610
      dx2y2   :     0.015554
      dxy     :     0.015256
 16 C s       :     2.932824  s :     2.932824
      pz      :     1.091498  p :     3.212812
      px      :     1.080672
      py      :     1.040641
      dz2     :     0.024583  d :     0.086000
      dxz     :     0.009830
      dyz     :     0.011282
      dx2y2   :     0.020863
      dxy     :     0.019441
 17 C s       :     2.932096  s :     2.932096
      pz      :     1.065461  p :     3.149673
      px      :     1.057679
      py      :     1.026533
      dz2     :     0.025092  d :     0.082850
      dxz     :     0.020323
      dyz     :     0.007244
      dx2y2   :     0.014912
      dxy     :     0.015279
 18 C s       :     2.893991  s :     2.893991
      pz      :     1.019441  p :     3.048231
      px      :     1.042325
      py      :     0.986466
      dz2     :     0.024325  d :     0.098495
      dxz     :     0.030049
      dyz     :     0.015182
      dx2y2   :     0.014479
      dxy     :     0.014460
 19 C s       :     2.969833  s :     2.969833
      pz      :     1.075841  p :     3.332639
      px      :     1.127197
      py      :     1.129601
      dz2     :     0.017423  d :     0.067994
      dxz     :     0.013380
      dyz     :     0.014150
      dx2y2   :     0.014352
      dxy     :     0.008691
 20 C s       :     2.940095  s :     2.940095
      pz      :     1.072509  p :     3.200741
      px      :     1.061878
      py      :     1.066354
      dz2     :     0.007415  d :     0.083195
      dxz     :     0.024868
      dyz     :     0.021076
      dx2y2   :     0.007601
      dxy     :     0.022236
 21 C s       :     2.933798  s :     2.933798
      pz      :     1.072630  p :     3.212091
      px      :     1.061610
      py      :     1.077852
      dz2     :     0.007355  d :     0.085749
      dxz     :     0.023364
      dyz     :     0.023083
      dx2y2   :     0.006593
      dxy     :     0.025354
 22 C s       :     2.931796  s :     2.931796
      pz      :     1.036344  p :     3.152721
      px      :     1.070202
      py      :     1.046175
      dz2     :     0.007890  d :     0.082632
      dxz     :     0.023342
      dyz     :     0.010084
      dx2y2   :     0.018562
      dxy     :     0.022754
 23 C s       :     2.894257  s :     2.894257
      pz      :     0.983437  p :     3.044253
      px      :     1.071232
      py      :     0.989584
      dz2     :     0.011712  d :     0.098573
      dxz     :     0.026455
      dyz     :     0.011413
      dx2y2   :     0.021562
      dxy     :     0.027431
 24 C s       :     2.969651  s :     2.969651
      pz      :     1.113222  p :     3.333415
      px      :     1.112182
      py      :     1.108012
      dz2     :     0.003004  d :     0.067860
      dxz     :     0.020576
      dyz     :     0.020254
      dx2y2   :     0.004088
      dxy     :     0.019939
 25 C s       :     2.940112  s :     2.940112
      pz      :     1.036983  p :     3.200263
      px      :     1.089838
      py      :     1.073441
      dz2     :     0.021948  d :     0.083226
      dxz     :     0.016466
      dyz     :     0.014883
      dx2y2   :     0.016191
      dxy     :     0.013738
 26 C s       :     2.933982  s :     2.933982
      pz      :     1.046679  p :     3.212055
      px      :     1.095766
      py      :     1.069611
      dz2     :     0.016381  d :     0.085641
      dxz     :     0.014538
      dyz     :     0.021169
      dx2y2   :     0.018324
      dxy     :     0.015229
 27 C s       :     2.931868  s :     2.931868
      pz      :     1.032468  p :     3.153146
      px      :     1.073409
      py      :     1.047270
      dz2     :     0.007254  d :     0.082587
      dxz     :     0.011407
      dyz     :     0.010263
      dx2y2   :     0.022121
      dxy     :     0.031542
 28 C s       :     2.894339  s :     2.894339
      pz      :     0.973171  p :     3.043377
      px      :     1.052605
      py      :     1.017601
      dz2     :     0.010248  d :     0.098615
      dxz     :     0.015633
      dyz     :     0.011593
      dx2y2   :     0.029876
      dxy     :     0.031264
 29 C s       :     2.969776  s :     2.969776
      pz      :     1.120416  p :     3.332779
      px      :     1.107959
      py      :     1.104404
      dz2     :     0.019622  d :     0.067860
      dxz     :     0.011648
      dyz     :     0.005527
      dx2y2   :     0.018447
      dxy     :     0.012617
 30 C s       :     2.939812  s :     2.939812
      pz      :     1.063303  p :     3.200692
      px      :     1.087449
      py      :     1.049941
      dz2     :     0.016807  d :     0.083232
      dxz     :     0.020896
      dyz     :     0.011894
      dx2y2   :     0.013046
      dxy     :     0.020590
 31 C s       :     2.933848  s :     2.933848
      pz      :     1.059861  p :     3.211191
      px      :     1.063151
      py      :     1.088178
      dz2     :     0.016640  d :     0.085651
      dxz     :     0.028090
      dyz     :     0.007726
      dx2y2   :     0.019583
      dxy     :     0.013613
 32 C s       :     2.929257  s :     2.929257
      pz      :     1.034167  p :     3.162401
      px      :     1.063112
      py      :     1.065122
      dz2     :     0.005257  d :     0.082189
      dxz     :     0.016488
      dyz     :     0.006297
      dx2y2   :     0.029958
      dxy     :     0.024189
 33 C s       :     2.892198  s :     2.892198
      pz      :     0.967599  p :     3.044338
      px      :     1.068302
      py      :     1.008438
      dz2     :     0.007043  d :     0.099343
      dxz     :     0.020071
      dyz     :     0.009911
      dx2y2   :     0.029089
      dxy     :     0.033229
 34 C s       :     2.969740  s :     2.969740
      pz      :     1.122786  p :     3.329835
      px      :     1.124628
      py      :     1.082421
      dz2     :     0.007145  d :     0.067596
      dxz     :     0.019237
      dyz     :     0.014490
      dx2y2   :     0.009168
      dxy     :     0.017556
 35 C s       :     2.930365  s :     2.930365
      pz      :     1.092876  p :     3.215642
      px      :     1.073795
      py      :     1.048972
      dz2     :     0.008502  d :     0.085194
      dxz     :     0.024551
      dyz     :     0.017708
      dx2y2   :     0.014350
      dxy     :     0.020083
 36 C s       :     2.926741  s :     2.926741
      pz      :     1.091744  p :     3.222402
      px      :     1.078263
      py      :     1.052395
      dz2     :     0.007778  d :     0.086489
      dxz     :     0.024797
      dyz     :     0.019212
      dx2y2   :     0.015242
      dxy     :     0.019460
 37 C s       :     2.927887  s :     2.927887
      pz      :     1.036358  p :     3.162345
      px      :     1.076974
      py      :     1.049012
      dz2     :     0.005789  d :     0.082976
      dxz     :     0.018974
      dyz     :     0.006073
      dx2y2   :     0.022937
      dxy     :     0.029202
 38 C s       :     2.890837  s :     2.890837
      pz      :     0.978858  p :     3.052458
      px      :     1.072160
      py      :     1.001439
      dz2     :     0.007643  d :     0.099028
      dxz     :     0.021962
      dyz     :     0.009155
      dx2y2   :     0.025342
      dxy     :     0.034925
 39 C s       :     2.969892  s :     2.969892
      pz      :     1.125108  p :     3.333556
      px      :     1.107392
      py      :     1.101056
      dz2     :     0.004899  d :     0.067929
      dxz     :     0.021113
      dyz     :     0.015554
      dx2y2   :     0.007860
      dxy     :     0.018503
 40 C s       :     2.931648  s :     2.931648
      pz      :     1.089131  p :     3.212901
      px      :     1.080230
      py      :     1.043540
      dz2     :     0.007567  d :     0.085013
      dxz     :     0.024864
      dyz     :     0.019030
      dx2y2   :     0.012108
      dxy     :     0.021443
 41 C s       :     2.927328  s :     2.927328
      pz      :     1.090242  p :     3.224011
      px      :     1.084312
      py      :     1.049457
      dz2     :     0.007866  d :     0.086444
      dxz     :     0.024775
      dyz     :     0.019196
      dx2y2   :     0.013450
      dxy     :     0.021158
 42 C s       :     2.932348  s :     2.932348
      pz      :     1.030670  p :     3.151481
      px      :     1.081940
      py      :     1.038871
      dz2     :     0.007335  d :     0.083440
      dxz     :     0.016629
      dyz     :     0.007036
      dx2y2   :     0.018679
      dxy     :     0.033761
 43 C s       :     2.892719  s :     2.892719
      pz      :     0.978397  p :     3.050170
      px      :     1.065327
      py      :     1.006447
      dz2     :     0.008524  d :     0.098580
      dxz     :     0.019133
      dyz     :     0.010093
      dx2y2   :     0.030428
      dxy     :     0.030402
 44 C s       :     2.968150  s :     2.968150
      pz      :     1.129700  p :     3.337328
      px      :     1.089907
      py      :     1.117721
      dz2     :     0.008765  d :     0.067754
      dxz     :     0.021836
      dyz     :     0.008868
      dx2y2   :     0.014218
      dxy     :     0.014066
 45 C s       :     2.940647  s :     2.940647
      pz      :     1.067218  p :     3.196356
      px      :     1.090358
      py      :     1.038780
      dz2     :     0.014277  d :     0.084246
      dxz     :     0.017753
      dyz     :     0.017255
      dx2y2   :     0.015435
      dxy     :     0.019526
 46 C s       :     2.931427  s :     2.931427
      pz      :     1.062551  p :     3.218867
      px      :     1.079892
      py      :     1.076424
      dz2     :     0.015945  d :     0.085559
      dxz     :     0.016918
      dyz     :     0.023398
      dx2y2   :     0.012572
      dxy     :     0.016727
 47 C s       :     2.928032  s :     2.928032
      pz      :     1.042189  p :     3.161888
      px      :     1.034438
      py      :     1.085261
      dz2     :     0.014777  d :     0.082389
      dxz     :     0.008580
      dyz     :     0.031054
      dx2y2   :     0.014086
      dxy     :     0.013891
 48 C s       :     2.892608  s :     2.892608
      pz      :     1.006572  p :     3.044716
      px      :     0.974291
      py      :     1.063852
      dz2     :     0.019948  d :     0.099553
      dxz     :     0.010795
      dyz     :     0.031392
      dx2y2   :     0.019057
      dxy     :     0.018361
 49 C s       :     2.936639  s :     2.936639
      pz      :     1.038881  p :     3.204699
      px      :     1.093726
      py      :     1.072091
      dz2     :     0.018921  d :     0.084332
      dxz     :     0.015531
      dyz     :     0.021437
      dx2y2   :     0.015654
      dxy     :     0.012790
 50 C s       :     2.927110  s :     2.927110
      pz      :     1.068774  p :     3.226243
      px      :     1.076685
      py      :     1.080784
      dz2     :     0.008117  d :     0.085280
      dxz     :     0.023054
      dyz     :     0.021116
      dx2y2   :     0.017807
      dxy     :     0.015187
 51 C s       :     2.931102  s :     2.931102
      pz      :     1.078729  p :     3.157093
      px      :     1.047729
      py      :     1.030635
      dz2     :     0.019970  d :     0.082533
      dxz     :     0.035041
      dyz     :     0.012743
      dx2y2   :     0.007988
      dxy     :     0.006791
 52 C s       :     2.891161  s :     2.891161
      pz      :     1.070856  p :     3.047765
      px      :     1.014192
      py      :     0.962717
      dz2     :     0.027700  d :     0.100103
      dxz     :     0.034597
      dyz     :     0.018223
      dx2y2   :     0.010921
      dxy     :     0.008662
 53 C s       :     2.969562  s :     2.969562
      pz      :     1.094675  p :     3.330314
      px      :     1.108539
      py      :     1.127100
      dz2     :     0.006850  d :     0.067629
      dxz     :     0.014934
      dyz     :     0.022840
      dx2y2   :     0.015617
      dxy     :     0.007388
 54 C s       :     2.973302  s :     2.973302
      pz      :     1.123951  p :     3.320768
      px      :     1.070675
      py      :     1.126142
      dz2     :     0.004865  d :     0.068011
      dxz     :     0.017712
      dyz     :     0.019236
      dx2y2   :     0.015041
      dxy     :     0.011156
 55 H s       :     0.869153  s :     0.869153
 56 C s       :     2.970083  s :     2.970083
      pz      :     1.114282  p :     3.329316
      px      :     1.129119
      py      :     1.085916
      dz2     :     0.014584  d :     0.067677
      dxz     :     0.010518
      dyz     :     0.015043
      dx2y2   :     0.007960
      dxy     :     0.019571
 57 C s       :     2.857151  s :     2.857151
      pz      :     0.991103  p :     2.980337
      px      :     0.978858
      py      :     1.010376
      dz2     :     0.059102  d :     0.199048
      dxz     :     0.036893
      dyz     :     0.041926
      dx2y2   :     0.026926
      dxy     :     0.034201
 58 O s       :     3.598713  s :     3.598713
      pz      :     1.577997  p :     4.937599
      px      :     1.607743
      py      :     1.751859
      dz2     :     0.009651  d :     0.041725
      dxz     :     0.014489
      dyz     :     0.007391
      dx2y2   :     0.005405
      dxy     :     0.004789
 59 H s       :     0.887690  s :     0.887690
 60 H s       :     0.903572  s :     0.903572
 61 H s       :     0.887355  s :     0.887355
 62 H s       :     0.887523  s :     0.887523
 63 H s       :     0.887666  s :     0.887666
 64 H s       :     0.903276  s :     0.903276
 65 H s       :     0.890736  s :     0.890736
 66 H s       :     0.889835  s :     0.889835
 67 H s       :     0.882709  s :     0.882709
 68 H s       :     0.886732  s :     0.886732
 69 H s       :     0.878817  s :     0.878817
 70 H s       :     0.885727  s :     0.885727
 71 H s       :     0.874571  s :     0.874571
 72 H s       :     0.873615  s :     0.873615
 73 H s       :     0.874017  s :     0.874017
 74 H s       :     0.869861  s :     0.869861
 75 H s       :     0.883009  s :     0.883009
 76 H s       :     0.875272  s :     0.875272
 77 H s       :     0.876116  s :     0.876116
 78 H s       :     0.876827  s :     0.876827
 79 H s       :     0.868959  s :     0.868959
 80 H s       :     0.866404  s :     0.866404
 81 H s       :     0.866667  s :     0.866667
 82 H s       :     0.871913  s :     0.871913
 83 H s       :     0.877822  s :     0.877822
 84 H s       :     0.873710  s :     0.873710
 85 H s       :     0.873542  s :     0.873542
 86 H s       :     0.875505  s :     0.875505
 87 H s       :     0.868852  s :     0.868852
 88 H s       :     0.865016  s :     0.865016
 89 H s       :     0.865807  s :     0.865807
 90 H s       :     0.871731  s :     0.871731
 91 H s       :     0.877213  s :     0.877213
 92 H s       :     0.873831  s :     0.873831
 93 H s       :     0.872837  s :     0.872837
 94 H s       :     0.875694  s :     0.875694
 95 H s       :     0.868716  s :     0.868716
 96 H s       :     0.864949  s :     0.864949
 97 H s       :     0.865761  s :     0.865761
 98 H s       :     0.871658  s :     0.871658
 99 H s       :     0.877060  s :     0.877060
100 H s       :     0.873576  s :     0.873576
101 H s       :     0.873518  s :     0.873518
102 H s       :     0.871190  s :     0.871190
103 H s       :     0.867408  s :     0.867408
104 H s       :     0.865372  s :     0.865372
105 H s       :     0.866570  s :     0.866570
106 H s       :     0.868690  s :     0.868690
107 H s       :     0.869031  s :     0.869031
108 H s       :     0.867917  s :     0.867917
109 H s       :     0.868144  s :     0.868144
110 H s       :     0.870265  s :     0.870265
111 H s       :     0.863500  s :     0.863500
112 H s       :     0.867500  s :     0.867500
113 H s       :     0.867340  s :     0.867340
114 H s       :     0.870631  s :     0.870631
115 H s       :     0.869785  s :     0.869785
116 H s       :     0.867827  s :     0.867827
117 H s       :     0.868134  s :     0.868134
118 H s       :     0.875050  s :     0.875050
119 H s       :     0.862759  s :     0.862759
120 H s       :     0.864861  s :     0.864861
121 H s       :     0.867967  s :     0.867967
122 H s       :     0.876670  s :     0.876670
123 H s       :     0.876304  s :     0.876304
124 H s       :     0.872364  s :     0.872364
125 H s       :     0.872846  s :     0.872846
126 H s       :     0.873439  s :     0.873439
127 H s       :     0.868896  s :     0.868896
128 H s       :     0.873831  s :     0.873831
129 H s       :     0.872123  s :     0.872123
130 H s       :     0.869609  s :     0.869609
131 H s       :     0.876333  s :     0.876333
132 H s       :     0.867853  s :     0.867853
133 H s       :     0.866146  s :     0.866146
134 H s       :     0.865548  s :     0.865548
135 H s       :     0.869695  s :     0.869695
136 H s       :     0.869139  s :     0.869139
137 H s       :     0.867981  s :     0.867981
138 H s       :     0.865713  s :     0.865713
139 H s       :     0.866756  s :     0.866756


                      *****************************
                      * MAYER POPULATION ANALYSIS *
                      *****************************

  NA   - Mulliken gross atomic population
  ZA   - Total nuclear charge
  QA   - Mulliken gross atomic charge
  VA   - Mayer's total valence
  BVA  - Mayer's bonded valence
  FA   - Mayer's free valence

  ATOM       NA         ZA         QA         VA         BVA        FA
  0 O      8.7746     8.0000    -0.7746     1.7460     1.7460     0.0000
  1 C      5.7834     6.0000     0.2166     3.9976     3.9976    -0.0000
  2 C      5.8687     6.0000     0.1313     3.6489     3.6489    -0.0000
  3 O      8.5441     8.0000    -0.5441     1.8855     1.8855    -0.0000
  4 C      6.2048     6.0000    -0.2048     3.7807     3.7807     0.0000
  5 C      5.8632     6.0000     0.1368     3.6287     3.6287    -0.0000
  6 O      8.5443     8.0000    -0.5443     1.8849     1.8849     0.0000
  7 C      6.2042     6.0000    -0.2042     3.7824     3.7824     0.0000
  8 C      6.0142     6.0000    -0.0142     3.7821     3.7821    -0.0000
  9 C      6.5522     6.0000    -0.5522     3.8255     3.8255    -0.0000
 10 C      6.0404     6.0000    -0.0404     3.7844     3.7844    -0.0000
 11 C      6.3594     6.0000    -0.3594     3.8502     3.8502     0.0000
 12 C      6.1861     6.0000    -0.1861     3.9454     3.9454    -0.0000
 13 C      5.8307     6.0000     0.1693     3.9141     3.9141     0.0000
 14 C      6.5363     6.0000    -0.5363     3.8534     3.8534    -0.0000
 15 C      6.3418     6.0000    -0.3418     3.8291     3.8291    -0.0000
 16 C      6.3058     6.0000    -0.3058     3.8802     3.8802    -0.0000
 17 C      6.1771     6.0000    -0.1771     3.9222     3.9222    -0.0000
 18 C      5.8317     6.0000     0.1683     3.9207     3.9207    -0.0000
 19 C      6.5420     6.0000    -0.5420     3.8453     3.8453     0.0000
 20 C      6.3257     6.0000    -0.3257     3.8632     3.8632     0.0000
 21 C      6.3085     6.0000    -0.3085     3.8770     3.8770     0.0000
 22 C      6.1796     6.0000    -0.1796     3.9252     3.9252    -0.0000
 23 C      5.8302     6.0000     0.1698     3.9223     3.9223    -0.0000
 24 C      6.5433     6.0000    -0.5433     3.8430     3.8430    -0.0000
 25 C      6.3259     6.0000    -0.3259     3.8642     3.8642    -0.0000
 26 C      6.3071     6.0000    -0.3071     3.8773     3.8773     0.0000
 27 C      6.1807     6.0000    -0.1807     3.9248     3.9248    -0.0000
 28 C      5.8287     6.0000     0.1713     3.9232     3.9232     0.0000
 29 C      6.5396     6.0000    -0.5396     3.8454     3.8454     0.0000
 30 C      6.3262     6.0000    -0.3262     3.8641     3.8641    -0.0000
 31 C      6.3118     6.0000    -0.3118     3.8743     3.8743    -0.0000
 32 C      6.1792     6.0000    -0.1792     3.9281     3.9281    -0.0000
 33 C      5.8519     6.0000     0.1481     3.9307     3.9307     0.0000
 34 C      6.5283     6.0000    -0.5283     3.8407     3.8407    -0.0000
 35 C      6.3241     6.0000    -0.3241     3.8743     3.8743     0.0000
 36 C      6.3086     6.0000    -0.3086     3.8916     3.8916     0.0000
 37 C      6.2020     6.0000    -0.2020     3.9453     3.9453    -0.0000
 38 C      5.8456     6.0000     0.1544     3.9162     3.9162     0.0000
 39 C      6.5337     6.0000    -0.5337     3.8341     3.8341     0.0000
 40 C      6.3288     6.0000    -0.3288     3.8785     3.8785     0.0000
 41 C      6.3020     6.0000    -0.3020     3.8938     3.8938     0.0000
 42 C      6.2130     6.0000    -0.2130     3.9498     3.9498     0.0000
 43 C      5.8066     6.0000     0.1934     3.9108     3.9108     0.0000
 44 C      6.5418     6.0000    -0.5418     3.8376     3.8376     0.0000
 45 C      6.3277     6.0000    -0.3277     3.8724     3.8724     0.0000
 46 C      6.3206     6.0000    -0.3206     3.8629     3.8629    -0.0000
 47 C      6.1750     6.0000    -0.1750     3.9289     3.9289    -0.0000
 48 C      5.8417     6.0000     0.1583     3.9360     3.9360    -0.0000
 49 C      6.3189     6.0000    -0.3189     3.8614     3.8614    -0.0000
 50 C      6.3225     6.0000    -0.3225     3.8779     3.8779    -0.0000
 51 C      6.1753     6.0000    -0.1753     3.9367     3.9367    -0.0000
 52 C      5.8268     6.0000     0.1732     3.9365     3.9365     0.0000
 53 C      6.5270     6.0000    -0.5270     3.8443     3.8443     0.0000
 54 C      6.5192     6.0000    -0.5192     3.8498     3.8498     0.0000
 55 H      0.8450     1.0000     0.1550     0.9295     0.9295     0.0000
 56 C      6.5300     6.0000    -0.5300     3.8428     3.8428     0.0000
 57 C      5.7846     6.0000     0.2154     3.9742     3.9742    -0.0000
 58 O      8.7563     8.0000    -0.7563     1.7691     1.7691    -0.0000
 59 H      0.8688     1.0000     0.1312     0.9383     0.9383     0.0000
 60 H      0.8864     1.0000     0.1136     0.9377     0.9377    -0.0000
 61 H      0.8618     1.0000     0.1382     0.9667     0.9667    -0.0000
 62 H      0.8685     1.0000     0.1315     0.9382     0.9382    -0.0000
 63 H      0.8622     1.0000     0.1378     0.9656     0.9656    -0.0000
 64 H      0.8858     1.0000     0.1142     0.9377     0.9377    -0.0000
 65 H      0.8785     1.0000     0.1215     0.9355     0.9355     0.0000
 66 H      0.8729     1.0000     0.1271     0.9348     0.9348    -0.0000
 67 H      0.8762     1.0000     0.1238     0.9759     0.9759     0.0000
 68 H      0.8899     1.0000     0.1101     0.9354     0.9354    -0.0000
 69 H      0.8787     1.0000     0.1213     0.9580     0.9580    -0.0000
 70 H      0.8930     1.0000     0.1070     0.9444     0.9444    -0.0000
 71 H      0.8527     1.0000     0.1473     0.9380     0.9380    -0.0000
 72 H      0.8429     1.0000     0.1571     0.9353     0.9353     0.0000
 73 H      0.8522     1.0000     0.1478     0.9299     0.9299    -0.0000
 74 H      0.8510     1.0000     0.1490     0.9733     0.9733    -0.0000
 75 H      0.8756     1.0000     0.1244     0.9360     0.9360     0.0000
 76 H      0.8578     1.0000     0.1422     0.9311     0.9311    -0.0000
 77 H      0.8617     1.0000     0.1383     0.9354     0.9354     0.0000
 78 H      0.8801     1.0000     0.1199     0.9430     0.9430    -0.0000
 79 H      0.8401     1.0000     0.1599     0.9362     0.9362    -0.0000
 80 H      0.8343     1.0000     0.1657     0.9358     0.9358    -0.0000
 81 H      0.8427     1.0000     0.1573     0.9289     0.9289     0.0000
 82 H      0.8567     1.0000     0.1433     0.9322     0.9322    -0.0000
 83 H      0.8629     1.0000     0.1371     0.9343     0.9343    -0.0000
 84 H      0.8518     1.0000     0.1482     0.9311     0.9311    -0.0000
 85 H      0.8562     1.0000     0.1438     0.9341     0.9341    -0.0000
 86 H      0.8763     1.0000     0.1237     0.9419     0.9419    -0.0000
 87 H      0.8401     1.0000     0.1599     0.9360     0.9360    -0.0000
 88 H      0.8311     1.0000     0.1689     0.9358     0.9358    -0.0000
 89 H      0.8415     1.0000     0.1585     0.9289     0.9289    -0.0000
 90 H      0.8561     1.0000     0.1439     0.9323     0.9323    -0.0000
 91 H      0.8618     1.0000     0.1382     0.9340     0.9340     0.0000
 92 H      0.8533     1.0000     0.1467     0.9312     0.9312    -0.0000
 93 H      0.8552     1.0000     0.1448     0.9334     0.9334    -0.0000
 94 H      0.8764     1.0000     0.1236     0.9412     0.9412    -0.0000
 95 H      0.8401     1.0000     0.1599     0.9358     0.9358    -0.0000
 96 H      0.8345     1.0000     0.1655     0.9363     0.9363    -0.0000
 97 H      0.8414     1.0000     0.1586     0.9287     0.9287     0.0000
 98 H      0.8559     1.0000     0.1441     0.9320     0.9320     0.0000
 99 H      0.8614     1.0000     0.1386     0.9338     0.9338    -0.0000
100 H      0.8521     1.0000     0.1479     0.9307     0.9307    -0.0000
101 H      0.8554     1.0000     0.1446     0.9336     0.9336    -0.0000
102 H      0.8681     1.0000     0.1319     0.9422     0.9422    -0.0000
103 H      0.8374     1.0000     0.1626     0.9360     0.9360    -0.0000
104 H      0.8405     1.0000     0.1595     0.9294     0.9294    -0.0000
105 H      0.8421     1.0000     0.1579     0.9299     0.9299    -0.0000
106 H      0.8445     1.0000     0.1555     0.9249     0.9249     0.0000
107 H      0.8459     1.0000     0.1541     0.9255     0.9255     0.0000
108 H      0.8441     1.0000     0.1559     0.9253     0.9253     0.0000
109 H      0.8485     1.0000     0.1515     0.9265     0.9265     0.0000
110 H      0.8736     1.0000     0.1264     0.9392     0.9392    -0.0000
111 H      0.8324     1.0000     0.1676     0.9395     0.9395    -0.0000
112 H      0.8448     1.0000     0.1552     0.9302     0.9302    -0.0000
113 H      0.8445     1.0000     0.1555     0.9302     0.9302    -0.0000
114 H      0.8487     1.0000     0.1513     0.9263     0.9263     0.0000
115 H      0.8449     1.0000     0.1551     0.9247     0.9247     0.0000
116 H      0.8474     1.0000     0.1526     0.9256     0.9256     0.0000
117 H      0.8475     1.0000     0.1525     0.9253     0.9253     0.0000
118 H      0.8817     1.0000     0.1183     0.9399     0.9399    -0.0000
119 H      0.8322     1.0000     0.1678     0.9386     0.9386     0.0000
120 H      0.8364     1.0000     0.1636     0.9278     0.9278    -0.0000
121 H      0.8463     1.0000     0.1537     0.9308     0.9308    -0.0000
122 H      0.8593     1.0000     0.1407     0.9366     0.9366     0.0000
123 H      0.8626     1.0000     0.1374     0.9304     0.9304    -0.0000
124 H      0.8539     1.0000     0.1461     0.9356     0.9356    -0.0000
125 H      0.8527     1.0000     0.1473     0.9285     0.9285    -0.0000
126 H      0.8743     1.0000     0.1257     0.9472     0.9472     0.0000
127 H      0.8515     1.0000     0.1485     0.9269     0.9269    -0.0000
128 H      0.8579     1.0000     0.1421     0.9318     0.9318    -0.0000
129 H      0.8500     1.0000     0.1500     0.9279     0.9279     0.0000
130 H      0.8535     1.0000     0.1465     0.9359     0.9359     0.0000
131 H      0.8809     1.0000     0.1191     0.9492     0.9492    -0.0000
132 H      0.8372     1.0000     0.1628     0.9362     0.9362     0.0000
133 H      0.8419     1.0000     0.1581     0.9293     0.9293     0.0000
134 H      0.8410     1.0000     0.1590     0.9289     0.9289     0.0000
135 H      0.8440     1.0000     0.1560     0.9368     0.9368     0.0000
136 H      0.8449     1.0000     0.1551     0.9293     0.9293    -0.0000
137 H      0.8377     1.0000     0.1623     0.9362     0.9362    -0.0000
138 H      0.8407     1.0000     0.1593     0.9292     0.9292    -0.0000
139 H      0.8422     1.0000     0.1578     0.9296     0.9296     0.0000

  Mayer bond orders larger than 0.100000
B(  0-O ,  1-C ) :   1.3605 B(  1-C ,  2-C ) :   1.2092 B(  1-C ,  8-C ) :   1.2695 
B(  2-C ,  3-O ) :   0.8598 B(  2-C ,  5-C ) :   1.3400 B(  3-O ,  4-C ) :   0.9531 
B(  4-C , 59-H ) :   0.9537 B(  4-C , 60-H ) :   0.9337 B(  4-C , 61-H ) :   0.9046 
B(  5-C ,  6-O ) :   0.8582 B(  5-C , 57-C ) :   1.2059 B(  6-O ,  7-C ) :   0.9534 
B(  7-C , 62-H ) :   0.9536 B(  7-C , 63-H ) :   0.9059 B(  7-C , 64-H ) :   0.9338 
B(  8-C ,  9-C ) :   0.9656 B(  8-C , 10-C ) :   1.3633 B(  9-C , 65-H ) :   0.9421 
B(  9-C , 66-H ) :   0.9385 B(  9-C , 67-H ) :   0.9236 B( 10-C , 11-C ) :   0.9558 
B( 10-C , 57-C ) :   1.2571 B( 11-C , 12-C ) :   1.0099 B( 11-C , 68-H ) :   0.9206 
B( 11-C , 69-H ) :   0.9075 B( 12-C , 13-C ) :   1.9046 B( 12-C , 70-H ) :   0.9164 
B( 13-C , 14-C ) :   0.9993 B( 13-C , 15-C ) :   1.0031 B( 14-C , 71-H ) :   0.9465 
B( 14-C , 72-H ) :   0.9261 B( 14-C , 73-H ) :   0.9357 B( 15-C , 16-C ) :   0.9786 
B( 15-C , 74-H ) :   0.8914 B( 15-C , 75-H ) :   0.9362 B( 16-C , 17-C ) :   1.0146 
B( 16-C , 76-H ) :   0.9280 B( 16-C , 77-H ) :   0.9263 B( 17-C , 18-C ) :   1.8983 
B( 17-C , 78-H ) :   0.9183 B( 18-C , 19-C ) :   1.0181 B( 18-C , 20-C ) :   0.9855 
B( 19-C , 79-H ) :   0.9356 B( 19-C , 80-H ) :   0.9237 B( 19-C , 81-H ) :   0.9332 
B( 20-C , 21-C ) :   0.9806 B( 20-C , 82-H ) :   0.9327 B( 20-C , 83-H ) :   0.9347 
B( 21-C , 22-C ) :   1.0165 B( 21-C , 84-H ) :   0.9250 B( 21-C , 85-H ) :   0.9245 
B( 22-C , 23-C ) :   1.8971 B( 22-C , 86-H ) :   0.9176 B( 23-C , 24-C ) :   1.0185 
B( 23-C , 25-C ) :   0.9870 B( 24-C , 87-H ) :   0.9354 B( 24-C , 88-H ) :   0.9213 
B( 24-C , 89-H ) :   0.9329 B( 25-C , 26-C ) :   0.9799 B( 25-C , 90-H ) :   0.9324 
B( 25-C , 91-H ) :   0.9338 B( 26-C , 27-C ) :   1.0160 B( 26-C , 92-H ) :   0.9269 
B( 26-C , 93-H ) :   0.9250 B( 27-C , 28-C ) :   1.8961 B( 27-C , 94-H ) :   0.9186 
B( 28-C , 29-C ) :   1.0197 B( 28-C , 30-C ) :   0.9868 B( 29-C , 95-H ) :   0.9360 
B( 29-C , 96-H ) :   0.9239 B( 29-C , 97-H ) :   0.9326 B( 30-C , 31-C ) :   0.9804 
B( 30-C , 98-H ) :   0.9324 B( 30-C , 99-H ) :   0.9342 B( 31-C , 32-C ) :   1.0087 
B( 31-C ,100-H ) :   0.9263 B( 31-C ,101-H ) :   0.9248 B( 32-C , 33-C ) :   1.9104 
B( 32-C ,102-H ) :   0.9075 B( 33-C , 34-C ) :   1.0071 B( 33-C , 35-C ) :   0.9858 
B( 34-C ,103-H ) :   0.9357 B( 34-C ,104-H ) :   0.9350 B( 34-C ,105-H ) :   0.9354 
B( 35-C , 36-C ) :   1.0191 B( 35-C ,106-H ) :   0.9166 B( 35-C ,107-H ) :   0.9183 
B( 36-C , 37-C ) :   0.9994 B( 36-C ,108-H ) :   0.9193 B( 36-C ,109-H ) :   0.9210 
B( 37-C , 38-C ) :   1.9305 B( 37-C ,110-H ) :   0.9052 B( 38-C , 39-C ) :   1.0046 
B( 38-C , 40-C ) :   0.9785 B( 39-C ,111-H ) :   0.9286 B( 39-C ,112-H ) :   0.9350 
B( 39-C ,113-H ) :   0.9352 B( 40-C , 41-C ) :   1.0201 B( 40-C ,114-H ) :   0.9200 
B( 40-C ,115-H ) :   0.9157 B( 41-C , 42-C ) :   1.0038 B( 41-C ,116-H ) :   0.9199 
B( 41-C ,117-H ) :   0.9201 B( 42-C , 43-C ) :   1.9041 B( 42-C ,118-H ) :   0.9168 
B( 43-C , 44-C ) :   1.0153 B( 43-C , 45-C ) :   0.9917 B( 44-C ,119-H ) :   0.9281 
B( 44-C ,120-H ) :   0.9293 B( 44-C ,121-H ) :   0.9344 B( 45-C , 46-C ) :   0.9758 
B( 45-C ,122-H ) :   0.9344 B( 45-C ,123-H ) :   0.9248 B( 46-C , 47-C ) :   1.0069 
B( 46-C ,124-H ) :   0.9269 B( 46-C ,125-H ) :   0.9255 B( 47-C , 48-C ) :   1.9163 
B( 47-C ,126-H ) :   0.9073 B( 48-C , 49-C ) :   0.9934 B( 48-C , 56-C ) :   1.0064 
B( 49-C , 50-C ) :   0.9949 B( 49-C ,127-H ) :   0.9235 B( 49-C ,128-H ) :   0.9269 
B( 50-C , 51-C ) :   1.0077 B( 50-C ,129-H ) :   0.9200 B( 50-C ,130-H ) :   0.9256 
B( 51-C , 52-C ) :   1.9229 B( 51-C ,131-H ) :   0.9134 B( 52-C , 53-C ) :   1.0156 
B( 52-C , 54-C ) :   0.9989 B( 53-C ,132-H ) :   0.9350 B( 53-C ,133-H ) :   0.9355 
B( 53-C ,134-H ) :   0.9350 B( 54-C , 55-H ) :   0.9364 B( 54-C ,135-H ) :   0.9457 
B( 54-C ,136-H ) :   0.9363 B( 56-C ,137-H ) :   0.9348 B( 56-C ,138-H ) :   0.9340 
B( 56-C ,139-H ) :   0.9363 B( 57-C , 58-O ) :   1.3602 

-------
TIMINGS
-------

Total SCF time: 0 days 0 hours 4 min 11 sec 

Total time                  ....     251.137 sec
Sum of individual times     ....     245.499 sec  ( 97.8%)

Fock matrix formation       ....     191.843 sec  ( 76.4%)
  Split-RI-J                ....      10.350 sec  (  5.4% of F)
  Chain of spheres X        ....     162.037 sec  ( 84.5% of F)
  XC integration            ....       5.558 sec  (  2.9% of F)
    Basis function eval.    ....       2.329 sec  ( 41.9% of XC)
    Density eval.           ....       1.297 sec  ( 23.3% of XC)
    XC-Functional eval.     ....       0.438 sec  (  7.9% of XC)
    XC-Potential eval.      ....       0.708 sec  ( 12.7% of XC)
Diagonalization             ....       0.337 sec  (  0.1%)
Density matrix formation    ....       0.073 sec  (  0.0%)
Population analysis         ....       0.261 sec  (  0.1%)
Initial guess               ....       0.479 sec  (  0.2%)
Orbital Transformation      ....       0.000 sec  (  0.0%)
Orbital Orthonormalization  ....       0.416 sec  (  0.2%)
DIIS solution               ....       0.131 sec  (  0.1%)
SOSCF solution              ....       0.547 sec  (  0.2%)
Grid generation             ....      51.827 sec  ( 20.6%)

Maximum memory used throughout the entire SCF-calculation: 1103.1 MB

-------------------------   --------------------
FINAL SINGLE POINT ENERGY     -2406.408895041330
-------------------------   --------------------

                                *** OPTIMIZATION RUN DONE ***

                            ***************************************
                            *     ORCA property calculations      *
                            ***************************************

                                    ---------------------
                                    Active property flags
                                    ---------------------
   (+) Dipole Moment


------------------------------------------------------------------------------
                       ORCA ELECTRIC PROPERTIES CALCULATION
------------------------------------------------------------------------------

Dipole Moment Calculation                       ... on
Quadrupole Moment Calculation                   ... off
Polarizability Calculation                      ... off
GBWName                                         ... UQ9_2e_0H_B3LYP_631Gd_opt.gbw
Electron density                                ... UQ9_2e_0H_B3LYP_631Gd_opt.scfp
The origin for moment calculation is the CENTER OF MASS  = (-0.390734,  0.005590  0.000610)

-------------
DIPOLE MOMENT
-------------
                                X             Y             Z
Electronic contribution:   -108.69004      18.03270      -6.56437
Nuclear contribution   :    153.87655     -26.29036       8.73540
                        -----------------------------------------
Total Dipole Moment    :     45.18650      -8.25766       2.17102
                        -----------------------------------------
Magnitude (a.u.)       :     45.98611
Magnitude (Debye)      :    116.88740


--------------------
Rotational spectrum 
--------------------
 
Rotational constants in cm-1:     0.001362     0.000239     0.000218 
Rotational constants in MHz :    40.817257     7.150658     6.525879 

 Dipole components along the rotational axes: 
x,y,z [a.u.] :    45.073187    -9.064328     0.983888 
x,y,z [Debye]:   114.566937   -23.039690     2.500845 

 


           ************************************************************
           *        Program running with 8 parallel MPI-processes     *
           *              working on a common directory               *
           ************************************************************

-------------------------------------------------------------------------------
                               ORCA SCF HESSIAN
-------------------------------------------------------------------------------

                   --------- SHARK INITIALIZATION DONE ---------

Hessian of the Kohn-Sham DFT energy:
Kohn-Sham wavefunction type                      ... RKS
Hartree-Fock exchange scaling                    ...    0.200
Number of operators                              ...    1
Number of atoms                                  ...  140
Basis set dimensions                             ...  976
Integral neglect threshold                       ... 2.5e-11
Integral primitive cutoff                        ... 2.5e-12

Setting up DFT Hessian calculations              ... 

HESS GRID
---------

General Integration Accuracy     IntAcc      ... 4.959
Radial Grid Type                 RadialGrid  ... OptM3 with GC (2021)
Angular Grid (max. ang.)         AngularGrid ... 7 (Lebedev-770)
Angular grid pruning method      GridPruning ... 4 (adaptive)
Weight generation scheme         WeightScheme... Becke
Basis function cutoff            BFCut       ... 1.0000e-11
Integration weight cutoff        WCut        ... 1.0000e-14
Angular grids for H and He will be reduced by one unit
Partially contracted basis set               ... off
Rotationally invariant grid construction     ... off

Total number of grid points                  ...  2191280
Total number of batches                      ...    34308
Average number of points per batch           ...       63
Average number of grid points per atom       ...    15652

Building densities                               ... done   (      0.1 sec)
Calculating rho(r) on the grid                   ... done   (      2.2 sec)
Building xc-kernel on the grid                   ... done   (      0.6 sec)
                                                     done   (     62.6 sec)

Nuclear repulsion Hessian  (SHARK)               ... done   (      0.0 sec)

----------------------------------------------
Forming right-hand sides of CP-SCF equations     ...
----------------------------------------------
One electron integral derivatives  (SHARK)       ... done   (  14616.7 sec)

Transforming the overlap derivative matrices     ... 
IBatch  1 (of  2):                                               313.9 sec
IBatch  2 (of  2):                                                49.1 sec
                                                 ... done   (    363.0 sec)
Adding tr(S(x)F(y) C-PCM term to the hessian     ... done   (      8.6 sec)

Making the Q(x) pseudodensities                  ... 
IBatch  1 (of  2):                                                 5.7 sec
IBatch  2 (of  2):                                                 0.8 sec
                                                 ... done   (      6.5 sec)

Adding the E*S(x)*S(y) terms to the Hessian      ... done   (      9.3 sec)

Calculating energy weighted overlap derivatives  ... done   (      0.5 sec)
Two electron integral derivatives (SHARK-RI)     ... done   (    531.9 sec)
Exchange-correlation integral derivatives        ... done   (    342.6 sec)
tr(F(y)Q(x)) contribution to the Hessian         ... done   (     16.7 sec)

Response fock operator R(S(x)) (SHARK-RIJCOSX)   ... 
IBatch  1 (of  3):                                              1859.6 sec
IBatch  2 (of  3):                                              1815.9 sec
IBatch  3 (of  3):                                               553.4 sec
                                                 ... done   (   4228.8 sec)
XC Response fock operator R(S(x))                ... done   (    435.3 sec)
tr(F(y)S(x)) contribution to the Hessian         ... done   (      1.9 sec)
Transforming and finalizing RHSs                 ... done   (    146.8 sec)

----------------------------------------------
Solving the CP-SCF equations (RIJCOSX)           ...
----------------------------------------------
IBatch 1 (of 5)
     CP-SCF ITERATION   0:   4.0824e-01 ( 268.5 sec   0/ 87 done)
     CP-SCF ITERATION   1:   3.8293e-02 ( 271.9 sec   0/ 87 done)
     CP-SCF ITERATION   2:   1.8282e-02 ( 276.6 sec   0/ 87 done)
     CP-SCF ITERATION   3:   6.3970e-03 ( 277.4 sec   0/ 87 done)
     CP-SCF ITERATION   4:   2.6470e-03 ( 276.2 sec   0/ 87 done)
     CP-SCF ITERATION   5:   5.4833e-04 ( 276.9 sec   2/ 87 done)
     CP-SCF ITERATION   6:   2.0104e-04 ( 266.5 sec  71/ 87 done)
     CP-SCF ITERATION   7:   6.9923e-05 (  63.0 sec  87/ 87 done)
                    *** THE CP-SCF HAS CONVERGED ***
IBatch 2 (of 5)
     CP-SCF ITERATION   0:   4.4659e-01 ( 275.8 sec   0/ 87 done)
     CP-SCF ITERATION   1:   3.9871e-02 ( 276.9 sec   0/ 87 done)
     CP-SCF ITERATION   2:   1.5852e-02 ( 279.8 sec   0/ 87 done)
     CP-SCF ITERATION   3:   6.5114e-03 ( 279.8 sec   0/ 87 done)
     CP-SCF ITERATION   4:   2.5469e-03 ( 282.0 sec   0/ 87 done)
     CP-SCF ITERATION   5:   6.7309e-04 ( 281.9 sec  20/ 87 done)
     CP-SCF ITERATION   6:   2.3215e-04 ( 219.6 sec  84/ 87 done)
     CP-SCF ITERATION   7:   7.6126e-05 (  25.2 sec  87/ 87 done)
                    *** THE CP-SCF HAS CONVERGED ***
IBatch 3 (of 5)
     CP-SCF ITERATION   0:   1.8483e-01 ( 266.3 sec   0/ 87 done)
     CP-SCF ITERATION   1:   2.2956e-02 ( 270.5 sec   0/ 87 done)
     CP-SCF ITERATION   2:   8.1305e-03 ( 271.5 sec   0/ 87 done)
     CP-SCF ITERATION   3:   3.2888e-03 ( 274.8 sec   0/ 87 done)
     CP-SCF ITERATION   4:   1.0176e-03 ( 276.7 sec   2/ 87 done)
     CP-SCF ITERATION   5:   4.0091e-04 ( 266.1 sec  44/ 87 done)
     CP-SCF ITERATION   6:   1.0066e-04 ( 166.1 sec  86/ 87 done)
     CP-SCF ITERATION   7:   3.7375e-05 (  19.1 sec  87/ 87 done)
                    *** THE CP-SCF HAS CONVERGED ***
IBatch 4 (of 5)
     CP-SCF ITERATION   0:   1.7165e-01 ( 262.9 sec   0/ 87 done)
     CP-SCF ITERATION   1:   2.0679e-02 ( 271.5 sec   0/ 87 done)
     CP-SCF ITERATION   2:   7.1540e-03 ( 273.4 sec   0/ 87 done)
     CP-SCF ITERATION   3:   1.7414e-03 ( 273.3 sec   0/ 87 done)
     CP-SCF ITERATION   4:   6.0663e-04 ( 274.3 sec   3/ 87 done)
     CP-SCF ITERATION   5:   1.6253e-04 ( 262.2 sec  62/ 87 done)
     CP-SCF ITERATION   6:   5.3281e-05 ( 104.3 sec  87/ 87 done)
                    *** THE CP-SCF HAS CONVERGED ***
IBatch 5 (of 5)
     CP-SCF ITERATION   0:   1.4619e-01 ( 206.6 sec   0/ 72 done)
     CP-SCF ITERATION   1:   1.8438e-02 ( 212.6 sec   0/ 72 done)
     CP-SCF ITERATION   2:   7.1415e-03 ( 215.8 sec   0/ 72 done)
     CP-SCF ITERATION   3:   1.3292e-03 ( 216.0 sec   0/ 72 done)
     CP-SCF ITERATION   4:   5.2601e-04 ( 222.8 sec   2/ 72 done)
     CP-SCF ITERATION   5:   1.4584e-04 ( 216.2 sec  54/ 72 done)
     CP-SCF ITERATION   6:   4.4299e-05 (  70.1 sec  72/ 72 done)
                    *** THE CP-SCF HAS CONVERGED ***

                                                 ... done   (   8817.1 sec)
Forming perturbed density Hessian contributions  ... done   (     13.5 sec)
Calculating [Q*(d^2 A/dXdY)*Q  ] C-PCM term      ... done   (      0.7 sec)
Calculating [d^2(V_N)/(dXdY)*Q ] C-PCM term      ... done   (      0.0 sec)
Calculating [d^2(V_el)/(dXdY)*Q] C-PCM term      ... done   (     20.0 sec)
Calculating C-PCM term that depends on dQ/dX     ... done   (     16.1 sec)
2nd integral derivative contribs (SHARK-RI)      ... done   (    986.9 sec)
Exchange-correlation Hessian                     ... done   (    338.0 sec)
Dipole derivatives                               ... (center of mass: -0.390734,  0.005590  0.000610)done   (      0.5 sec)

Total SCF Hessian time: 0 days 9 hours 1 min 42 sec 

Writing the Hessian file to the disk             ... done


Maximum memory used throughout the entire SCFHESS-calculation: 5342.5 MB

-----------------------
VIBRATIONAL FREQUENCIES
-----------------------

Scaling factor for frequencies =  1.000000000  (already applied!)

   0:         0.00 cm**-1
   1:         0.00 cm**-1
   2:         0.00 cm**-1
   3:         0.00 cm**-1
   4:         0.00 cm**-1
   5:         0.00 cm**-1
   6:         1.44 cm**-1
   7:         3.25 cm**-1
   8:         6.53 cm**-1
   9:         7.90 cm**-1
  10:         8.83 cm**-1
  11:        11.52 cm**-1
  12:        13.35 cm**-1
  13:        16.00 cm**-1
  14:        16.65 cm**-1
  15:        20.77 cm**-1
  16:        22.30 cm**-1
  17:        23.38 cm**-1
  18:        27.24 cm**-1
  19:        29.67 cm**-1
  20:        32.23 cm**-1
  21:        35.37 cm**-1
  22:        39.08 cm**-1
  23:        45.43 cm**-1
  24:        46.67 cm**-1
  25:        49.40 cm**-1
  26:        54.67 cm**-1
  27:        57.48 cm**-1
  28:        60.05 cm**-1
  29:        67.49 cm**-1
  30:        68.91 cm**-1
  31:        76.13 cm**-1
  32:        80.32 cm**-1
  33:        90.90 cm**-1
  34:        91.26 cm**-1
  35:        94.79 cm**-1
  36:        97.84 cm**-1
  37:        99.85 cm**-1
  38:       107.03 cm**-1
  39:       108.57 cm**-1
  40:       113.94 cm**-1
  41:       117.34 cm**-1
  42:       122.37 cm**-1
  43:       126.04 cm**-1
  44:       135.46 cm**-1
  45:       140.51 cm**-1
  46:       142.85 cm**-1
  47:       143.48 cm**-1
  48:       145.78 cm**-1
  49:       147.22 cm**-1
  50:       153.10 cm**-1
  51:       156.14 cm**-1
  52:       156.18 cm**-1
  53:       163.17 cm**-1
  54:       165.19 cm**-1
  55:       166.95 cm**-1
  56:       169.76 cm**-1
  57:       177.63 cm**-1
  58:       190.14 cm**-1
  59:       193.54 cm**-1
  60:       197.63 cm**-1
  61:       198.06 cm**-1
  62:       210.31 cm**-1
  63:       212.52 cm**-1
  64:       214.61 cm**-1
  65:       225.26 cm**-1
  66:       226.81 cm**-1
  67:       233.70 cm**-1
  68:       247.17 cm**-1
  69:       256.83 cm**-1
  70:       259.90 cm**-1
  71:       266.45 cm**-1
  72:       277.10 cm**-1
  73:       287.99 cm**-1
  74:       291.78 cm**-1
  75:       298.25 cm**-1
  76:       304.85 cm**-1
  77:       310.38 cm**-1
  78:       323.28 cm**-1
  79:       327.70 cm**-1
  80:       332.48 cm**-1
  81:       337.85 cm**-1
  82:       340.84 cm**-1
  83:       345.11 cm**-1
  84:       357.18 cm**-1
  85:       361.83 cm**-1
  86:       363.30 cm**-1
  87:       365.47 cm**-1
  88:       367.63 cm**-1
  89:       381.34 cm**-1
  90:       384.79 cm**-1
  91:       385.68 cm**-1
  92:       398.74 cm**-1
  93:       399.74 cm**-1
  94:       407.36 cm**-1
  95:       410.80 cm**-1
  96:       414.40 cm**-1
  97:       417.59 cm**-1
  98:       420.01 cm**-1
  99:       432.57 cm**-1
 100:       436.65 cm**-1
 101:       442.59 cm**-1
 102:       446.21 cm**-1
 103:       460.54 cm**-1
 104:       469.86 cm**-1
 105:       474.72 cm**-1
 106:       486.62 cm**-1
 107:       487.57 cm**-1
 108:       488.62 cm**-1
 109:       492.61 cm**-1
 110:       501.63 cm**-1
 111:       505.23 cm**-1
 112:       510.24 cm**-1
 113:       518.12 cm**-1
 114:       531.98 cm**-1
 115:       536.52 cm**-1
 116:       557.47 cm**-1
 117:       564.09 cm**-1
 118:       577.27 cm**-1
 119:       582.33 cm**-1
 120:       586.77 cm**-1
 121:       589.80 cm**-1
 122:       596.77 cm**-1
 123:       609.18 cm**-1
 124:       629.92 cm**-1
 125:       668.00 cm**-1
 126:       696.08 cm**-1
 127:       717.67 cm**-1
 128:       728.62 cm**-1
 129:       732.07 cm**-1
 130:       733.38 cm**-1
 131:       736.03 cm**-1
 132:       740.24 cm**-1
 133:       747.79 cm**-1
 134:       751.04 cm**-1
 135:       761.41 cm**-1
 136:       762.52 cm**-1
 137:       766.42 cm**-1
 138:       781.12 cm**-1
 139:       789.91 cm**-1
 140:       808.97 cm**-1
 141:       833.09 cm**-1
 142:       840.43 cm**-1
 143:       843.52 cm**-1
 144:       853.56 cm**-1
 145:       859.15 cm**-1
 146:       861.09 cm**-1
 147:       870.71 cm**-1
 148:       875.40 cm**-1
 149:       878.47 cm**-1
 150:       880.60 cm**-1
 151:       888.10 cm**-1
 152:       895.46 cm**-1
 153:       906.81 cm**-1
 154:       909.70 cm**-1
 155:       912.38 cm**-1
 156:       916.06 cm**-1
 157:       924.47 cm**-1
 158:       928.95 cm**-1
 159:       936.43 cm**-1
 160:       944.61 cm**-1
 161:       950.19 cm**-1
 162:       956.52 cm**-1
 163:       959.11 cm**-1
 164:       964.51 cm**-1
 165:       972.15 cm**-1
 166:       972.99 cm**-1
 167:       977.18 cm**-1
 168:       991.48 cm**-1
 169:       992.74 cm**-1
 170:       998.20 cm**-1
 171:       999.54 cm**-1
 172:      1001.71 cm**-1
 173:      1003.91 cm**-1
 174:      1005.55 cm**-1
 175:      1008.12 cm**-1
 176:      1024.56 cm**-1
 177:      1027.41 cm**-1
 178:      1028.33 cm**-1
 179:      1031.14 cm**-1
 180:      1040.00 cm**-1
 181:      1042.79 cm**-1
 182:      1047.20 cm**-1
 183:      1050.06 cm**-1
 184:      1056.96 cm**-1
 185:      1058.83 cm**-1
 186:      1059.53 cm**-1
 187:      1062.44 cm**-1
 188:      1068.58 cm**-1
 189:      1071.70 cm**-1
 190:      1072.70 cm**-1
 191:      1073.48 cm**-1
 192:      1074.22 cm**-1
 193:      1074.92 cm**-1
 194:      1075.18 cm**-1
 195:      1085.52 cm**-1
 196:      1089.83 cm**-1
 197:      1094.01 cm**-1
 198:      1100.57 cm**-1
 199:      1106.99 cm**-1
 200:      1110.04 cm**-1
 201:      1113.77 cm**-1
 202:      1114.11 cm**-1
 203:      1115.90 cm**-1
 204:      1116.85 cm**-1
 205:      1118.24 cm**-1
 206:      1124.80 cm**-1
 207:      1135.33 cm**-1
 208:      1138.46 cm**-1
 209:      1157.61 cm**-1
 210:      1167.14 cm**-1
 211:      1172.50 cm**-1
 212:      1173.45 cm**-1
 213:      1174.81 cm**-1
 214:      1177.36 cm**-1
 215:      1180.28 cm**-1
 216:      1183.08 cm**-1
 217:      1186.35 cm**-1
 218:      1189.04 cm**-1
 219:      1195.43 cm**-1
 220:      1199.76 cm**-1
 221:      1206.90 cm**-1
 222:      1216.97 cm**-1
 223:      1221.84 cm**-1
 224:      1223.06 cm**-1
 225:      1225.33 cm**-1
 226:      1228.11 cm**-1
 227:      1230.72 cm**-1
 228:      1233.00 cm**-1
 229:      1234.67 cm**-1
 230:      1240.52 cm**-1
 231:      1241.17 cm**-1
 232:      1263.68 cm**-1
 233:      1268.52 cm**-1
 234:      1270.33 cm**-1
 235:      1275.77 cm**-1
 236:      1282.49 cm**-1
 237:      1286.44 cm**-1
 238:      1288.19 cm**-1
 239:      1294.24 cm**-1
 240:      1310.96 cm**-1
 241:      1327.18 cm**-1
 242:      1333.54 cm**-1
 243:      1338.00 cm**-1
 244:      1340.41 cm**-1
 245:      1346.12 cm**-1
 246:      1348.24 cm**-1
 247:      1349.78 cm**-1
 248:      1352.44 cm**-1
 249:      1354.64 cm**-1
 250:      1356.39 cm**-1
 251:      1368.33 cm**-1
 252:      1370.10 cm**-1
 253:      1372.43 cm**-1
 254:      1373.88 cm**-1
 255:      1376.51 cm**-1
 256:      1381.73 cm**-1
 257:      1384.41 cm**-1
 258:      1390.97 cm**-1
 259:      1396.71 cm**-1
 260:      1404.44 cm**-1
 261:      1407.55 cm**-1
 262:      1408.46 cm**-1
 263:      1412.29 cm**-1
 264:      1413.58 cm**-1
 265:      1416.09 cm**-1
 266:      1419.02 cm**-1
 267:      1423.20 cm**-1
 268:      1430.45 cm**-1
 269:      1430.98 cm**-1
 270:      1432.17 cm**-1
 271:      1434.21 cm**-1
 272:      1435.30 cm**-1
 273:      1435.51 cm**-1
 274:      1436.13 cm**-1
 275:      1436.19 cm**-1
 276:      1436.91 cm**-1
 277:      1437.79 cm**-1
 278:      1439.31 cm**-1
 279:      1444.72 cm**-1
 280:      1445.77 cm**-1
 281:      1456.16 cm**-1
 282:      1466.82 cm**-1
 283:      1472.25 cm**-1
 284:      1486.26 cm**-1
 285:      1489.60 cm**-1
 286:      1490.40 cm**-1
 287:      1491.24 cm**-1
 288:      1491.88 cm**-1
 289:      1492.69 cm**-1
 290:      1494.36 cm**-1
 291:      1495.55 cm**-1
 292:      1496.10 cm**-1
 293:      1496.26 cm**-1
 294:      1496.94 cm**-1
 295:      1497.40 cm**-1
 296:      1497.77 cm**-1
 297:      1498.13 cm**-1
 298:      1499.06 cm**-1
 299:      1499.47 cm**-1
 300:      1500.56 cm**-1
 301:      1500.74 cm**-1
 302:      1500.94 cm**-1
 303:      1501.09 cm**-1
 304:      1501.77 cm**-1
 305:      1502.95 cm**-1
 306:      1503.44 cm**-1
 307:      1504.92 cm**-1
 308:      1505.56 cm**-1
 309:      1508.10 cm**-1
 310:      1508.99 cm**-1
 311:      1509.52 cm**-1
 312:      1509.79 cm**-1
 313:      1510.05 cm**-1
 314:      1510.87 cm**-1
 315:      1514.26 cm**-1
 316:      1517.78 cm**-1
 317:      1517.96 cm**-1
 318:      1518.81 cm**-1
 319:      1518.83 cm**-1
 320:      1519.21 cm**-1
 321:      1519.93 cm**-1
 322:      1520.47 cm**-1
 323:      1521.05 cm**-1
 324:      1528.31 cm**-1
 325:      1532.96 cm**-1
 326:      1540.80 cm**-1
 327:      1543.05 cm**-1
 328:      1618.11 cm**-1
 329:      1723.71 cm**-1
 330:      1729.21 cm**-1
 331:      1731.10 cm**-1
 332:      1732.60 cm**-1
 333:      1735.65 cm**-1
 334:      1737.25 cm**-1
 335:      1740.45 cm**-1
 336:      1742.36 cm**-1
 337:      1747.32 cm**-1
 338:      2985.80 cm**-1
 339:      2987.26 cm**-1
 340:      2988.94 cm**-1
 341:      2997.00 cm**-1
 342:      2998.03 cm**-1
 343:      2999.83 cm**-1
 344:      3000.26 cm**-1
 345:      3006.89 cm**-1
 346:      3012.54 cm**-1
 347:      3013.91 cm**-1
 348:      3014.67 cm**-1
 349:      3014.89 cm**-1
 350:      3017.46 cm**-1
 351:      3017.59 cm**-1
 352:      3017.78 cm**-1
 353:      3018.34 cm**-1
 354:      3020.02 cm**-1
 355:      3021.31 cm**-1
 356:      3022.21 cm**-1
 357:      3023.12 cm**-1
 358:      3023.91 cm**-1
 359:      3025.45 cm**-1
 360:      3025.99 cm**-1
 361:      3026.11 cm**-1
 362:      3026.56 cm**-1
 363:      3026.97 cm**-1
 364:      3027.49 cm**-1
 365:      3028.06 cm**-1
 366:      3028.09 cm**-1
 367:      3029.99 cm**-1
 368:      3031.98 cm**-1
 369:      3032.08 cm**-1
 370:      3032.49 cm**-1
 371:      3032.82 cm**-1
 372:      3045.45 cm**-1
 373:      3046.10 cm**-1
 374:      3057.50 cm**-1
 375:      3060.51 cm**-1
 376:      3061.37 cm**-1
 377:      3065.24 cm**-1
 378:      3065.75 cm**-1
 379:      3067.05 cm**-1
 380:      3067.99 cm**-1
 381:      3070.17 cm**-1
 382:      3070.71 cm**-1
 383:      3072.25 cm**-1
 384:      3072.88 cm**-1
 385:      3073.15 cm**-1
 386:      3073.34 cm**-1
 387:      3073.81 cm**-1
 388:      3075.56 cm**-1
 389:      3076.59 cm**-1
 390:      3078.34 cm**-1
 391:      3081.09 cm**-1
 392:      3084.06 cm**-1
 393:      3085.74 cm**-1
 394:      3087.56 cm**-1
 395:      3093.05 cm**-1
 396:      3096.12 cm**-1
 397:      3097.80 cm**-1
 398:      3102.18 cm**-1
 399:      3110.36 cm**-1
 400:      3111.12 cm**-1
 401:      3113.02 cm**-1
 402:      3113.43 cm**-1
 403:      3114.52 cm**-1
 404:      3119.81 cm**-1
 405:      3123.01 cm**-1
 406:      3126.24 cm**-1
 407:      3126.49 cm**-1
 408:      3136.30 cm**-1
 409:      3136.35 cm**-1
 410:      3137.21 cm**-1
 411:      3139.56 cm**-1
 412:      3141.62 cm**-1
 413:      3141.76 cm**-1
 414:      3144.32 cm**-1
 415:      3151.76 cm**-1
 416:      3163.62 cm**-1
 417:      3169.38 cm**-1
 418:      3199.95 cm**-1
 419:      3204.95 cm**-1


------------
NORMAL MODES
------------

These modes are the Cartesian displacements weighted by the diagonal matrix
M(i,i)=1/sqrt(m[i]) where m[i] is the mass of the displaced atom
Thus, these vectors are normalized but *not* orthogonal

                  0          1          2          3          4          5    
      0       0.000000   0.000000   0.000000   0.000000   0.000000   0.000000
      1       0.000000   0.000000   0.000000   0.000000   0.000000   0.000000
      2       0.000000   0.000000   0.000000   0.000000   0.000000   0.000000
      3       0.000000   0.000000   0.000000   0.000000   0.000000   0.000000
      4       0.000000   0.000000   0.000000   0.000000   0.000000   0.000000
      5       0.000000   0.000000   0.000000   0.000000   0.000000   0.000000
      6       0.000000   0.000000   0.000000   0.000000   0.000000   0.000000
      7       0.000000   0.000000   0.000000   0.000000   0.000000   0.000000
      8       0.000000   0.000000   0.000000   0.000000   0.000000   0.000000
      9       0.000000   0.000000   0.000000   0.000000   0.000000   0.000000
     10       0.000000   0.000000   0.000000   0.000000   0.000000   0.000000
     11       0.000000   0.000000   0.000000   0.000000   0.000000   0.000000
     12       0.000000   0.000000   0.000000   0.000000   0.000000   0.000000
     13       0.000000   0.000000   0.000000   0.000000   0.000000   0.000000
     14       0.000000   0.000000   0.000000   0.000000   0.000000   0.000000
     15       0.000000   0.000000   0.000000   0.000000   0.000000   0.000000
     16       0.000000   0.000000   0.000000   0.000000   0.000000   0.000000
     17       0.000000   0.000000   0.000000   0.000000   0.000000   0.000000
     18       0.000000   0.000000   0.000000   0.000000   0.000000   0.000000
     19       0.000000   0.000000   0.000000   0.000000   0.000000   0.000000
     20       0.000000   0.000000   0.000000   0.000000   0.000000   0.000000
     21       0.000000   0.000000   0.000000   0.000000   0.000000   0.000000
     22       0.000000   0.000000   0.000000   0.000000   0.000000   0.000000
     23       0.000000   0.000000   0.000000   0.000000   0.000000   0.000000
     24       0.000000   0.000000   0.000000   0.000000   0.000000   0.000000
     25       0.000000   0.000000   0.000000   0.000000   0.000000   0.000000
     26       0.000000   0.000000   0.000000   0.000000   0.000000   0.000000
     27       0.000000   0.000000   0.000000   0.000000   0.000000   0.000000
     28       0.000000   0.000000   0.000000   0.000000   0.000000   0.000000
     29       0.000000   0.000000   0.000000   0.000000   0.000000   0.000000
     30       0.000000   0.000000   0.000000   0.000000   0.000000   0.000000
     31       0.000000   0.000000   0.000000   0.000000   0.000000   0.000000
     32       0.000000   0.000000   0.000000   0.000000   0.000000   0.000000
     33       0.000000   0.000000   0.000000   0.000000   0.000000   0.000000
     34       0.000000   0.000000   0.000000   0.000000   0.000000   0.000000
     35       0.000000   0.000000   0.000000   0.000000   0.000000   0.000000
     36       0.000000   0.000000   0.000000   0.000000   0.000000   0.000000
     37       0.000000   0.000000   0.000000   0.000000   0.000000   0.000000
     38       0.000000   0.000000   0.000000   0.000000   0.000000   0.000000
     39       0.000000   0.000000   0.000000   0.000000   0.000000   0.000000
     40       0.000000   0.000000   0.000000   0.000000   0.000000   0.000000
     41       0.000000   0.000000   0.000000   0.000000   0.000000   0.000000
     42       0.000000   0.000000   0.000000   0.000000   0.000000   0.000000
     43       0.000000   0.000000   0.000000   0.000000   0.000000   0.000000
     44       0.000000   0.000000   0.000000   0.000000   0.000000   0.000000
     45       0.000000   0.000000   0.000000   0.000000   0.000000   0.000000
     46       0.000000   0.000000   0.000000   0.000000   0.000000   0.000000
     47       0.000000   0.000000   0.000000   0.000000   0.000000   0.000000
     48       0.000000   0.000000   0.000000   0.000000   0.000000   0.000000
     49       0.000000   0.000000   0.000000   0.000000   0.000000   0.000000
     50       0.000000   0.000000   0.000000   0.000000   0.000000   0.000000
     51       0.000000   0.000000   0.000000   0.000000   0.000000   0.000000
     52       0.000000   0.000000   0.000000   0.000000   0.000000   0.000000
     53       0.000000   0.000000   0.000000   0.000000   0.000000   0.000000
     54       0.000000   0.000000   0.000000   0.000000   0.000000   0.000000
     55       0.000000   0.000000   0.000000   0.000000   0.000000   0.000000
     56       0.000000   0.000000   0.000000   0.000000   0.000000   0.000000
     57       0.000000   0.000000   0.000000   0.000000   0.000000   0.000000
     58       0.000000   0.000000   0.000000   0.000000   0.000000   0.000000
     59       0.000000   0.000000   0.000000   0.000000   0.000000   0.000000
     60       0.000000   0.000000   0.000000   0.000000   0.000000   0.000000
     61       0.000000   0.000000   0.000000   0.000000   0.000000   0.000000
     62       0.000000   0.000000   0.000000   0.000000   0.000000   0.000000
     63       0.000000   0.000000   0.000000   0.000000   0.000000   0.000000
     64       0.000000   0.000000   0.000000   0.000000   0.000000   0.000000
     65       0.000000   0.000000   0.000000   0.000000   0.000000   0.000000
     66       0.000000   0.000000   0.000000   0.000000   0.000000   0.000000
     67       0.000000   0.000000   0.000000   0.000000   0.000000   0.000000
     68       0.000000   0.000000   0.000000   0.000000   0.000000   0.000000
     69       0.000000   0.000000   0.000000   0.000000   0.000000   0.000000
     70       0.000000   0.000000   0.000000   0.000000   0.000000   0.000000
     71       0.000000   0.000000   0.000000   0.000000   0.000000   0.000000
     72       0.000000   0.000000   0.000000   0.000000   0.000000   0.000000
     73       0.000000   0.000000   0.000000   0.000000   0.000000   0.000000
     74       0.000000   0.000000   0.000000   0.000000   0.000000   0.000000
     75       0.000000   0.000000   0.000000   0.000000   0.000000   0.000000
     76       0.000000   0.000000   0.000000   0.000000   0.000000   0.000000
     77       0.000000   0.000000   0.000000   0.000000   0.000000   0.000000
     78       0.000000   0.000000   0.000000   0.000000   0.000000   0.000000
     79       0.000000   0.000000   0.000000   0.000000   0.000000   0.000000
     80       0.000000   0.000000   0.000000   0.000000   0.000000   0.000000
     81       0.000000   0.000000   0.000000   0.000000   0.000000   0.000000
     82       0.000000   0.000000   0.000000   0.000000   0.000000   0.000000
     83       0.000000   0.000000   0.000000   0.000000   0.000000   0.000000
     84       0.000000   0.000000   0.000000   0.000000   0.000000   0.000000
     85       0.000000   0.000000   0.000000   0.000000   0.000000   0.000000
     86       0.000000   0.000000   0.000000   0.000000   0.000000   0.000000
     87       0.000000   0.000000   0.000000   0.000000   0.000000   0.000000
     88       0.000000   0.000000   0.000000   0.000000   0.000000   0.000000
     89       0.000000   0.000000   0.000000   0.000000   0.000000   0.000000
     90       0.000000   0.000000   0.000000   0.000000   0.000000   0.000000
     91       0.000000   0.000000   0.000000   0.000000   0.000000   0.000000
     92       0.000000   0.000000   0.000000   0.000000   0.000000   0.000000
     93       0.000000   0.000000   0.000000   0.000000   0.000000   0.000000
     94       0.000000   0.000000   0.000000   0.000000   0.000000   0.000000
     95       0.000000   0.000000   0.000000   0.000000   0.000000   0.000000
     96       0.000000   0.000000   0.000000   0.000000   0.000000   0.000000
     97       0.000000   0.000000   0.000000   0.000000   0.000000   0.000000
     98       0.000000   0.000000   0.000000   0.000000   0.000000   0.000000
     99       0.000000   0.000000   0.000000   0.000000   0.000000   0.000000
    100       0.000000   0.000000   0.000000   0.000000   0.000000   0.000000
    101       0.000000   0.000000   0.000000   0.000000   0.000000   0.000000
    102       0.000000   0.000000   0.000000   0.000000   0.000000   0.000000
    103       0.000000   0.000000   0.000000   0.000000   0.000000   0.000000
    104       0.000000   0.000000   0.000000   0.000000   0.000000   0.000000
    105       0.000000   0.000000   0.000000   0.000000   0.000000   0.000000
    106       0.000000   0.000000   0.000000   0.000000   0.000000   0.000000
    107       0.000000   0.000000   0.000000   0.000000   0.000000   0.000000
    108       0.000000   0.000000   0.000000   0.000000   0.000000   0.000000
    109       0.000000   0.000000   0.000000   0.000000   0.000000   0.000000
    110       0.000000   0.000000   0.000000   0.000000   0.000000   0.000000
    111       0.000000   0.000000   0.000000   0.000000   0.000000   0.000000
    112       0.000000   0.000000   0.000000   0.000000   0.000000   0.000000
    113       0.000000   0.000000   0.000000   0.000000   0.000000   0.000000
    114       0.000000   0.000000   0.000000   0.000000   0.000000   0.000000
    115       0.000000   0.000000   0.000000   0.000000   0.000000   0.000000
    116       0.000000   0.000000   0.000000   0.000000   0.000000   0.000000
    117       0.000000   0.000000   0.000000   0.000000   0.000000   0.000000
    118       0.000000   0.000000   0.000000   0.000000   0.000000   0.000000
    119       0.000000   0.000000   0.000000   0.000000   0.000000   0.000000
    120       0.000000   0.000000   0.000000   0.000000   0.000000   0.000000
    121       0.000000   0.000000   0.000000   0.000000   0.000000   0.000000
    122       0.000000   0.000000   0.000000   0.000000   0.000000   0.000000
    123       0.000000   0.000000   0.000000   0.000000   0.000000   0.000000
    124       0.000000   0.000000   0.000000   0.000000   0.000000   0.000000
    125       0.000000   0.000000   0.000000   0.000000   0.000000   0.000000
    126       0.000000   0.000000   0.000000   0.000000   0.000000   0.000000
    127       0.000000   0.000000   0.000000   0.000000   0.000000   0.000000
    128       0.000000   0.000000   0.000000   0.000000   0.000000   0.000000
    129       0.000000   0.000000   0.000000   0.000000   0.000000   0.000000
    130       0.000000   0.000000   0.000000   0.000000   0.000000   0.000000
    131       0.000000   0.000000   0.000000   0.000000   0.000000   0.000000
    132       0.000000   0.000000   0.000000   0.000000   0.000000   0.000000
    133       0.000000   0.000000   0.000000   0.000000   0.000000   0.000000
    134       0.000000   0.000000   0.000000   0.000000   0.000000   0.000000
    135       0.000000   0.000000   0.000000   0.000000   0.000000   0.000000
    136       0.000000   0.000000   0.000000   0.000000   0.000000   0.000000
    137       0.000000   0.000000   0.000000   0.000000   0.000000   0.000000
    138       0.000000   0.000000   0.000000   0.000000   0.000000   0.000000
    139       0.000000   0.000000   0.000000   0.000000   0.000000   0.000000
    140       0.000000   0.000000   0.000000   0.000000   0.000000   0.000000
    141       0.000000   0.000000   0.000000   0.000000   0.000000   0.000000
    142       0.000000   0.000000   0.000000   0.000000   0.000000   0.000000
    143       0.000000   0.000000   0.000000   0.000000   0.000000   0.000000
    144       0.000000   0.000000   0.000000   0.000000   0.000000   0.000000
    145       0.000000   0.000000   0.000000   0.000000   0.000000   0.000000
    146       0.000000   0.000000   0.000000   0.000000   0.000000   0.000000
    147       0.000000   0.000000   0.000000   0.000000   0.000000   0.000000
    148       0.000000   0.000000   0.000000   0.000000   0.000000   0.000000
    149       0.000000   0.000000   0.000000   0.000000   0.000000   0.000000
    150       0.000000   0.000000   0.000000   0.000000   0.000000   0.000000
    151       0.000000   0.000000   0.000000   0.000000   0.000000   0.000000
    152       0.000000   0.000000   0.000000   0.000000   0.000000   0.000000
    153       0.000000   0.000000   0.000000   0.000000   0.000000   0.000000
    154       0.000000   0.000000   0.000000   0.000000   0.000000   0.000000
    155       0.000000   0.000000   0.000000   0.000000   0.000000   0.000000
    156       0.000000   0.000000   0.000000   0.000000   0.000000   0.000000
    157       0.000000   0.000000   0.000000   0.000000   0.000000   0.000000
    158       0.000000   0.000000   0.000000   0.000000   0.000000   0.000000
    159       0.000000   0.000000   0.000000   0.000000   0.000000   0.000000
    160       0.000000   0.000000   0.000000   0.000000   0.000000   0.000000
    161       0.000000   0.000000   0.000000   0.000000   0.000000   0.000000
    162       0.000000   0.000000   0.000000   0.000000   0.000000   0.000000
    163       0.000000   0.000000   0.000000   0.000000   0.000000   0.000000
    164       0.000000   0.000000   0.000000   0.000000   0.000000   0.000000
    165       0.000000   0.000000   0.000000   0.000000   0.000000   0.000000
    166       0.000000   0.000000   0.000000   0.000000   0.000000   0.000000
    167       0.000000   0.000000   0.000000   0.000000   0.000000   0.000000
    168       0.000000   0.000000   0.000000   0.000000   0.000000   0.000000
    169       0.000000   0.000000   0.000000   0.000000   0.000000   0.000000
    170       0.000000   0.000000   0.000000   0.000000   0.000000   0.000000
    171       0.000000   0.000000   0.000000   0.000000   0.000000   0.000000
    172       0.000000   0.000000   0.000000   0.000000   0.000000   0.000000
    173       0.000000   0.000000   0.000000   0.000000   0.000000   0.000000
    174       0.000000   0.000000   0.000000   0.000000   0.000000   0.000000
    175       0.000000   0.000000   0.000000   0.000000   0.000000   0.000000
    176       0.000000   0.000000   0.000000   0.000000   0.000000   0.000000
    177       0.000000   0.000000   0.000000   0.000000   0.000000   0.000000
    178       0.000000   0.000000   0.000000   0.000000   0.000000   0.000000
    179       0.000000   0.000000   0.000000   0.000000   0.000000   0.000000
    180       0.000000   0.000000   0.000000   0.000000   0.000000   0.000000
    181       0.000000   0.000000   0.000000   0.000000   0.000000   0.000000
    182       0.000000   0.000000   0.000000   0.000000   0.000000   0.000000
    183       0.000000   0.000000   0.000000   0.000000   0.000000   0.000000
    184       0.000000   0.000000   0.000000   0.000000   0.000000   0.000000
    185       0.000000   0.000000   0.000000   0.000000   0.000000   0.000000
    186       0.000000   0.000000   0.000000   0.000000   0.000000   0.000000
    187       0.000000   0.000000   0.000000   0.000000   0.000000   0.000000
    188       0.000000   0.000000   0.000000   0.000000   0.000000   0.000000
    189       0.000000   0.000000   0.000000   0.000000   0.000000   0.000000
    190       0.000000   0.000000   0.000000   0.000000   0.000000   0.000000
    191       0.000000   0.000000   0.000000   0.000000   0.000000   0.000000
    192       0.000000   0.000000   0.000000   0.000000   0.000000   0.000000
    193       0.000000   0.000000   0.000000   0.000000   0.000000   0.000000
    194       0.000000   0.000000   0.000000   0.000000   0.000000   0.000000
    195       0.000000   0.000000   0.000000   0.000000   0.000000   0.000000
    196       0.000000   0.000000   0.000000   0.000000   0.000000   0.000000
    197       0.000000   0.000000   0.000000   0.000000   0.000000   0.000000
    198       0.000000   0.000000   0.000000   0.000000   0.000000   0.000000
    199       0.000000   0.000000   0.000000   0.000000   0.000000   0.000000
    200       0.000000   0.000000   0.000000   0.000000   0.000000   0.000000
    201       0.000000   0.000000   0.000000   0.000000   0.000000   0.000000
    202       0.000000   0.000000   0.000000   0.000000   0.000000   0.000000
    203       0.000000   0.000000   0.000000   0.000000   0.000000   0.000000
    204       0.000000   0.000000   0.000000   0.000000   0.000000   0.000000
    205       0.000000   0.000000   0.000000   0.000000   0.000000   0.000000
    206       0.000000   0.000000   0.000000   0.000000   0.000000   0.000000
    207       0.000000   0.000000   0.000000   0.000000   0.000000   0.000000
    208       0.000000   0.000000   0.000000   0.000000   0.000000   0.000000
    209       0.000000   0.000000   0.000000   0.000000   0.000000   0.000000
    210       0.000000   0.000000   0.000000   0.000000   0.000000   0.000000
    211       0.000000   0.000000   0.000000   0.000000   0.000000   0.000000
    212       0.000000   0.000000   0.000000   0.000000   0.000000   0.000000
    213       0.000000   0.000000   0.000000   0.000000   0.000000   0.000000
    214       0.000000   0.000000   0.000000   0.000000   0.000000   0.000000
    215       0.000000   0.000000   0.000000   0.000000   0.000000   0.000000
    216       0.000000   0.000000   0.000000   0.000000   0.000000   0.000000
    217       0.000000   0.000000   0.000000   0.000000   0.000000   0.000000
    218       0.000000   0.000000   0.000000   0.000000   0.000000   0.000000
    219       0.000000   0.000000   0.000000   0.000000   0.000000   0.000000
    220       0.000000   0.000000   0.000000   0.000000   0.000000   0.000000
    221       0.000000   0.000000   0.000000   0.000000   0.000000   0.000000
    222       0.000000   0.000000   0.000000   0.000000   0.000000   0.000000
    223       0.000000   0.000000   0.000000   0.000000   0.000000   0.000000
    224       0.000000   0.000000   0.000000   0.000000   0.000000   0.000000
    225       0.000000   0.000000   0.000000   0.000000   0.000000   0.000000
    226       0.000000   0.000000   0.000000   0.000000   0.000000   0.000000
    227       0.000000   0.000000   0.000000   0.000000   0.000000   0.000000
    228       0.000000   0.000000   0.000000   0.000000   0.000000   0.000000
    229       0.000000   0.000000   0.000000   0.000000   0.000000   0.000000
    230       0.000000   0.000000   0.000000   0.000000   0.000000   0.000000
    231       0.000000   0.000000   0.000000   0.000000   0.000000   0.000000
    232       0.000000   0.000000   0.000000   0.000000   0.000000   0.000000
    233       0.000000   0.000000   0.000000   0.000000   0.000000   0.000000
    234       0.000000   0.000000   0.000000   0.000000   0.000000   0.000000
    235       0.000000   0.000000   0.000000   0.000000   0.000000   0.000000
    236       0.000000   0.000000   0.000000   0.000000   0.000000   0.000000
    237       0.000000   0.000000   0.000000   0.000000   0.000000   0.000000
    238       0.000000   0.000000   0.000000   0.000000   0.000000   0.000000
    239       0.000000   0.000000   0.000000   0.000000   0.000000   0.000000
    240       0.000000   0.000000   0.000000   0.000000   0.000000   0.000000
    241       0.000000   0.000000   0.000000   0.000000   0.000000   0.000000
    242       0.000000   0.000000   0.000000   0.000000   0.000000   0.000000
    243       0.000000   0.000000   0.000000   0.000000   0.000000   0.000000
    244       0.000000   0.000000   0.000000   0.000000   0.000000   0.000000
    245       0.000000   0.000000   0.000000   0.000000   0.000000   0.000000
    246       0.000000   0.000000   0.000000   0.000000   0.000000   0.000000
    247       0.000000   0.000000   0.000000   0.000000   0.000000   0.000000
    248       0.000000   0.000000   0.000000   0.000000   0.000000   0.000000
    249       0.000000   0.000000   0.000000   0.000000   0.000000   0.000000
    250       0.000000   0.000000   0.000000   0.000000   0.000000   0.000000
    251       0.000000   0.000000   0.000000   0.000000   0.000000   0.000000
    252       0.000000   0.000000   0.000000   0.000000   0.000000   0.000000
    253       0.000000   0.000000   0.000000   0.000000   0.000000   0.000000
    254       0.000000   0.000000   0.000000   0.000000   0.000000   0.000000
    255       0.000000   0.000000   0.000000   0.000000   0.000000   0.000000
    256       0.000000   0.000000   0.000000   0.000000   0.000000   0.000000
    257       0.000000   0.000000   0.000000   0.000000   0.000000   0.000000
    258       0.000000   0.000000   0.000000   0.000000   0.000000   0.000000
    259       0.000000   0.000000   0.000000   0.000000   0.000000   0.000000
    260       0.000000   0.000000   0.000000   0.000000   0.000000   0.000000
    261       0.000000   0.000000   0.000000   0.000000   0.000000   0.000000
    262       0.000000   0.000000   0.000000   0.000000   0.000000   0.000000
    263       0.000000   0.000000   0.000000   0.000000   0.000000   0.000000
    264       0.000000   0.000000   0.000000   0.000000   0.000000   0.000000
    265       0.000000   0.000000   0.000000   0.000000   0.000000   0.000000
    266       0.000000   0.000000   0.000000   0.000000   0.000000   0.000000
    267       0.000000   0.000000   0.000000   0.000000   0.000000   0.000000
    268       0.000000   0.000000   0.000000   0.000000   0.000000   0.000000
    269       0.000000   0.000000   0.000000   0.000000   0.000000   0.000000
    270       0.000000   0.000000   0.000000   0.000000   0.000000   0.000000
    271       0.000000   0.000000   0.000000   0.000000   0.000000   0.000000
    272       0.000000   0.000000   0.000000   0.000000   0.000000   0.000000
    273       0.000000   0.000000   0.000000   0.000000   0.000000   0.000000
    274       0.000000   0.000000   0.000000   0.000000   0.000000   0.000000
    275       0.000000   0.000000   0.000000   0.000000   0.000000   0.000000
    276       0.000000   0.000000   0.000000   0.000000   0.000000   0.000000
    277       0.000000   0.000000   0.000000   0.000000   0.000000   0.000000
    278       0.000000   0.000000   0.000000   0.000000   0.000000   0.000000
    279       0.000000   0.000000   0.000000   0.000000   0.000000   0.000000
    280       0.000000   0.000000   0.000000   0.000000   0.000000   0.000000
    281       0.000000   0.000000   0.000000   0.000000   0.000000   0.000000
    282       0.000000   0.000000   0.000000   0.000000   0.000000   0.000000
    283       0.000000   0.000000   0.000000   0.000000   0.000000   0.000000
    284       0.000000   0.000000   0.000000   0.000000   0.000000   0.000000
    285       0.000000   0.000000   0.000000   0.000000   0.000000   0.000000
    286       0.000000   0.000000   0.000000   0.000000   0.000000   0.000000
    287       0.000000   0.000000   0.000000   0.000000   0.000000   0.000000
    288       0.000000   0.000000   0.000000   0.000000   0.000000   0.000000
    289       0.000000   0.000000   0.000000   0.000000   0.000000   0.000000
    290       0.000000   0.000000   0.000000   0.000000   0.000000   0.000000
    291       0.000000   0.000000   0.000000   0.000000   0.000000   0.000000
    292       0.000000   0.000000   0.000000   0.000000   0.000000   0.000000
    293       0.000000   0.000000   0.000000   0.000000   0.000000   0.000000
    294       0.000000   0.000000   0.000000   0.000000   0.000000   0.000000
    295       0.000000   0.000000   0.000000   0.000000   0.000000   0.000000
    296       0.000000   0.000000   0.000000   0.000000   0.000000   0.000000
    297       0.000000   0.000000   0.000000   0.000000   0.000000   0.000000
    298       0.000000   0.000000   0.000000   0.000000   0.000000   0.000000
    299       0.000000   0.000000   0.000000   0.000000   0.000000   0.000000
    300       0.000000   0.000000   0.000000   0.000000   0.000000   0.000000
    301       0.000000   0.000000   0.000000   0.000000   0.000000   0.000000
    302       0.000000   0.000000   0.000000   0.000000   0.000000   0.000000
    303       0.000000   0.000000   0.000000   0.000000   0.000000   0.000000
    304       0.000000   0.000000   0.000000   0.000000   0.000000   0.000000
    305       0.000000   0.000000   0.000000   0.000000   0.000000   0.000000
    306       0.000000   0.000000   0.000000   0.000000   0.000000   0.000000
    307       0.000000   0.000000   0.000000   0.000000   0.000000   0.000000
    308       0.000000   0.000000   0.000000   0.000000   0.000000   0.000000
    309       0.000000   0.000000   0.000000   0.000000   0.000000   0.000000
    310       0.000000   0.000000   0.000000   0.000000   0.000000   0.000000
    311       0.000000   0.000000   0.000000   0.000000   0.000000   0.000000
    312       0.000000   0.000000   0.000000   0.000000   0.000000   0.000000
    313       0.000000   0.000000   0.000000   0.000000   0.000000   0.000000
    314       0.000000   0.000000   0.000000   0.000000   0.000000   0.000000
    315       0.000000   0.000000   0.000000   0.000000   0.000000   0.000000
    316       0.000000   0.000000   0.000000   0.000000   0.000000   0.000000
    317       0.000000   0.000000   0.000000   0.000000   0.000000   0.000000
    318       0.000000   0.000000   0.000000   0.000000   0.000000   0.000000
    319       0.000000   0.000000   0.000000   0.000000   0.000000   0.000000
    320       0.000000   0.000000   0.000000   0.000000   0.000000   0.000000
    321       0.000000   0.000000   0.000000   0.000000   0.000000   0.000000
    322       0.000000   0.000000   0.000000   0.000000   0.000000   0.000000
    323       0.000000   0.000000   0.000000   0.000000   0.000000   0.000000
    324       0.000000   0.000000   0.000000   0.000000   0.000000   0.000000
    325       0.000000   0.000000   0.000000   0.000000   0.000000   0.000000
    326       0.000000   0.000000   0.000000   0.000000   0.000000   0.000000
    327       0.000000   0.000000   0.000000   0.000000   0.000000   0.000000
    328       0.000000   0.000000   0.000000   0.000000   0.000000   0.000000
    329       0.000000   0.000000   0.000000   0.000000   0.000000   0.000000
    330       0.000000   0.000000   0.000000   0.000000   0.000000   0.000000
    331       0.000000   0.000000   0.000000   0.000000   0.000000   0.000000
    332       0.000000   0.000000   0.000000   0.000000   0.000000   0.000000
    333       0.000000   0.000000   0.000000   0.000000   0.000000   0.000000
    334       0.000000   0.000000   0.000000   0.000000   0.000000   0.000000
    335       0.000000   0.000000   0.000000   0.000000   0.000000   0.000000
    336       0.000000   0.000000   0.000000   0.000000   0.000000   0.000000
    337       0.000000   0.000000   0.000000   0.000000   0.000000   0.000000
    338       0.000000   0.000000   0.000000   0.000000   0.000000   0.000000
    339       0.000000   0.000000   0.000000   0.000000   0.000000   0.000000
    340       0.000000   0.000000   0.000000   0.000000   0.000000   0.000000
    341       0.000000   0.000000   0.000000   0.000000   0.000000   0.000000
    342       0.000000   0.000000   0.000000   0.000000   0.000000   0.000000
    343       0.000000   0.000000   0.000000   0.000000   0.000000   0.000000
    344       0.000000   0.000000   0.000000   0.000000   0.000000   0.000000
    345       0.000000   0.000000   0.000000   0.000000   0.000000   0.000000
    346       0.000000   0.000000   0.000000   0.000000   0.000000   0.000000
    347       0.000000   0.000000   0.000000   0.000000   0.000000   0.000000
    348       0.000000   0.000000   0.000000   0.000000   0.000000   0.000000
    349       0.000000   0.000000   0.000000   0.000000   0.000000   0.000000
    350       0.000000   0.000000   0.000000   0.000000   0.000000   0.000000
    351       0.000000   0.000000   0.000000   0.000000   0.000000   0.000000
    352       0.000000   0.000000   0.000000   0.000000   0.000000   0.000000
    353       0.000000   0.000000   0.000000   0.000000   0.000000   0.000000
    354       0.000000   0.000000   0.000000   0.000000   0.000000   0.000000
    355       0.000000   0.000000   0.000000   0.000000   0.000000   0.000000
    356       0.000000   0.000000   0.000000   0.000000   0.000000   0.000000
    357       0.000000   0.000000   0.000000   0.000000   0.000000   0.000000
    358       0.000000   0.000000   0.000000   0.000000   0.000000   0.000000
    359       0.000000   0.000000   0.000000   0.000000   0.000000   0.000000
    360       0.000000   0.000000   0.000000   0.000000   0.000000   0.000000
    361       0.000000   0.000000   0.000000   0.000000   0.000000   0.000000
    362       0.000000   0.000000   0.000000   0.000000   0.000000   0.000000
    363       0.000000   0.000000   0.000000   0.000000   0.000000   0.000000
    364       0.000000   0.000000   0.000000   0.000000   0.000000   0.000000
    365       0.000000   0.000000   0.000000   0.000000   0.000000   0.000000
    366       0.000000   0.000000   0.000000   0.000000   0.000000   0.000000
    367       0.000000   0.000000   0.000000   0.000000   0.000000   0.000000
    368       0.000000   0.000000   0.000000   0.000000   0.000000   0.000000
    369       0.000000   0.000000   0.000000   0.000000   0.000000   0.000000
    370       0.000000   0.000000   0.000000   0.000000   0.000000   0.000000
    371       0.000000   0.000000   0.000000   0.000000   0.000000   0.000000
    372       0.000000   0.000000   0.000000   0.000000   0.000000   0.000000
    373       0.000000   0.000000   0.000000   0.000000   0.000000   0.000000
    374       0.000000   0.000000   0.000000   0.000000   0.000000   0.000000
    375       0.000000   0.000000   0.000000   0.000000   0.000000   0.000000
    376       0.000000   0.000000   0.000000   0.000000   0.000000   0.000000
    377       0.000000   0.000000   0.000000   0.000000   0.000000   0.000000
    378       0.000000   0.000000   0.000000   0.000000   0.000000   0.000000
    379       0.000000   0.000000   0.000000   0.000000   0.000000   0.000000
    380       0.000000   0.000000   0.000000   0.000000   0.000000   0.000000
    381       0.000000   0.000000   0.000000   0.000000   0.000000   0.000000
    382       0.000000   0.000000   0.000000   0.000000   0.000000   0.000000
    383       0.000000   0.000000   0.000000   0.000000   0.000000   0.000000
    384       0.000000   0.000000   0.000000   0.000000   0.000000   0.000000
    385       0.000000   0.000000   0.000000   0.000000   0.000000   0.000000
    386       0.000000   0.000000   0.000000   0.000000   0.000000   0.000000
    387       0.000000   0.000000   0.000000   0.000000   0.000000   0.000000
    388       0.000000   0.000000   0.000000   0.000000   0.000000   0.000000
    389       0.000000   0.000000   0.000000   0.000000   0.000000   0.000000
    390       0.000000   0.000000   0.000000   0.000000   0.000000   0.000000
    391       0.000000   0.000000   0.000000   0.000000   0.000000   0.000000
    392       0.000000   0.000000   0.000000   0.000000   0.000000   0.000000
    393       0.000000   0.000000   0.000000   0.000000   0.000000   0.000000
    394       0.000000   0.000000   0.000000   0.000000   0.000000   0.000000
    395       0.000000   0.000000   0.000000   0.000000   0.000000   0.000000
    396       0.000000   0.000000   0.000000   0.000000   0.000000   0.000000
    397       0.000000   0.000000   0.000000   0.000000   0.000000   0.000000
    398       0.000000   0.000000   0.000000   0.000000   0.000000   0.000000
    399       0.000000   0.000000   0.000000   0.000000   0.000000   0.000000
    400       0.000000   0.000000   0.000000   0.000000   0.000000   0.000000
    401       0.000000   0.000000   0.000000   0.000000   0.000000   0.000000
    402       0.000000   0.000000   0.000000   0.000000   0.000000   0.000000
    403       0.000000   0.000000   0.000000   0.000000   0.000000   0.000000
    404       0.000000   0.000000   0.000000   0.000000   0.000000   0.000000
    405       0.000000   0.000000   0.000000   0.000000   0.000000   0.000000
    406       0.000000   0.000000   0.000000   0.000000   0.000000   0.000000
    407       0.000000   0.000000   0.000000   0.000000   0.000000   0.000000
    408       0.000000   0.000000   0.000000   0.000000   0.000000   0.000000
    409       0.000000   0.000000   0.000000   0.000000   0.000000   0.000000
    410       0.000000   0.000000   0.000000   0.000000   0.000000   0.000000
    411       0.000000   0.000000   0.000000   0.000000   0.000000   0.000000
    412       0.000000   0.000000   0.000000   0.000000   0.000000   0.000000
    413       0.000000   0.000000   0.000000   0.000000   0.000000   0.000000
    414       0.000000   0.000000   0.000000   0.000000   0.000000   0.000000
    415       0.000000   0.000000   0.000000   0.000000   0.000000   0.000000
    416       0.000000   0.000000   0.000000   0.000000   0.000000   0.000000
    417       0.000000   0.000000   0.000000   0.000000   0.000000   0.000000
    418       0.000000   0.000000   0.000000   0.000000   0.000000   0.000000
    419       0.000000   0.000000   0.000000   0.000000   0.000000   0.000000
                  6          7          8          9         10         11    
      0      -0.026193   0.075023  -0.009426   0.028819   0.044522  -0.033718
      1      -0.001433   0.049440  -0.039773   0.021274   0.058670   0.015319
      2       0.037081  -0.008257  -0.003308   0.064506  -0.015061   0.021174
      3      -0.021610   0.071362  -0.007399   0.038939   0.032869  -0.026602
      4      -0.001028   0.044344  -0.032686   0.008280   0.044635   0.010541
      5       0.033429  -0.007320  -0.002056   0.050661  -0.011177   0.013255
      6      -0.017064   0.072017  -0.011695   0.064237   0.037907  -0.018748
      7      -0.001717   0.041932  -0.028798   0.000484   0.042406   0.002823
      8       0.033558  -0.006039  -0.003944   0.053498  -0.010315   0.017109
      9      -0.017381   0.077247  -0.019217   0.081035   0.057645  -0.017809
     10      -0.002603   0.045413  -0.033340   0.008888   0.056274   0.001415
     11       0.037577  -0.005705  -0.007204   0.071106  -0.013699   0.029586
     12      -0.017084   0.075919  -0.017449   0.077890   0.052683  -0.017646
     13      -0.003986   0.052471  -0.042844   0.026659   0.082677   0.000892
     14       0.043466  -0.009390  -0.006037   0.088812  -0.024262   0.038655
     15      -0.012276   0.067987  -0.009259   0.074103   0.025139  -0.011620
     16      -0.001455   0.036080  -0.020501  -0.015449   0.026302  -0.003176
     17       0.029673  -0.004876  -0.002860   0.039280  -0.005781   0.008948
     18      -0.008055   0.069149  -0.014046   0.099590   0.031980  -0.004356
     19      -0.002122   0.033985  -0.017044  -0.022488   0.024644  -0.010518
     20       0.030051  -0.003498  -0.005091   0.043587  -0.004770   0.013721
     21      -0.003994   0.062982  -0.007910   0.097634   0.010161   0.001166
     22      -0.002691   0.034225  -0.017070  -0.020664   0.031821  -0.017027
     23       0.031289  -0.005776  -0.002688   0.043844  -0.009030   0.011960
     24      -0.020335   0.066440  -0.001083   0.027522   0.014007  -0.024991
     25       0.000316   0.040660  -0.028231   0.001336   0.030114   0.012877
     26       0.028898  -0.007559   0.001463   0.030946  -0.007558  -0.000237
     27      -0.024526   0.065999   0.002656   0.004356   0.008925  -0.031461
     28       0.001230   0.043653  -0.033123   0.011956   0.033974   0.021689
     29       0.028578  -0.009346   0.004214   0.025834  -0.009555  -0.005247
     30      -0.015344   0.062338   0.001279   0.037934   0.000869  -0.017247
     31       0.000760   0.034690  -0.019898  -0.014388   0.013325   0.007437
     32       0.024861  -0.006321   0.002555   0.016353  -0.002670  -0.008780
     33      -0.013179   0.056667   0.008033   0.026710  -0.021707  -0.013723
     34       0.003089   0.030412  -0.015276  -0.020191  -0.004546   0.012053
     35       0.019319  -0.006171   0.006260  -0.005587   0.003302  -0.024552
     36      -0.016933   0.060166   0.005733   0.019738  -0.012702  -0.017578
     37       0.008058   0.024794  -0.010510  -0.023599  -0.034047   0.025627
     38       0.014680  -0.002261   0.004162  -0.019632   0.007042  -0.025918
     39      -0.014627   0.058566   0.006292   0.025750  -0.015909  -0.015188
     40       0.008456   0.017574  -0.000928  -0.037035  -0.050846   0.021038
     41       0.008725   0.001446   0.003267  -0.035973   0.014330  -0.032216
     42      -0.019434   0.063370   0.003111   0.017692  -0.004020  -0.020183
     43       0.014258   0.012246   0.002700  -0.039537  -0.082941   0.038474
     44       0.004841   0.005575   0.000570  -0.047867   0.016095  -0.031209
     45      -0.007104   0.051969   0.010026   0.040432  -0.030504  -0.008589
     46       0.003046   0.013972   0.007090  -0.051159  -0.039282  -0.001034
     47       0.005551   0.002055   0.004489  -0.043198   0.020762  -0.039584
     48      -0.003082   0.038729   0.023838   0.033173  -0.060367  -0.003785
     49       0.001997   0.012976   0.009005  -0.054253  -0.037501  -0.005385
     50      -0.001512   0.001156   0.010079  -0.057300   0.040865  -0.064627
     51      -0.006394   0.034643   0.030000   0.024054  -0.073617   0.005608
     52       0.007327   0.005347   0.014915  -0.053042  -0.069551   0.014100
     53      -0.010516   0.002841   0.012595  -0.070189   0.052469  -0.069970
     54      -0.003168   0.026329   0.038722   0.029881  -0.081423  -0.001278
     55       0.007320  -0.009357   0.033165  -0.050416  -0.078900   0.000458
     56      -0.019483   0.005594   0.013584  -0.082889   0.061105  -0.069487
     57       0.004781   0.018967   0.044514   0.046475  -0.076966  -0.022737
     58       0.001434  -0.021729   0.052515  -0.047807  -0.054576  -0.042417
     59      -0.022276   0.007593   0.012321  -0.088270   0.060419  -0.063834
     60      -0.007685   0.023938   0.043286   0.021925  -0.094635   0.012696
     61       0.013528  -0.014373   0.035333  -0.047612  -0.115454   0.028197
     62      -0.027717   0.006693   0.016428  -0.091954   0.073063  -0.075139
     63      -0.013323   0.035562   0.032684   0.005415  -0.095607   0.030726
     64       0.018493  -0.020610   0.039560  -0.042270  -0.143400   0.046816
     65      -0.028885   0.014303   0.007550  -0.107107   0.035998  -0.026956
     66      -0.009154   0.036879   0.029736  -0.004797  -0.090160   0.018350
     67       0.015481  -0.031522   0.053822  -0.014892  -0.116160   0.013728
     68      -0.030889   0.021865  -0.000950  -0.118715   0.007201   0.013974
     69      -0.008388   0.035508   0.029986  -0.004476  -0.086790   0.015433
     70       0.016695  -0.040475   0.058076  -0.002756  -0.097880   0.002096
     71      -0.039322   0.026676   0.001918  -0.107078  -0.010143   0.035871
     72      -0.011691   0.032861   0.032272   0.007234  -0.086753   0.025161
     73       0.021882  -0.040859   0.048051  -0.017737  -0.103190   0.021916
     74      -0.048799   0.024479   0.016160  -0.077291  -0.003935   0.022105
     75      -0.003819   0.036351   0.028205  -0.016935  -0.082905   0.000971
     76       0.012388  -0.050858   0.072914   0.026077  -0.067324  -0.032032
     77      -0.039076   0.035137  -0.009784  -0.122223  -0.040410   0.077550
     78      -0.000909   0.029723   0.026044  -0.043942  -0.045757  -0.018219
     79       0.007192  -0.061469   0.094727   0.071642  -0.039261  -0.081940
     80      -0.041360   0.031598  -0.001286  -0.102953  -0.032303   0.059929
     81      -0.006063   0.027733   0.020236  -0.054361  -0.014429  -0.007518
     82       0.003934  -0.063158   0.093762   0.071595  -0.022242  -0.079936
     83      -0.049154   0.024969   0.019413  -0.051628  -0.020199   0.026392
     84      -0.008728   0.026914   0.020810  -0.069735   0.000045  -0.009975
     85      -0.004671  -0.066973   0.096506   0.077103   0.012913  -0.082718
     86      -0.047362   0.024815   0.019458  -0.010644  -0.036090   0.031031
     87      -0.006596   0.027228   0.028433  -0.079261  -0.014087  -0.025795
     88      -0.012935  -0.070916   0.102049   0.085130   0.043446  -0.089977
     89      -0.035750   0.031533  -0.003833  -0.009215  -0.068017   0.071449
     90      -0.015053   0.026501   0.013537  -0.077510   0.031333   0.004274
     91      -0.006989  -0.067372   0.094519   0.075397   0.024336  -0.078544
     92      -0.056924   0.016886   0.043948   0.037152  -0.020327  -0.005996
     93      -0.006282   0.021520   0.002089  -0.057508   0.042923   0.027843
     94       0.002064  -0.061258   0.065498   0.038507   0.023361  -0.031642
     95      -0.055805   0.011993   0.048945   0.061874  -0.014150  -0.011276
     96       0.003826   0.014348   0.003070  -0.054088   0.037808   0.023396
     97      -0.003015  -0.052854   0.051337   0.030781   0.031363  -0.004397
     98      -0.036009   0.006888   0.025661   0.058083  -0.015140   0.025730
     99       0.000490   0.017095   0.001611  -0.054069   0.041847   0.027851
    100      -0.011599  -0.045518   0.046096   0.034605   0.049727   0.013090
    101      -0.020693  -0.004578   0.023748   0.078731   0.013201   0.039991
    102      -0.015704   0.029198  -0.001160  -0.056726   0.050325   0.037585
    103      -0.017477  -0.045589   0.053953   0.046800   0.068722   0.010103
    104      -0.021206  -0.015038   0.045063   0.110404   0.052086   0.024576
    105       0.012755   0.008081   0.002556  -0.051463   0.038429   0.023338
    106      -0.016370  -0.035467   0.031502   0.027339   0.052415   0.038146
    107       0.000681  -0.008305  -0.000632   0.071708   0.010070   0.074941
    108       0.030124  -0.005915   0.004974  -0.049056   0.032549   0.012829
    109      -0.013025  -0.035785   0.023299   0.016512   0.036093   0.033724
    110      -0.002302  -0.000568  -0.020677   0.045574  -0.023432   0.070916
    111       0.044452  -0.016819   0.006284  -0.046510   0.031904   0.006286
    112      -0.020256  -0.025034   0.013380   0.009746   0.036948   0.037402
    113       0.013106  -0.003515  -0.034487   0.039393  -0.023506   0.064135
    114       0.045767  -0.016952   0.005589  -0.045941   0.033506   0.009012
    115      -0.027713  -0.013176   0.006458   0.009916   0.047220   0.060392
    116       0.036788  -0.010999  -0.041567   0.048265  -0.004701   0.094241
    117       0.031379  -0.004964   0.003080  -0.047917   0.036831   0.020137
    118      -0.030609  -0.007217   0.004575   0.017761   0.062836   0.097667
    119       0.057248  -0.020090  -0.041134   0.069439   0.024186   0.156946
    120       0.063660  -0.030287   0.007360  -0.043370   0.032812   0.000650
    121      -0.034059  -0.003288  -0.000133   0.001216   0.043549   0.048694
    122       0.047881  -0.010361  -0.050650   0.036518  -0.011823   0.064019
    123       0.078804  -0.044525   0.010475  -0.041193   0.031732  -0.009507
    124      -0.038435  -0.010695   0.003005  -0.004128   0.034938   0.021193
    125       0.015804  -0.006274  -0.048156   0.021070  -0.029854   0.016199
    126       0.095766  -0.059013   0.014303  -0.038489   0.033459  -0.016486
    127      -0.051493  -0.002689   0.004931  -0.009646   0.037343   0.015343
    128       0.010875  -0.007927  -0.040069   0.013944  -0.023543  -0.002937
    129       0.103920  -0.062620   0.014795  -0.037919   0.034475  -0.018705
    130      -0.053773   0.013117  -0.000435  -0.015060   0.038387   0.015209
    131       0.046373  -0.007675  -0.043606   0.010840  -0.017813  -0.013627
    132       0.098247  -0.052039   0.010131  -0.040340   0.033423  -0.015139
    133      -0.042416   0.028731  -0.013621  -0.017504   0.036817   0.022131
    134       0.109015  -0.006173  -0.064404   0.014064  -0.017715  -0.007643
    135       0.121933  -0.078885   0.020995  -0.034728   0.037368  -0.025726
    136      -0.069545   0.016721   0.008656  -0.019779   0.041579   0.006003
    137       0.023625  -0.008213  -0.022623   0.003072  -0.010154  -0.035303
    138       0.092733  -0.096503   0.014297  -0.027640   0.034881  -0.012291
    139      -0.046608   0.029925  -0.004862  -0.019191   0.036428   0.014812
    140       0.026309  -0.005691   0.000489  -0.004891  -0.001569  -0.059705
    141       0.048577  -0.109983  -0.000686  -0.019682   0.028898   0.006016
    142      -0.012566   0.024317  -0.021540  -0.012499   0.030651   0.029308
    143      -0.008112  -0.010853  -0.001783  -0.002975  -0.002799  -0.055159
    144       0.046785  -0.122371   0.006734  -0.015634   0.040115   0.048950
    145      -0.000720   0.021321  -0.024883  -0.010286   0.030783   0.038828
    146      -0.048483  -0.013128   0.016363  -0.006283   0.007684  -0.044501
    147      -0.000193  -0.135939  -0.013376  -0.006932   0.031405   0.064438
    148       0.034652   0.015145  -0.043357  -0.003331   0.024254   0.052361
    149      -0.081593  -0.019076   0.009557  -0.003128   0.004396  -0.039249
    150      -0.053280  -0.139419  -0.057259  -0.001289   0.001195   0.012053
    151       0.057678   0.013046  -0.068335   0.001767   0.010461   0.039339
    152      -0.061315  -0.021570  -0.019785   0.002627  -0.012222  -0.056682
    153      -0.081426  -0.143949  -0.077797   0.002683  -0.011556  -0.003396
    154       0.057152   0.020642  -0.106758   0.002674  -0.019152  -0.031514
    155      -0.004186  -0.008798   0.004341  -0.005042   0.000088  -0.057862
    156      -0.133303  -0.158349  -0.112352   0.012098  -0.029493  -0.010142
    157       0.071486   0.016336  -0.158347   0.009824  -0.049777  -0.082724
    158       0.007913  -0.005253   0.013768  -0.007457   0.005066  -0.055114
    159      -0.175502  -0.173311  -0.138678   0.020917  -0.041051  -0.003643
    160       0.091888   0.002339  -0.190036   0.018968  -0.061331  -0.078757
    161      -0.034339  -0.013805   0.000855  -0.002688  -0.001319  -0.050787
    162      -0.153913  -0.160656  -0.128298   0.014625  -0.040040  -0.026044
    163       0.067831   0.025503  -0.190861   0.009274  -0.076720  -0.152703
    164       0.067877   0.008236   0.039122  -0.015512   0.017991  -0.056414
    165      -0.170218  -0.173650  -0.133958   0.020609  -0.037391   0.004197
    166       0.071901   0.026215  -0.216330   0.011574  -0.093667  -0.187166
    167       0.074636   0.017476   0.082404  -0.023769   0.041696  -0.027953
    168       0.091171  -0.124513   0.036197  -0.019057   0.063374   0.090062
    169      -0.020547   0.023486  -0.010381  -0.014377   0.037916   0.038781
    170      -0.067160  -0.010424   0.045352  -0.013240   0.024103  -0.034395
    171      -0.011454   0.062927  -0.002416   0.059931   0.005916  -0.011191
    172      -0.000399   0.032064  -0.015341  -0.024967   0.010648  -0.001650
    173       0.025251  -0.004872   0.000231   0.020799  -0.001523  -0.004042
    174      -0.007328   0.059353  -0.000171   0.067827  -0.005516  -0.005147
    175      -0.000414   0.026677  -0.007545  -0.040716  -0.003859  -0.007845
    176       0.021864  -0.003830   0.001123   0.008866   0.002848  -0.011230
    177      -0.017540   0.080564  -0.024041   0.091876   0.070256  -0.017140
    178      -0.004537   0.054820  -0.045964   0.032457   0.092032   0.000082
    179       0.045997  -0.008821  -0.008571   0.100831  -0.025920   0.047337
    180      -0.012827   0.070671  -0.012738   0.081106   0.034331  -0.011176
    181      -0.004607   0.052414  -0.042444   0.025773   0.086442  -0.003583
    182       0.044420  -0.011199  -0.004147   0.089217  -0.027522   0.037380
    183      -0.020621   0.075710  -0.014574   0.059183   0.050602  -0.024453
    184      -0.003917   0.055671  -0.047508   0.035482   0.090191   0.005646
    185       0.044570  -0.010903  -0.004660   0.090482  -0.027276   0.038474
    186      -0.001370   0.064453  -0.012006   0.116472   0.017892   0.005311
    187      -0.003007   0.032236  -0.013967  -0.026781   0.028493  -0.021865
    188       0.031247  -0.004326  -0.004744   0.046667  -0.007207   0.015423
    189      -0.003189   0.058135  -0.001350   0.083910  -0.008623   0.001869
    190      -0.002589   0.030861  -0.012194  -0.031950   0.019435  -0.018067
    191       0.029026  -0.005896  -0.000916   0.034782  -0.006088   0.004216
    192      -0.004215   0.061752  -0.005933   0.091976   0.005080   0.000711
    193      -0.002990   0.039649  -0.024851  -0.002532   0.052773  -0.016464
    194       0.034707  -0.008753  -0.000822   0.051336  -0.016858   0.015416
    195      -0.023108   0.059363   0.010803  -0.010799  -0.013154  -0.030836
    196       0.000844   0.045264  -0.035067   0.015925   0.040186   0.020682
    197       0.029041  -0.012548   0.008343   0.020823  -0.014353  -0.010749
    198      -0.026506   0.067430   0.002136  -0.000985   0.012266  -0.034082
    199       0.002425   0.039081  -0.027679   0.000883   0.015834   0.025254
    200       0.024916  -0.006247   0.002637   0.017672  -0.001453  -0.010325
    201      -0.027441   0.070991  -0.002141   0.006369   0.024227  -0.034786
    202       0.001112   0.049164  -0.040737   0.027920   0.049620   0.026137
    203       0.031712  -0.010707   0.003770   0.035666  -0.014638   0.001764
    204      -0.013366   0.054019   0.012144   0.013719  -0.035557  -0.012658
    205       0.002765   0.033948  -0.020187  -0.011686   0.004013   0.016095
    206       0.019967  -0.008764   0.009453  -0.005569   0.003971  -0.031312
    207      -0.008226   0.052183   0.010932   0.036598  -0.033042  -0.008649
    208       0.001815   0.027768  -0.010582  -0.030033  -0.005278   0.001890
    209       0.017772  -0.006216   0.007420  -0.011442   0.005468  -0.029495
    210      -0.022291   0.064741   0.003141   0.008693  -0.001393  -0.023314
    211       0.011972   0.026720  -0.015469  -0.014407  -0.043710   0.041468
    212       0.016453  -0.002235   0.003018  -0.015658   0.002908  -0.020638
    213      -0.024662   0.067866   0.000678   0.006417   0.005983  -0.025481
    214       0.017744   0.015316  -0.003483  -0.028263  -0.088681   0.053546
    215       0.007253   0.004920  -0.000134  -0.041794   0.011700  -0.026069
    216      -0.018073   0.059040   0.008043   0.010185  -0.019269  -0.017466
    217       0.015952   0.008105   0.007154  -0.045489  -0.098002   0.042006
    218      -0.001848   0.006835   0.003223  -0.064402   0.029256  -0.047233
    219      -0.019290   0.067032  -0.001982   0.030488   0.010728  -0.021463
    220       0.013658   0.008784   0.007653  -0.047438  -0.088322   0.033858
    221       0.005948   0.008334  -0.003564  -0.047228   0.008832  -0.019668
    222      -0.004549   0.053605   0.006601   0.051324  -0.026287  -0.007352
    223      -0.001101   0.019790   0.002584  -0.051195  -0.016652  -0.013498
    224       0.011118   0.000280   0.003362  -0.030577   0.011389  -0.030302
    225      -0.006567   0.054992   0.006054   0.047048  -0.023232  -0.008964
    226       0.003529   0.005975   0.016629  -0.060356  -0.053780  -0.002891
    227       0.002914   0.004777   0.002493  -0.050664   0.019709  -0.035274
    228      -0.003517   0.035549   0.027766   0.029245  -0.068570  -0.000562
    229       0.001316   0.021285  -0.000673  -0.046775  -0.021345  -0.006039
    230       0.001975  -0.001588   0.012257  -0.054285   0.045413  -0.078722
    231       0.003077   0.035039   0.025552   0.039844  -0.064584  -0.010358
    232      -0.002375   0.010511   0.014824  -0.064451  -0.026560  -0.022947
    233      -0.003091   0.001451   0.010539  -0.059692   0.042970  -0.065781
    234      -0.012201   0.038975   0.027062   0.012311  -0.077418   0.020228
    235       0.011869   0.012805   0.002731  -0.052794  -0.087784   0.043414
    236      -0.009553   0.001491   0.013925  -0.067740   0.054298  -0.074734
    237       0.007323   0.022370   0.039251   0.050664  -0.065348  -0.030761
    238      -0.003259  -0.017175   0.049638  -0.052599  -0.028713  -0.059714
    239      -0.016094   0.007149   0.009655  -0.080470   0.050636  -0.057559
    240       0.004397   0.023471   0.039100   0.044616  -0.070017  -0.022432
    241       0.003177  -0.034425   0.067589  -0.040336  -0.068537  -0.049463
    242      -0.025794   0.014275   0.005041  -0.100338   0.046900  -0.036672
    243       0.008909   0.004732   0.060388   0.058195  -0.091949  -0.032516
    244      -0.000126  -0.024048   0.056433  -0.047522  -0.047583  -0.052787
    245      -0.027580   0.002948   0.021462  -0.089315   0.083603  -0.093132
    246      -0.011200   0.022467   0.046398   0.016660  -0.104220   0.023598
    247       0.016098  -0.005992   0.024202  -0.056018  -0.135373   0.056444
    248      -0.026587   0.002525   0.021052  -0.082517   0.093236  -0.101643
    249      -0.003623   0.014703   0.051962   0.034433  -0.095323  -0.000061
    250       0.012188  -0.021498   0.044324  -0.040568  -0.103984   0.009182
    251      -0.034616   0.006139   0.020629  -0.095483   0.092012  -0.090438
    252      -0.017570   0.044428   0.024672  -0.006971  -0.096497   0.044234
    253       0.020272  -0.013834   0.030745  -0.058592  -0.159879   0.067447
    254      -0.021895   0.013611   0.004679  -0.115139   0.014875  -0.014291
    255      -0.016830   0.034437   0.035341   0.012941  -0.101052   0.041311
    256       0.022836  -0.022744   0.039272  -0.043748  -0.169350   0.068023
    257      -0.034805   0.015184   0.009649  -0.100670   0.052540  -0.036059
    258      -0.006506   0.039077   0.027447  -0.014448  -0.089529   0.010929
    259       0.011684  -0.032042   0.060989  -0.004387  -0.108544  -0.002331
    260      -0.024373   0.024091  -0.011246  -0.138343  -0.001503   0.027867
    261      -0.014437   0.031555   0.033955   0.015638  -0.089014   0.033735
    262       0.023671  -0.031769   0.038081  -0.037066  -0.131453   0.050129
    263      -0.048018   0.016631   0.024542  -0.065924   0.026366  -0.014078
    264      -0.006529   0.024589   0.032270   0.005419  -0.059018   0.003768
    265       0.020082  -0.050004   0.058048   0.001559  -0.074467  -0.006597
    266      -0.055333   0.023090   0.026080  -0.056316  -0.001368   0.013716
    267      -0.016561   0.040312   0.032337   0.009418  -0.112128   0.045289
    268       0.026035  -0.041605   0.040118  -0.029744  -0.105720   0.036861
    269      -0.050681   0.032174   0.009435  -0.085128  -0.034519   0.057434
    270      -0.001617   0.040148   0.028267  -0.013906  -0.098472  -0.001572
    271       0.013120  -0.049443   0.074080   0.030413  -0.074178  -0.035290
    272      -0.034526   0.040744  -0.025467  -0.162006  -0.049136   0.105671
    273      -0.004659   0.038191   0.028799  -0.009970  -0.092923   0.006177
    274       0.011566  -0.052260   0.066938   0.009483  -0.056829  -0.016915
    275      -0.041564   0.039365  -0.010680  -0.110561  -0.062540   0.097442
    276       0.000060   0.028055   0.025809  -0.051101  -0.037063  -0.024060
    277       0.009689  -0.062822   0.104975   0.090024  -0.053893  -0.104703
    278      -0.038259   0.026994   0.000111  -0.117356  -0.012977   0.040273
    279       0.004097   0.028356   0.029218  -0.049477  -0.051226  -0.035166
    280       0.002895  -0.066433   0.101950   0.087203  -0.017362  -0.098067
    281      -0.040272   0.038912  -0.012889  -0.117683  -0.054911   0.094246
    282      -0.008313   0.027363   0.014754  -0.049138  -0.001769   0.004184
    283       0.008858  -0.060604   0.090541   0.066349  -0.041274  -0.075275
    284      -0.057246   0.019417   0.036488  -0.047923   0.004454  -0.004722
    285      -0.001815   0.028182   0.032553  -0.068291  -0.039486  -0.034238
    286      -0.010622  -0.069997   0.101785   0.085008   0.033517  -0.090227
    287      -0.029531   0.037240  -0.020403  -0.047496  -0.078108   0.097645
    288      -0.004760   0.027479   0.025450  -0.064979  -0.020388  -0.019899
    289      -0.013358  -0.068912   0.088699   0.064304   0.058436  -0.066480
    290      -0.031970   0.031699  -0.007913   0.022033  -0.082439   0.079834
    291      -0.012060   0.026369   0.033380  -0.112893   0.007406  -0.035521
    292      -0.021695  -0.077308   0.120409   0.112489   0.064256  -0.119684
    293      -0.036365   0.030553  -0.001446   0.001290  -0.067980   0.067870
    294      -0.019635   0.027291   0.011325  -0.083663   0.045183   0.008629
    295      -0.005043  -0.068246   0.102676   0.084206   0.008696  -0.093247
    296      -0.070433   0.017373   0.062817   0.040900  -0.013988  -0.038345
    297      -0.022566   0.029773   0.018492  -0.092257   0.033364  -0.006037
    298      -0.018039  -0.070854   0.107065   0.094815   0.048035  -0.096533
    299      -0.052279   0.013559   0.041704   0.052499  -0.018256  -0.000077
    300       0.001818   0.016577  -0.003078  -0.045885   0.045975   0.037685
    301       0.015897  -0.063331   0.053505   0.013980   0.008902  -0.018109
    302      -0.062236   0.016375   0.052863   0.049340  -0.017873  -0.019338
    303      -0.015293   0.028075  -0.002360  -0.056786   0.053644   0.039868
    304      -0.001021  -0.060286   0.066863   0.042803   0.026837  -0.032408
    305      -0.064669   0.008169   0.068074   0.095542  -0.004684  -0.038859
    306       0.015520   0.005593   0.005089  -0.051828   0.030922   0.015831
    307       0.000601  -0.052018   0.044824   0.022007   0.018973   0.000392
    308      -0.033579   0.013664   0.008817   0.035656  -0.041417   0.041334
    309      -0.024537   0.035585  -0.001966  -0.058892   0.052960   0.041259
    310      -0.013964  -0.051646   0.064119   0.051433   0.064264  -0.005090
    311      -0.035891  -0.011001   0.062235   0.113909   0.050018   0.004881
    312      -0.026553   0.035787   0.005281  -0.066542   0.030986   0.025346
    313      -0.026294  -0.045993   0.066242   0.065421   0.097702   0.005287
    314      -0.010923  -0.020245   0.037688   0.114916   0.062364   0.035246
    315      -0.008725   0.025602  -0.008948  -0.046960   0.073711   0.053674
    316      -0.017179  -0.038848   0.037279   0.033176   0.060312   0.028933
    317      -0.016147  -0.022701   0.051398   0.127768   0.075933   0.022926
    318      -0.001111   0.012245   0.010447  -0.057461   0.025963  -0.001651
    319      -0.022038  -0.033903   0.042490   0.043020   0.077685   0.046282
    320       0.012662  -0.011883  -0.008693   0.073984   0.015979   0.093552
    321       0.022407   0.007892  -0.006891  -0.045837   0.054107   0.054016
    322      -0.017325  -0.028304   0.015613   0.015036   0.042758   0.053463
    323       0.008922  -0.014163   0.004712   0.085867   0.029931   0.086490
    324       0.023623  -0.005596   0.008146  -0.056680   0.013721   0.005123
    325      -0.010019  -0.043109   0.035791   0.027843   0.044799   0.032253
    326      -0.009429   0.005283  -0.027945   0.031176  -0.044159   0.066500
    327       0.040369  -0.009861   0.002760  -0.041788   0.047752   0.017042
    328      -0.007216  -0.038111   0.013366   0.001460   0.011775   0.023135
    329      -0.012543   0.003412  -0.016809   0.042056  -0.032233   0.069500
    330       0.056413  -0.026710   0.008207  -0.044916   0.029775  -0.002183
    331      -0.019069  -0.027535   0.012752   0.003221   0.026211   0.013992
    332       0.002003   0.002413  -0.038014   0.023602  -0.044182   0.023560
    333       0.019185   0.004632   0.001293  -0.050416   0.037678   0.026468
    334      -0.022780  -0.012988   0.006160   0.023087   0.063236   0.109377
    335       0.057669  -0.019743  -0.040339   0.075898   0.025669   0.183594
    336       0.025292  -0.004053   0.004938  -0.054112   0.020793  -0.000634
    337      -0.030110  -0.003596   0.003020   0.027982   0.079240   0.141909
    338       0.063191  -0.023098  -0.042122   0.069944   0.031253   0.152864
    339       0.039042  -0.006620   0.001107  -0.040760   0.054959   0.043227
    340      -0.041814   0.000288   0.002484   0.008066   0.058867   0.072340
    341       0.068077  -0.024918  -0.041473   0.079187   0.038808   0.185454
    342       0.044556  -0.032546   0.013924  -0.044272   0.026669  -0.009258
    343      -0.028437   0.003125  -0.002075   0.009211   0.054958   0.083606
    344       0.064844  -0.011041  -0.056462   0.033721  -0.010834   0.057925
    345       0.084975  -0.027021  -0.000339  -0.042427   0.040073   0.012696
    346      -0.041486   0.004861  -0.005544  -0.009288   0.036650   0.026866
    347       0.067002  -0.012559  -0.053080   0.043004  -0.002841   0.084679
    348       0.064220  -0.045907   0.010681  -0.044979   0.017560  -0.028872
    349      -0.023639  -0.017648   0.001338   0.003379   0.034828   0.034655
    350      -0.002378  -0.003776  -0.047263   0.014436  -0.040414  -0.005114
    351       0.092052  -0.043506   0.010359  -0.037789   0.044392   0.007649
    352      -0.046678  -0.017722   0.007492  -0.011140   0.026449  -0.010456
    353       0.006566  -0.003931  -0.050266   0.020962  -0.038581   0.013945
    354       0.102842  -0.068508   0.017965  -0.036566   0.034367  -0.020481
    355      -0.060645  -0.011887   0.013608  -0.009297   0.038083   0.008201
    356      -0.030991  -0.008825  -0.026087   0.010105  -0.023808  -0.011968
    357       0.090761  -0.039524   0.004845  -0.043356   0.031882  -0.011195
    358      -0.036183   0.026259  -0.016032  -0.015356   0.033705   0.025106
    359       0.122273  -0.004970  -0.075093   0.018405  -0.027944   0.003826
    360       0.068296  -0.058184   0.020824  -0.038566   0.028981  -0.014222
    361      -0.023103   0.037817  -0.028364  -0.016278   0.030458   0.032141
    362       0.122794  -0.006508  -0.064481   0.011790  -0.009984  -0.014643
    363       0.132113  -0.050647   0.001227  -0.041034   0.038587  -0.017772
    364      -0.059063   0.035174  -0.007253  -0.023282   0.044969   0.014002
    365       0.133013  -0.005829  -0.070891   0.014131  -0.015001  -0.008642
    366       0.129733  -0.084902   0.023710  -0.033660   0.038655  -0.028785
    367      -0.078871   0.003119   0.013795  -0.017361   0.043541   0.003636
    368      -0.018869  -0.012631  -0.022440   0.003858  -0.010934  -0.029499
    369       0.152249  -0.072250   0.028537  -0.038810   0.040719  -0.038604
    370      -0.091530   0.023463   0.022389  -0.026700   0.046124  -0.007242
    371       0.046228  -0.005686  -0.020954   0.002111  -0.009114  -0.040115
    372       0.113874  -0.103907   0.023863  -0.028257   0.039123  -0.019917
    373      -0.063360   0.031526   0.003312  -0.022263   0.039230   0.007282
    374       0.011642  -0.006343   0.015274  -0.009312   0.003879  -0.072857
    375       0.084913  -0.091664   0.010261  -0.027882   0.033104  -0.009424
    376      -0.039849   0.042864  -0.010847  -0.021157   0.033757   0.015885
    377       0.071683   0.001080   0.004935  -0.007920   0.000425  -0.068453
    378       0.015149  -0.109164  -0.021394  -0.016833   0.013190  -0.018600
    379       0.004105   0.022336  -0.032496  -0.009153   0.025596   0.031393
    380       0.001779  -0.013028  -0.021538   0.001953  -0.013780  -0.060278
    381       0.012573  -0.135553  -0.002200  -0.008136   0.039327   0.079358
    382       0.040947   0.009594  -0.017303  -0.003310   0.044803   0.104574
    383      -0.127556  -0.028064  -0.003390   0.002019  -0.002037  -0.033421
    384      -0.007894  -0.145288  -0.005408  -0.002977   0.041294   0.106560
    385       0.039035   0.017192  -0.063628  -0.001729   0.010100   0.023432
    386      -0.082121  -0.013389   0.040734  -0.010307   0.021700  -0.026370
    387      -0.045249  -0.129012  -0.061979  -0.005873  -0.007261  -0.028645
    388       0.052452   0.011172  -0.049838   0.000222   0.023350   0.065306
    389      -0.058129  -0.027061  -0.052251   0.009715  -0.030281  -0.072306
    390      -0.079025  -0.148881  -0.069880   0.004356  -0.003406   0.024249
    391       0.081069   0.007112  -0.074698   0.006453   0.011083   0.060725
    392      -0.096096  -0.028439  -0.029582   0.006262  -0.016990  -0.053409
    393      -0.055650  -0.134295  -0.062236  -0.002885  -0.005131  -0.009667
    394       0.042722   0.030876  -0.090007  -0.003428  -0.014886  -0.042980
    395       0.030995  -0.001563   0.015868  -0.009127   0.005852  -0.060714
    396      -0.159858  -0.171579  -0.125968   0.019000  -0.032639   0.009640
    397       0.094905  -0.003807  -0.163698   0.019071  -0.040253  -0.024655
    398      -0.077341  -0.023314  -0.016559   0.002923  -0.010173  -0.049536
    399      -0.192840  -0.186561  -0.143940   0.027053  -0.038076   0.028323
    400       0.096165   0.002064  -0.218080   0.021795  -0.079380  -0.114448
    401      -0.029269  -0.004826   0.044663  -0.010738   0.022756  -0.020082
    402      -0.209459  -0.174171  -0.168627   0.024046  -0.062525  -0.044656
    403       0.100879  -0.002356  -0.216475   0.023556  -0.075485  -0.098080
    404      -0.027804  -0.019584  -0.034865   0.003250  -0.021133  -0.079311
    405      -0.122129  -0.149546  -0.108380   0.008034  -0.031184  -0.030411
    406       0.052609   0.035425  -0.166691   0.002598  -0.067462  -0.153510
    407       0.097300   0.014156   0.047908  -0.018799   0.022324  -0.059631
    408      -0.187224  -0.161074  -0.156105   0.017522  -0.060333  -0.064439
    409       0.076647   0.021829  -0.216702   0.013468  -0.091086  -0.173792
    410       0.078732   0.003690   0.007115  -0.010319   0.000189  -0.082560
    411       0.126372  -0.114130   0.052106  -0.025489   0.069303   0.076309
    412      -0.045849   0.027398   0.004659  -0.019482   0.044024   0.031986
    413      -0.047011  -0.006794   0.049063  -0.014942   0.025382  -0.038883
    414       0.079267  -0.134398   0.035034  -0.014905   0.068280   0.120251
    415      -0.016750   0.028169  -0.028647  -0.012927   0.023018   0.008629
    416      -0.056877  -0.003977   0.071787  -0.020612   0.038070  -0.032428
    417       0.102115  -0.127264   0.044991  -0.019213   0.071570   0.109253
    418      -0.013397   0.016389   0.003634  -0.013728   0.052143   0.076235
    419      -0.114245  -0.018493   0.038598  -0.009757   0.022196  -0.023266
                 12         13         14         15         16         17    
      0       0.065580  -0.063366   0.057518   0.031505  -0.049194  -0.061167
      1       0.003145   0.042691   0.073821   0.029537  -0.070606  -0.096479
      2      -0.030749   0.049184  -0.011064  -0.015642   0.024852   0.026010
      3       0.050931  -0.044730   0.038206   0.015822  -0.021049  -0.026235
      4      -0.004841   0.027486   0.039001   0.019303  -0.044189  -0.052983
      5      -0.021832   0.027286  -0.009392  -0.006784   0.012306   0.014872
      6       0.036783  -0.000248   0.036032  -0.015613   0.016239  -0.018657
      7      -0.011489   0.023517   0.010982  -0.003562  -0.008160  -0.025869
      8      -0.017339   0.026865   0.006222   0.007755  -0.009816  -0.000431
      9       0.039044   0.028255   0.059555  -0.031293   0.022325  -0.056336
     10      -0.009131   0.038981   0.024555  -0.015099  -0.002433  -0.050681
     11      -0.022108   0.049225   0.020661   0.014474  -0.020782  -0.004286
     12       0.037767   0.022999   0.053278  -0.028723   0.022663  -0.045741
     13      -0.003045   0.068945   0.057572  -0.030418  -0.002066  -0.106149
     14      -0.042638   0.083172  -0.003572  -0.014841   0.025904   0.041426
     15       0.021266   0.017811   0.014284  -0.031448   0.045454   0.019701
     16      -0.020149   0.004176  -0.029295  -0.014196   0.020868   0.024174
     17      -0.007615   0.004393   0.009261   0.017133  -0.023419  -0.013513
     18       0.007883   0.062876   0.013327  -0.064576   0.084646   0.026178
     19      -0.026350   0.000696  -0.055892  -0.036992   0.057062   0.051451
     20      -0.003295   0.006034   0.026955   0.032784  -0.048073  -0.031753
     21      -0.004021   0.059298  -0.013821  -0.065548   0.100641   0.074276
     22      -0.033012   0.012725  -0.073971  -0.069695   0.100539   0.066236
     23      -0.011911   0.011725   0.005497   0.012913  -0.015892  -0.004077
     24       0.047229  -0.064315   0.018772   0.027477  -0.023602   0.007080
     25      -0.008088   0.014789   0.025557   0.028436  -0.046669  -0.027982
     26      -0.015849   0.001124  -0.023848  -0.010671   0.019575   0.017943
     27       0.061165  -0.105542   0.022749   0.056933  -0.057403   0.001546
     28      -0.001389   0.023422   0.057155   0.049286  -0.081081  -0.057980
     29      -0.020743  -0.001682  -0.043302  -0.025108   0.042476   0.036421
     30       0.031920  -0.045656  -0.001149   0.012595   0.003505   0.041873
     31      -0.016435  -0.004736  -0.013289   0.019114  -0.019729   0.019697
     32      -0.006088  -0.021719  -0.021448  -0.001642   0.006684   0.006058
     33       0.030067  -0.067740  -0.015854   0.026808  -0.001915   0.069305
     34      -0.018341  -0.018656  -0.022168   0.030824  -0.024968   0.040355
     35      -0.000458  -0.048377  -0.039141  -0.006978   0.015282   0.011347
     36       0.040352  -0.078851  -0.002639   0.035709  -0.014471   0.058369
     37      -0.016017  -0.038476  -0.017607   0.056773  -0.042221   0.062607
     38       0.019134  -0.077181  -0.013634   0.019955  -0.014420   0.001308
     39       0.033439  -0.069023  -0.009839   0.029004  -0.006805   0.062206
     40      -0.020560  -0.045645  -0.037388   0.045530  -0.026182   0.067003
     41       0.036609  -0.102507   0.003951   0.036476  -0.033224  -0.008540
     42       0.046000  -0.083529   0.004912   0.040733  -0.021640   0.054575
     43      -0.014440  -0.066846  -0.022403   0.074521  -0.045710   0.083612
     44       0.056323  -0.131745   0.030448   0.065362  -0.061957  -0.010991
     45       0.012797  -0.045261  -0.034336   0.010452   0.014809   0.072274
     46      -0.032566  -0.028968  -0.073901   0.000860   0.013663   0.050876
     47       0.038222  -0.103750  -0.000173   0.028926  -0.027487  -0.014707
     48       0.004685  -0.031521  -0.035930   0.000033   0.016176   0.033582
     49      -0.035290  -0.025091  -0.081378  -0.008259   0.021449   0.046731
     50       0.026511  -0.086673  -0.038824  -0.017158   0.013984  -0.025700
     51       0.008695  -0.010294  -0.009860  -0.002244   0.013577   0.009039
     52      -0.030247  -0.022532  -0.051886   0.008710   0.003835   0.028337
     53       0.027290  -0.061967  -0.031855  -0.035551   0.027220  -0.039800
     54       0.006932  -0.007811  -0.011515  -0.007548   0.007161  -0.025330
     55      -0.032509   0.000735  -0.046118  -0.011070  -0.001386  -0.044657
     56       0.028689  -0.036118  -0.019426  -0.048200   0.037553  -0.045835
     57      -0.000490  -0.030255  -0.045115  -0.010517  -0.002275  -0.047109
     58      -0.044396   0.027035  -0.077874  -0.051336   0.000579  -0.126877
     59       0.030618  -0.027784  -0.009577  -0.048594   0.040680  -0.041550
     60       0.014555   0.017936   0.024301  -0.010195   0.010810  -0.038303
     61      -0.019471  -0.000105  -0.001620   0.006678  -0.007055  -0.043821
     62       0.026715  -0.011623  -0.016530  -0.062363   0.044400  -0.058596
     63       0.001366   0.036076   0.016754   0.000432   0.004094  -0.016144
     64      -0.003686  -0.001761   0.040558   0.015950  -0.005364  -0.044935
     65       0.029744   0.010057   0.028111  -0.035746   0.037606  -0.028962
     66      -0.011480   0.023288  -0.017376  -0.006933  -0.001202  -0.044008
     67       0.006890  -0.004978   0.037690  -0.000108   0.002486  -0.048551
     68       0.034619   0.027059   0.067396  -0.014208   0.036313   0.003947
     69      -0.008231   0.019339  -0.014658  -0.010851   0.003097  -0.045830
     70       0.033459  -0.020124   0.071712  -0.018032   0.030189  -0.038934
     71       0.029289   0.059250   0.081259   0.011326   0.018721   0.039775
     72       0.010295   0.024937   0.024324  -0.009452   0.017139  -0.016497
     73       0.060722  -0.039635   0.123204  -0.030205   0.066022  -0.026480
     74       0.015654   0.087885   0.059339   0.027210  -0.009615   0.054624
     75      -0.023263   0.008786  -0.051355  -0.018093  -0.005906  -0.080629
     76       0.035716  -0.016143   0.058777  -0.026041   0.024539  -0.037793
     77       0.039677   0.063705   0.122103   0.023763   0.031236   0.066472
     78      -0.026393   0.007514  -0.049466  -0.026477  -0.001395  -0.090366
     79       0.024510  -0.011725   0.007435  -0.033761  -0.000649  -0.055424
     80       0.035441   0.065896   0.102237   0.021544   0.021096   0.060616
     81      -0.033284   0.024388  -0.033307  -0.009797  -0.009554  -0.054230
     82       0.019924  -0.002438   0.010950  -0.025362  -0.007610  -0.037923
     83       0.022209   0.077968   0.057001   0.025477  -0.010302   0.055216
     84      -0.036870   0.038652  -0.022483   0.003065  -0.012956  -0.037356
     85       0.006393   0.021496   0.010015  -0.003182  -0.028871  -0.002927
     86       0.023110   0.056309   0.029529   0.006287  -0.014220   0.033056
     87      -0.032570   0.039754  -0.022568   0.000923  -0.008072  -0.054476
     88      -0.007150   0.044937   0.005728   0.018316  -0.050962   0.026043
     89       0.040399   0.011223   0.037305  -0.029553   0.017887   0.008693
     90      -0.045405   0.054226  -0.010743   0.021164  -0.021403   0.000965
     91       0.002758   0.027334   0.013165   0.003791  -0.032693   0.010436
     92       0.003003   0.077496  -0.012993   0.021747  -0.055607   0.028784
     93      -0.064463   0.030014  -0.022524   0.023219  -0.022546  -0.008894
     94       0.013561   0.003269   0.049269  -0.005970   0.003392   0.023745
     95      -0.010884   0.073808  -0.032856   0.026409  -0.069884   0.018604
     96      -0.063373   0.023907  -0.018937   0.015434  -0.023314  -0.016178
     97       0.010078  -0.007185   0.051585  -0.001735   0.016209   0.030285
     98      -0.013379   0.036604  -0.018761   0.009972  -0.048728   0.008373
     99      -0.067285   0.023361  -0.021789   0.021151  -0.021963  -0.015075
    100      -0.010451  -0.013910   0.040156   0.024815   0.022488   0.031691
    101      -0.056533   0.009851  -0.028252   0.052237  -0.040710  -0.003690
    102      -0.072409   0.029486  -0.031773   0.033833  -0.021081  -0.008538
    103      -0.035735  -0.010488   0.026203   0.061540   0.017450   0.033331
    104      -0.113184   0.013150  -0.053390   0.130327  -0.053708  -0.004796
    105      -0.065954   0.017204  -0.014733   0.014436  -0.021380  -0.018934
    106      -0.011244  -0.027988   0.038980   0.019079   0.037469   0.026954
    107      -0.054505  -0.030932  -0.012582   0.025855  -0.011177  -0.020935
    108      -0.058065   0.014296  -0.003165   0.002582  -0.024058  -0.016784
    109       0.015996  -0.021635   0.042567  -0.015267   0.026072   0.032054
    110       0.002653  -0.014395  -0.011366  -0.045044  -0.035846  -0.010418
    111      -0.054812   0.010593   0.005850  -0.001187  -0.022680  -0.012992
    112       0.016555  -0.019865   0.028956  -0.018634   0.020229   0.027292
    113       0.009342  -0.018770  -0.017018  -0.057928  -0.043139  -0.012220
    114      -0.057797   0.006364   0.006835   0.000441  -0.017703  -0.015842
    115      -0.006181  -0.041924   0.022848  -0.005513   0.046989   0.003149
    116      -0.025460  -0.072883   0.000009  -0.039653   0.019525  -0.045980
    117      -0.066306   0.004718  -0.002200   0.007345  -0.013003  -0.024217
    118      -0.040772  -0.081395   0.030094   0.017349   0.098522  -0.027663
    119      -0.086707  -0.157945   0.033221  -0.001250   0.126143  -0.098684
    120      -0.051354   0.003212   0.018705  -0.003978  -0.014903  -0.007833
    121       0.000559  -0.027924   0.007469  -0.013231   0.026652   0.003650
    122      -0.005806  -0.052781  -0.011743  -0.058084  -0.011381  -0.035180
    123      -0.039625   0.005667   0.029451  -0.006556  -0.013801   0.006721
    124       0.028130   0.002930  -0.000836  -0.019718  -0.001504   0.028284
    125       0.039966   0.014023  -0.046205  -0.069282  -0.077237   0.000071
    126      -0.030794   0.003678   0.043363  -0.004384  -0.002932   0.020906
    127       0.020534   0.007264  -0.008626  -0.009205   0.003230   0.021462
    128       0.035458   0.019591  -0.044529  -0.047395  -0.056007   0.003114
    129      -0.029640   0.001294   0.048561  -0.004445   0.001204   0.023828
    130       0.004344   0.002643  -0.016054  -0.012811  -0.002338   0.003264
    131       0.022720   0.003113  -0.028074  -0.051746  -0.042739  -0.003506
    132      -0.037271   0.000188   0.040890  -0.009684  -0.007777   0.013059
    133      -0.009771  -0.008908  -0.021406  -0.032751  -0.019278  -0.017062
    134       0.013103  -0.028546  -0.010260  -0.090887  -0.055080  -0.018935
    135      -0.019065  -0.000205   0.064248   0.002039   0.017594   0.040638
    136      -0.002996   0.009003  -0.016808   0.003774   0.009682   0.003496
    137       0.012746   0.014766  -0.021785  -0.015627  -0.010744   0.004760
    138       0.009148   0.008624   0.044582   0.005583   0.014307   0.047947
    139      -0.011715  -0.001079  -0.017661  -0.023278  -0.015866  -0.009627
    140      -0.006199   0.017739  -0.000094   0.012810   0.022849   0.013414
    141       0.023558   0.008172   0.023551  -0.005041  -0.000286   0.043391
    142       0.027067   0.009206  -0.036999  -0.032925  -0.036421  -0.004099
    143      -0.011715   0.014119  -0.004533   0.010694   0.022260   0.009216
    144       0.095172   0.031388  -0.037794   0.015956   0.003133   0.023515
    145       0.049227   0.016391  -0.051374  -0.031275  -0.040982  -0.004931
    146      -0.014090   0.013507  -0.017524   0.025801   0.040255  -0.007188
    147       0.101727   0.026169  -0.055923   0.000536  -0.014080   0.013269
    148       0.092208   0.029808  -0.073961  -0.036586  -0.059895   0.000470
    149      -0.020170   0.007695  -0.022184   0.018558   0.035038  -0.013755
    150       0.016979  -0.003124   0.002917  -0.023159  -0.022780   0.027956
    151       0.094550   0.032219  -0.065917  -0.042883  -0.071532   0.012558
    152      -0.023516   0.008388  -0.009907   0.011459   0.023364  -0.000833
    153      -0.010783  -0.014374   0.019055  -0.034534  -0.029606   0.030074
    154       0.003959   0.006999   0.017566  -0.068522  -0.083075   0.055826
    155      -0.009176   0.019290  -0.003827   0.021660   0.030977   0.015377
    156      -0.018396  -0.016613   0.006484  -0.014533  -0.011380  -0.001849
    157       0.000319   0.031414   0.018735   0.037124   0.010765   0.010537
    158      -0.007243   0.019317  -0.000874   0.014639   0.024631   0.023983
    159      -0.000399  -0.008004  -0.027562   0.025725   0.021826  -0.048973
    160       0.091823   0.092553  -0.069799   0.214547   0.156735  -0.102804
    161      -0.019539   0.008209  -0.003183  -0.004546   0.008918   0.018024
    162      -0.047035  -0.028166   0.026446  -0.029913  -0.021600   0.006490
    163      -0.100337  -0.001072   0.112832  -0.011556  -0.019992   0.070416
    164       0.008385   0.031363   0.005160   0.026873   0.033905   0.040996
    165       0.013662  -0.002489  -0.039234   0.034870   0.028196  -0.056489
    166      -0.125689  -0.000372   0.135862   0.013427   0.005241   0.069317
    167      -0.001218   0.009900   0.022262  -0.062644  -0.044085   0.092708
    168       0.180369   0.065335  -0.099490   0.056146   0.022988   0.005923
    169       0.037981   0.013866  -0.050274  -0.021529  -0.026895  -0.012571
    170      -0.009974   0.018012  -0.031000   0.050192   0.066215  -0.022961
    171       0.019010  -0.006961  -0.005186  -0.015886   0.037455   0.050409
    172      -0.022472  -0.013168  -0.043491  -0.001469   0.013833   0.048292
    173      -0.001772  -0.019727  -0.004048   0.012183  -0.014971  -0.010859
    174       0.006483   0.006769  -0.022799  -0.027607   0.059806   0.081065
    175      -0.029440  -0.032806  -0.079372  -0.009602   0.037272   0.090088
    176       0.005955  -0.037707  -0.002379   0.018745  -0.024872  -0.021249
    177       0.040388   0.046776   0.074705  -0.041483   0.026192  -0.081159
    178      -0.001415   0.079515   0.067188  -0.037929   0.001166  -0.123928
    179      -0.044799   0.097854   0.008873  -0.007889   0.014714   0.036116
    180       0.023261   0.029906   0.026217  -0.036876   0.046808   0.004660
    181      -0.005952   0.073098   0.047460  -0.047580   0.020357  -0.100351
    182      -0.049758   0.088711  -0.020462  -0.030833   0.051327   0.062816
    183       0.048616  -0.010166   0.054973  -0.006900  -0.004084  -0.054340
    184       0.002935   0.077516   0.083549  -0.017969  -0.027061  -0.137317
    185      -0.049104   0.089651  -0.017001  -0.028123   0.046990   0.059588
    186      -0.013126   0.093480  -0.013691  -0.093049   0.132827   0.077239
    187      -0.037654   0.008013  -0.094373  -0.083767   0.124736   0.088655
    188      -0.007092   0.011648   0.022081   0.027507  -0.039259  -0.022655
    189      -0.005455   0.034410  -0.030936  -0.047942   0.089330   0.102429
    190      -0.033747  -0.006447  -0.087979  -0.059272   0.095262   0.086665
    191      -0.010826   0.001910  -0.005971   0.003699  -0.002477   0.001251
    192      -0.002964   0.049021  -0.017385  -0.057735   0.093419   0.079672
    193      -0.032736   0.044949  -0.054305  -0.091242   0.115456   0.035696
    194      -0.024659   0.027518  -0.015208  -0.007919   0.018674   0.029655
    195       0.057555  -0.130995   0.002185   0.075703  -0.072501   0.024571
    196      -0.001561   0.031236   0.059409   0.040405  -0.071615  -0.061217
    197      -0.030001  -0.002110  -0.072525  -0.046596   0.076389   0.064795
    198       0.067420  -0.115300   0.029249   0.063807  -0.066769  -0.005889
    199      -0.000383   0.000819   0.052721   0.077121  -0.111698  -0.050724
    200      -0.009713  -0.016379  -0.031167  -0.016126   0.029375   0.022307
    201       0.069936  -0.103017   0.040774   0.054924  -0.060606  -0.019965
    202       0.003314   0.045735   0.085491   0.046936  -0.087985  -0.087713
    203      -0.026908   0.012397  -0.041874  -0.024716   0.040846   0.037706
    204       0.035552  -0.093225  -0.018236   0.043921  -0.013675   0.083848
    205      -0.013633  -0.008096  -0.001245   0.035342  -0.035555   0.023188
    206      -0.012363  -0.039482  -0.066914  -0.029747   0.041900   0.022551
    207       0.015644  -0.051303  -0.034352   0.013788   0.016235   0.085272
    208      -0.024908  -0.025479  -0.050429   0.014948  -0.004104   0.053661
    209       0.000144  -0.054432  -0.045849  -0.010233   0.019292   0.012854
    210       0.054999  -0.096496   0.014575   0.048956  -0.032025   0.045539
    211      -0.008005  -0.049484   0.007929   0.087925  -0.070256   0.072922
    212       0.019772  -0.078383  -0.008185   0.027549  -0.020651   0.005707
    213       0.060546  -0.102847   0.020743   0.055126  -0.038561   0.047113
    214      -0.005565  -0.076812   0.004782   0.105534  -0.073730   0.095198
    215       0.053953  -0.128189   0.031959   0.068230  -0.063359  -0.006005
    216       0.045926  -0.091020   0.001701   0.042527  -0.019612   0.057388
    217      -0.014710  -0.073403  -0.024689   0.076994  -0.044394   0.086886
    218       0.060126  -0.137734   0.021031   0.051590  -0.052776  -0.025978
    219       0.041047  -0.067658   0.003424   0.033549  -0.018080   0.053919
    220      -0.018333  -0.066101  -0.035183   0.062612  -0.033101   0.080362
    221       0.071004  -0.153563   0.059805   0.100054  -0.093541  -0.003249
    222       0.005192  -0.038739  -0.046647   0.004886   0.025001   0.091188
    223      -0.035178  -0.026225  -0.091554  -0.016243   0.034406   0.067511
    224       0.031083  -0.097946  -0.003294   0.033252  -0.028705  -0.003186
    225       0.010560  -0.044144  -0.039903   0.009057   0.019971   0.087674
    226      -0.037926  -0.019761  -0.079793  -0.011902   0.019749   0.023975
    227       0.054529  -0.122056   0.028606   0.054189  -0.054873  -0.023896
    228       0.004819  -0.023627  -0.028484  -0.001977   0.015204   0.020180
    229      -0.030081  -0.038773  -0.080036   0.004407   0.015443   0.074648
    230       0.014960  -0.094836  -0.076626  -0.034488   0.031009  -0.022104
    231      -0.003841  -0.044738  -0.062971  -0.005061   0.022171   0.037718
    232      -0.045276  -0.010631  -0.109856  -0.042259   0.050175   0.033035
    233       0.026701  -0.082662  -0.037866  -0.020591   0.016562  -0.028231
    234       0.015131   0.006542   0.016732  -0.000508   0.019615   0.020714
    235      -0.020779  -0.042201  -0.027364   0.039570  -0.001973   0.082201
    236       0.025381  -0.064350  -0.038858  -0.037717   0.026279  -0.045464
    237      -0.007458  -0.047682  -0.072708  -0.007214  -0.003518  -0.027107
    238      -0.055169   0.029120  -0.110594  -0.063657   0.006407  -0.121411
    239       0.032711  -0.046024  -0.009390  -0.035571   0.034820  -0.027065
    240      -0.003375  -0.036495  -0.055440  -0.007535  -0.000268  -0.026975
    241      -0.039131   0.039750  -0.060255  -0.061221  -0.005692  -0.182903
    242       0.040056  -0.016799   0.026790  -0.037248   0.046498  -0.013263
    243       0.003936  -0.024077  -0.032822  -0.018838  -0.011351  -0.105357
    244      -0.047579   0.032546  -0.086846  -0.060599   0.001248  -0.143927
    245       0.020400  -0.012292  -0.038266  -0.074877   0.044129  -0.083100
    246       0.020517   0.037159   0.051447  -0.011511   0.013929  -0.044729
    247      -0.025264  -0.001431   0.003668   0.030025  -0.017292  -0.014239
    248       0.025671  -0.025854  -0.041263  -0.076174   0.048426  -0.072431
    249       0.024897   0.006058   0.032281  -0.018229   0.015573  -0.056921
    250      -0.013259   0.000919  -0.000492  -0.009849   0.000822  -0.066554
    251       0.024333   0.004157  -0.024193  -0.079294   0.051208  -0.073409
    252      -0.008779   0.049393   0.010441   0.008893  -0.001533   0.000498
    253      -0.010769   0.000815   0.041971   0.027104  -0.011546  -0.040863
    254       0.031352  -0.000953   0.036827  -0.030016   0.035311  -0.041867
    255       0.011005   0.048218   0.044590   0.006689   0.007210   0.004416
    256       0.006631  -0.003153   0.073607   0.026649  -0.004919  -0.041748
    257       0.028592   0.019811   0.022136  -0.039779   0.039611  -0.016797
    258      -0.025912   0.018128  -0.048104  -0.009187  -0.010876  -0.067731
    259      -0.010409   0.007879   0.003186   0.004589  -0.018826  -0.058229
    260       0.044976   0.007699   0.086543  -0.021498   0.054922  -0.001656
    261       0.022921   0.030688   0.052375  -0.006883   0.026025   0.005393
    262       0.057353  -0.037356   0.131643  -0.017971   0.065267  -0.021443
    263       0.007196   0.080275   0.024684   0.012577  -0.017182   0.029041
    264       0.023162   0.000884   0.029373  -0.035321   0.038899  -0.034119
    265       0.064003  -0.041913   0.114587  -0.042562   0.066861  -0.031522
    266       0.007011   0.107721   0.046050   0.038965  -0.028974   0.065871
    267      -0.000762   0.047242   0.021378   0.014349  -0.002276   0.000929
    268       0.083337  -0.055658   0.165367  -0.041355   0.096105  -0.016800
    269       0.022715   0.099062   0.092228   0.044264  -0.005508   0.082418
    270      -0.033529   0.001932  -0.080829  -0.019499  -0.015680  -0.103571
    271       0.030491  -0.019231   0.042356  -0.026976   0.018718  -0.049302
    272       0.044321   0.060514   0.154161   0.027066   0.047536   0.073312
    273      -0.022706   0.009624  -0.052001  -0.015492  -0.007512  -0.077817
    274       0.048639  -0.009816   0.102577  -0.022426   0.040655  -0.009682
    275       0.046773   0.068140   0.138659   0.031820   0.034010   0.085341
    276      -0.027075   0.006757  -0.049734  -0.029138   0.000001  -0.094371
    277       0.025010  -0.022575  -0.021009  -0.047956  -0.002672  -0.088825
    278       0.033889   0.061293   0.095526   0.011372   0.024416   0.043068
    279      -0.023541  -0.004923  -0.061739  -0.041831   0.006023  -0.120903
    280       0.016938  -0.002506  -0.007654  -0.029856  -0.015099  -0.049038
    281       0.042479   0.065099   0.131520   0.029768   0.032778   0.078636
    282      -0.036188   0.026154  -0.030520  -0.006210  -0.013458  -0.037485
    283       0.027885  -0.016404   0.014146  -0.037307   0.005705  -0.055187
    284       0.007751   0.108860   0.044500   0.048385  -0.035943   0.068601
    285      -0.026776   0.022674  -0.037677  -0.016640  -0.002041  -0.089187
    286      -0.003626   0.037957   0.004222   0.011570  -0.045763   0.014934
    287       0.054623   0.001285   0.073405  -0.035344   0.047617   0.018368
    288      -0.031831   0.027421  -0.032585  -0.009702  -0.007612  -0.065206
    289      -0.005222   0.049424   0.031591   0.025939  -0.042244   0.056949
    290       0.041347  -0.014017   0.013593  -0.051641   0.017544  -0.017209
    291      -0.035809   0.071588   0.003600   0.028883  -0.011258  -0.020151
    292      -0.023741   0.067633  -0.021670   0.035401  -0.083618   0.031105
    293       0.038013   0.009818   0.028036  -0.031280   0.012676   0.003755
    294      -0.047330   0.064689  -0.004078   0.030023  -0.025142   0.020796
    295       0.005972   0.023694   0.002673  -0.004110  -0.033893  -0.010280
    296       0.005821   0.111055  -0.020362   0.033251  -0.076320   0.043906
    297      -0.036485   0.073442  -0.000553   0.025666  -0.022690   0.017635
    298      -0.010644   0.052676  -0.003252   0.023160  -0.061163   0.029673
    299      -0.006682   0.065253  -0.024071   0.021059  -0.058950   0.017750
    300      -0.073313   0.015095  -0.027497   0.020922  -0.022880  -0.017757
    301       0.030396  -0.010926   0.077562  -0.025643   0.025141   0.023004
    302      -0.001638   0.086502  -0.026111   0.027394  -0.067843   0.026803
    303      -0.071489   0.030890  -0.028545   0.034359  -0.021516  -0.001227
    304       0.010025   0.005401   0.043882  -0.001814  -0.000057   0.024479
    305      -0.027994   0.089160  -0.066075   0.041482  -0.099426   0.010360
    306      -0.058991   0.019693  -0.012288   0.004704  -0.024715  -0.021689
    307       0.026479  -0.011060   0.061215  -0.025584   0.021313   0.029151
    308       0.023782   0.029422   0.000776  -0.041975  -0.035714   0.008234
    309      -0.072444   0.034377  -0.035659   0.037759  -0.021064  -0.004103
    310      -0.034488  -0.003784   0.029739   0.062245   0.012233   0.033155
    311      -0.111044   0.037444  -0.056213   0.141198  -0.063452   0.005338
    312      -0.045823   0.048807  -0.022838   0.008371  -0.024481  -0.000250
    313      -0.074200  -0.004857   0.005467   0.117971   0.009589   0.036589
    314      -0.127563  -0.003349  -0.056822   0.140570  -0.049571  -0.012035
    315      -0.102475   0.010505  -0.044188   0.064910  -0.017149  -0.015340
    316      -0.019639  -0.020508   0.031960   0.035161   0.026903   0.031931
    317      -0.147710   0.006155  -0.067000   0.173167  -0.057677  -0.008908
    318      -0.043074   0.050904  -0.023067   0.002316  -0.052045  -0.001984
    319      -0.052191  -0.037902   0.032425   0.070750   0.054900   0.019561
    320      -0.066243  -0.056201  -0.004910   0.027291   0.010394  -0.033256
    321      -0.093033  -0.018354  -0.009002   0.031396   0.012992  -0.037161
    322       0.005850  -0.035351   0.040754  -0.009092   0.041946   0.024268
    323      -0.089089  -0.052551  -0.009546   0.061515   0.011829  -0.032790
    324      -0.029972   0.030494   0.004386  -0.025819  -0.036932  -0.005682
    325      -0.001086  -0.025982   0.049388   0.007763   0.035907   0.031394
    326       0.036702   0.000824  -0.010836  -0.083997  -0.052731  -0.001735
    327      -0.080423  -0.000613  -0.006559   0.024586  -0.013097  -0.025316
    328       0.057243  -0.009199   0.048550  -0.065180   0.006269   0.042364
    329       0.014434  -0.003831  -0.009393  -0.054960  -0.041395  -0.005043
    330      -0.048029   0.011439   0.013767  -0.006196  -0.025105  -0.005754
    331       0.040410   0.005682   0.022962  -0.035701  -0.013352   0.046463
    332       0.052605   0.034943  -0.038874  -0.088951  -0.112471   0.020356
    333      -0.068706   0.008724  -0.009821   0.010180  -0.016392  -0.025206
    334      -0.044387  -0.091412   0.042821   0.015784   0.102995  -0.024067
    335      -0.095585  -0.170905   0.046757  -0.001042   0.130064  -0.094006
    336      -0.035738   0.044317  -0.007956  -0.015550  -0.072145   0.012111
    337      -0.077601  -0.126800   0.043500   0.040083   0.154477  -0.057420
    338      -0.097000  -0.172577   0.031429   0.009255   0.154860  -0.118995
    339      -0.100689  -0.040292   0.004836   0.033122   0.054177  -0.065121
    340      -0.028047  -0.058133   0.009365   0.014702   0.080930  -0.026785
    341      -0.116985  -0.200804   0.048273   0.018091   0.181789  -0.127764
    342      -0.034369   0.027296   0.009756  -0.001628  -0.032579   0.008334
    343      -0.032869  -0.066699   0.020264  -0.002316   0.065559  -0.024495
    344      -0.007708  -0.059468  -0.008499  -0.065586  -0.011335  -0.038700
    345      -0.071620  -0.024831   0.028667  -0.006409   0.005764  -0.027090
    346       0.015234  -0.003683  -0.010681  -0.023700  -0.004263   0.011037
    347      -0.028273  -0.086065   0.005339  -0.053932   0.020479  -0.052911
    348      -0.007158   0.043123   0.012720  -0.023328  -0.061452   0.031342
    349       0.027769  -0.010373   0.010993  -0.028349   0.002215   0.028786
    350       0.064443   0.048704  -0.064676  -0.077627  -0.114867   0.018217
    351      -0.068343  -0.027683   0.044552   0.008441   0.028829  -0.014929
    352       0.057550   0.038364  -0.011309  -0.022879  -0.029701   0.055435
    353       0.054886   0.030700  -0.056443  -0.083040  -0.106883   0.008886
    354      -0.023862   0.004370   0.051191  -0.000983   0.004507   0.031296
    355       0.029953   0.016924  -0.006206   0.003662   0.012480   0.035437
    356       0.043282   0.043511  -0.057488  -0.021619  -0.049816   0.014477
    357      -0.045570  -0.000058   0.031546  -0.015761  -0.019045   0.001498
    358      -0.005316  -0.009198  -0.020016  -0.041137  -0.027830  -0.013324
    359       0.020242  -0.029814  -0.012351  -0.119869  -0.087978  -0.016045
    360      -0.023958   0.019674   0.033175   0.004133  -0.010510   0.030004
    361      -0.014285  -0.018599  -0.023471  -0.062824  -0.047283  -0.027400
    362       0.004403  -0.039318  -0.002301  -0.084220  -0.035459  -0.027090
    363      -0.047618  -0.019635   0.052550  -0.021467  -0.000541   0.000386
    364      -0.021033  -0.007698  -0.025342  -0.010567   0.003082  -0.026576
    365       0.007250  -0.041838  -0.002162  -0.100694  -0.052248  -0.026515
    366      -0.015132  -0.000660   0.070636   0.005068   0.024476   0.047273
    367       0.009803   0.014433  -0.016030   0.016163   0.022716   0.015519
    368       0.022493   0.025928  -0.041407  -0.003574  -0.010245   0.004361
    369      -0.035528  -0.007439   0.085206   0.002738   0.027587   0.041768
    370      -0.017336   0.016288  -0.015475   0.026310   0.027007   0.002584
    371       0.006046   0.008996  -0.009640  -0.019910  -0.008452   0.005660
    372       0.029737   0.021756   0.045245   0.027161   0.031465   0.062759
    373      -0.028207  -0.004508  -0.009232  -0.016348  -0.004621  -0.011152
    374      -0.020657   0.018165   0.011548   0.030586   0.044760   0.017013
    375      -0.002292   0.001920   0.045244  -0.004733   0.006417   0.040097
    376      -0.032784  -0.012521  -0.011540  -0.041714  -0.029807  -0.022007
    377      -0.002125   0.021748   0.008878   0.017285   0.026498   0.019323
    378      -0.031606  -0.014616   0.061922  -0.033969  -0.016208   0.054506
    379       0.038876   0.011962  -0.040163  -0.040418  -0.047928   0.001194
    380      -0.014263   0.010549   0.003297  -0.007046   0.003565   0.018984
    381       0.125190   0.033946  -0.072700   0.006151  -0.012669   0.009043
    382       0.160630   0.048441  -0.132241  -0.026541  -0.061428  -0.020170
    383      -0.029449  -0.000884  -0.027867   0.007312   0.026412  -0.022792
    384       0.155519   0.038586  -0.104505   0.001499  -0.023291  -0.003988
    385       0.060026   0.021396  -0.043256  -0.044352  -0.063687   0.014657
    386      -0.013198   0.011088  -0.031633   0.032141   0.051462  -0.023351
    387      -0.038231  -0.016534   0.054932  -0.030640  -0.019440   0.053683
    388       0.122584   0.039257  -0.093898  -0.035134  -0.066852  -0.002747
    389      -0.030181   0.006494  -0.000578   0.003545   0.011912   0.006403
    390       0.028962  -0.003215  -0.016057  -0.025388  -0.028080   0.013222
    391       0.141714   0.047445  -0.098943  -0.035589  -0.076743   0.003660
    392      -0.030979   0.002067  -0.015058   0.006174   0.020166  -0.011619
    393      -0.025422  -0.020794   0.043041  -0.060301  -0.050255   0.060185
    394      -0.067285  -0.035755   0.085288  -0.185098  -0.177184   0.133471
    395       0.001026   0.028118  -0.001970   0.036306   0.043001   0.020387
    396       0.021404  -0.000066  -0.042508   0.033476   0.025863  -0.053527
    397       0.162696   0.112152  -0.134745   0.233279   0.163803  -0.137157
    398      -0.030589  -0.000337  -0.007599  -0.013120   0.002523   0.005995
    399       0.060215   0.016391  -0.093065   0.084860   0.066221  -0.109513
    400       0.072724   0.098826  -0.053953   0.259132   0.199228  -0.116098
    401      -0.031283  -0.016621   0.016414  -0.107039  -0.081015   0.076369
    402      -0.069399  -0.033537   0.025776  -0.007534   0.001407  -0.022786
    403       0.110452   0.116018  -0.089420   0.298025   0.228818  -0.147434
    404      -0.005827   0.033273  -0.020078   0.091924   0.093269  -0.032486
    405      -0.059134  -0.033854   0.050628  -0.058098  -0.044863   0.040514
    406      -0.164218  -0.044717   0.174465  -0.139229  -0.125234   0.150880
    407       0.017130   0.039373   0.006586   0.041201   0.045693   0.044790
    408      -0.118132  -0.057247   0.083028  -0.077962  -0.055623   0.040928
    409      -0.089640   0.017441   0.101625   0.056856   0.039288   0.036421
    410       0.021515   0.054223  -0.008627   0.111440   0.107193  -0.001018
    411       0.168702   0.065369  -0.077705   0.059397   0.030978   0.019465
    412       0.013146   0.007003  -0.039285  -0.014067  -0.011550  -0.017979
    413      -0.009864   0.019451  -0.023974   0.050089   0.066505  -0.016073
    414       0.227194   0.079723  -0.145268   0.070124   0.024165  -0.013691
    415      -0.009055  -0.003806  -0.005425  -0.048660  -0.042917   0.008607
    416      -0.006557   0.023462  -0.032804   0.069100   0.086575  -0.026437
    417       0.216472   0.078758  -0.128219   0.071307   0.029210  -0.003676
    418       0.102952   0.037209  -0.106473   0.006163  -0.015502  -0.034289
    419      -0.009743   0.015039  -0.048138   0.051793   0.066943  -0.039772
                 18         19         20         21         22         23    
      0       0.001922  -0.015602   0.008079  -0.019049   0.013281   0.021006
      1       0.009215  -0.012119  -0.046499   0.010276   0.013830  -0.016761
      2      -0.002796   0.007219  -0.016031   0.018250  -0.002809   0.004479
      3      -0.001542  -0.006761   0.001840  -0.002798   0.007229   0.021965
      4       0.007813  -0.004935  -0.031545   0.004970   0.006922  -0.031020
      5      -0.000478   0.002789  -0.004377   0.002247  -0.000656  -0.002376
      6      -0.007525  -0.006709   0.020897   0.000896   0.002076   0.044824
      7       0.004740  -0.004758   0.010808  -0.016436  -0.000076  -0.032646
      8       0.001563   0.002752  -0.029094   0.014063   0.003488  -0.002699
      9      -0.010085  -0.018651   0.053188  -0.017678   0.003784   0.074496
     10       0.003050  -0.013612   0.039245  -0.033979   0.000630  -0.013573
     11       0.001484   0.007835  -0.070912   0.045296   0.006108   0.001699
     12      -0.009766  -0.015307   0.044924  -0.011686   0.002989   0.068346
     13       0.000950  -0.031248   0.083922  -0.064963   0.004483   0.021916
     14      -0.004943   0.019671  -0.076594   0.073047  -0.003602   0.013112
     15      -0.010890   0.003071   0.012072   0.018711  -0.003844   0.041964
     16       0.003419   0.003671   0.026057  -0.021873  -0.007568  -0.051478
     17       0.003892  -0.002190  -0.015967  -0.002929   0.005544  -0.007560
     18      -0.017294   0.002640   0.037306   0.019741  -0.010576   0.064749
     19       0.000167   0.004200   0.070720  -0.043892  -0.016103  -0.055169
     20       0.006161  -0.002549  -0.045909   0.011535   0.011300  -0.005687
     21      -0.018705   0.016361   0.011165   0.045929  -0.015215   0.059854
     22      -0.004730   0.000654   0.131073  -0.073020  -0.025768  -0.050422
     23       0.002689   0.000719  -0.020304   0.004551   0.003763  -0.004620
     24      -0.000126   0.003438  -0.021691   0.011950   0.004404   0.004119
     25       0.008799   0.003173  -0.051954   0.018292   0.004811  -0.043699
     26       0.000333  -0.002052   0.032341  -0.027340  -0.002061  -0.011690
     27       0.004694   0.004241  -0.035795   0.009573   0.006415  -0.010588
     28       0.011138   0.002452  -0.090273   0.039537   0.010393  -0.036682
     29      -0.001363  -0.001689   0.056378  -0.040099  -0.005506  -0.015133
     30      -0.003332   0.011931  -0.028849   0.026998  -0.000544   0.004833
     31       0.007602   0.010764  -0.035822   0.011078  -0.001966  -0.058611
     32       0.002629  -0.006481   0.044481  -0.042951  -0.000366  -0.018466
     33      -0.002538   0.018664  -0.033057   0.027635  -0.004775   0.003957
     34       0.008010   0.016453  -0.041650   0.014039  -0.005495  -0.056554
     35       0.003754  -0.009736   0.068619  -0.062502  -0.000126  -0.032165
     36      -0.001916   0.018797  -0.031593   0.029951  -0.008950   0.005946
     37       0.007114   0.024115  -0.034269   0.013080  -0.017115  -0.030259
     38       0.004461  -0.006258   0.074657  -0.058737  -0.012518  -0.017037
     39      -0.001801   0.017967  -0.031376   0.025605  -0.006176  -0.005068
     40       0.003745   0.018382  -0.032836   0.018589  -0.005196   0.032162
     41       0.003984  -0.004442   0.073968  -0.047063  -0.019028   0.013898
     42      -0.001192   0.020685  -0.036177   0.034771  -0.012383   0.000448
     43       0.001571   0.023739  -0.001140   0.004767  -0.021345   0.067390
     44       0.003824   0.001779   0.081598  -0.040710  -0.034800   0.037626
     45      -0.001415   0.013352  -0.025046   0.007757   0.003673  -0.026280
     46       0.001556   0.004822  -0.063173   0.040356   0.026583   0.069592
     47       0.003282  -0.006831   0.064224  -0.036723  -0.012856   0.029013
     48      -0.003158  -0.005242  -0.005428  -0.014796   0.016801  -0.012466
     49       0.001160   0.001831  -0.070357   0.045211   0.033408   0.077169
     50       0.001850  -0.017005   0.020487  -0.004436   0.019127   0.058013
     51      -0.007121  -0.008307  -0.005009  -0.008380   0.012796  -0.036890
     52      -0.001997  -0.003172  -0.028538   0.018998   0.021030   0.072469
     53      -0.000679  -0.016266  -0.016841   0.028639   0.025369   0.033379
     54      -0.007247  -0.021246   0.009418  -0.027246   0.014613  -0.014171
     55      -0.004223  -0.025725  -0.025491   0.005089   0.026148   0.093391
     56      -0.003226  -0.011714  -0.052772   0.061118   0.027500  -0.002773
     57      -0.001791  -0.035851   0.023973  -0.060269   0.022674   0.040275
     58      -0.000199  -0.051317  -0.079982   0.010777   0.048108   0.120869
     59      -0.004844  -0.007865  -0.059432   0.071994   0.025711  -0.019705
     60      -0.014003  -0.018624   0.013224  -0.013284   0.005033  -0.046047
     61      -0.013111  -0.024422   0.038353  -0.013511   0.006444   0.095699
     62      -0.003600  -0.010420  -0.091518   0.085519   0.031622  -0.031350
     63      -0.011908  -0.015358  -0.002238  -0.025024   0.005807  -0.047423
     64      -0.022464  -0.021817   0.089725  -0.017664  -0.010314   0.094279
     65      -0.012884  -0.001941  -0.046544   0.065458   0.010559  -0.035872
     66      -0.005231  -0.031075  -0.011792  -0.031956   0.022719  -0.025413
     67      -0.020681  -0.012441   0.062404   0.003180  -0.015314   0.068831
     68      -0.021580   0.007337  -0.013054   0.054782  -0.004344  -0.038427
     69      -0.004168  -0.029566  -0.012888  -0.023332   0.024429  -0.041780
     70      -0.018588   0.006422   0.058796   0.055463  -0.015344  -0.034318
     71      -0.031780   0.015007  -0.003580   0.015588  -0.028312   0.024361
     72      -0.008899  -0.011291  -0.005156  -0.002171   0.014045  -0.091874
     73      -0.019117   0.018652   0.082842   0.111937  -0.002275  -0.139567
     74      -0.036003   0.018832  -0.024156  -0.030041  -0.054157   0.098884
     75       0.002001  -0.046193  -0.022259  -0.031641   0.035816  -0.017286
     76      -0.013051   0.018828   0.027409   0.056838  -0.030745  -0.054378
     77      -0.041147   0.017341   0.031347   0.021038  -0.023136   0.020506
     78       0.003658  -0.032471  -0.028808  -0.004318   0.011531  -0.043384
     79      -0.000201   0.018714  -0.021104   0.027011  -0.039429  -0.041458
     80      -0.036371   0.016293   0.013102   0.006973  -0.024833   0.028772
     81       0.010473  -0.011690  -0.022118  -0.018583  -0.005005  -0.035014
     82       0.004684   0.028918  -0.021589   0.015364  -0.047740  -0.035123
     83      -0.025932   0.015115  -0.020061  -0.035168  -0.032282   0.052920
     84      -0.006527  -0.003138  -0.015800  -0.013197  -0.032093  -0.004575
     85       0.007811   0.047430  -0.023772  -0.011964  -0.071874  -0.005516
     86       0.018130   0.004634  -0.036505  -0.063934   0.020612  -0.005694
     87      -0.035172  -0.011362  -0.013328   0.013215  -0.053035   0.011408
     88       0.005900   0.063713  -0.025334  -0.034094  -0.101170   0.025647
     89       0.070639  -0.011148  -0.037639  -0.068157   0.109496  -0.090147
     90       0.002467   0.011833  -0.012308  -0.037181  -0.034384   0.015819
     91       0.010348   0.052485  -0.022435  -0.020277  -0.073119   0.002572
     92       0.017292   0.012151  -0.048426  -0.087138  -0.017657   0.003666
     93       0.023992   0.006715   0.013037  -0.016873  -0.001387  -0.013428
     94       0.025004   0.044688  -0.009097  -0.008747  -0.016366  -0.005454
     95       0.023542   0.012264  -0.040078  -0.081008  -0.020739  -0.009923
     96       0.029990   0.018694   0.020293  -0.002137  -0.016750  -0.022390
     97       0.030919   0.026830  -0.007737  -0.016208   0.027218  -0.006405
     98       0.054410   0.015539  -0.018317  -0.053758   0.011861  -0.038377
     99       0.023748   0.010195   0.021891  -0.001506  -0.006728  -0.019493
    100      -0.003036  -0.009635   0.007578   0.001755   0.067719   0.004759
    101      -0.018140  -0.025473   0.042163   0.039136   0.046740  -0.032878
    102       0.015300  -0.011447   0.013759  -0.020446   0.019096  -0.009435
    103      -0.058581  -0.042674   0.035094   0.039073   0.092130   0.015820
    104      -0.145069  -0.087025   0.115322   0.144720   0.084283  -0.014555
    105       0.027016   0.022789   0.029241   0.013698  -0.020616  -0.024495
    106       0.009993  -0.020489  -0.005960  -0.015712   0.081215   0.008758
    107       0.012864  -0.015492   0.034585   0.043422   0.039627  -0.036449
    108       0.037190   0.041765   0.035981   0.026444  -0.029499  -0.024565
    109       0.063806   0.007221  -0.011714  -0.028728   0.081854   0.015907
    110       0.129186   0.036726   0.017957   0.006594   0.046352  -0.020047
    111       0.033566   0.048669   0.038744   0.033844  -0.028855  -0.018525
    112       0.055816   0.002164  -0.007380  -0.023199   0.080822   0.025434
    113       0.108882   0.042589   0.031505   0.031882   0.043617   0.006396
    114       0.028327   0.046355   0.034728   0.032209  -0.036072  -0.017296
    115       0.025359  -0.017348  -0.030491  -0.034438   0.030158   0.025636
    116       0.043812   0.017121  -0.017563   0.014538  -0.044933   0.023055
    117       0.025098   0.036005   0.028216   0.024386  -0.047807  -0.022442
    118      -0.005797  -0.046470  -0.073685  -0.060828  -0.038593   0.020062
    119      -0.020022  -0.029226  -0.102488  -0.030774  -0.175358   0.020608
    120       0.022710   0.051186   0.032196   0.032115  -0.026882  -0.006711
    121       0.015173  -0.007880  -0.017087  -0.024275   0.031858   0.030766
    122       0.019390   0.038565   0.001347   0.030570  -0.029541   0.045232
    123       0.024316   0.045950   0.028827   0.028529  -0.007090   0.007918
    124       0.042535  -0.018850   0.008566   0.000123   0.052150   0.049547
    125       0.079339   0.021531   0.064308   0.090484  -0.010290   0.067720
    126       0.017756   0.033997   0.013581   0.010333   0.018092   0.021151
    127       0.035920  -0.027139   0.012219   0.006455   0.024655   0.035076
    128       0.059745  -0.006048   0.054184   0.082107  -0.033080   0.055707
    129       0.004870   0.036461   0.004111  -0.003697   0.030736   0.020969
    130      -0.007879   0.010102   0.008931  -0.007215   0.014521   0.005727
    131      -0.048092   0.047054   0.006754   0.002241   0.014172   0.022251
    132      -0.006872   0.056810   0.009655  -0.000860   0.022420   0.010635
    133      -0.072497   0.076534  -0.000845  -0.035795   0.031484  -0.017593
    134      -0.204663   0.166268  -0.052811  -0.107241   0.109994  -0.007384
    135      -0.001033   0.015876  -0.017504  -0.030551   0.061794   0.031378
    136       0.007692  -0.009472   0.014149   0.001503  -0.005710  -0.004327
    137      -0.020394  -0.001086   0.006324   0.005870  -0.010579   0.006645
    138       0.011818  -0.033095  -0.021727  -0.028868   0.052466   0.032221
    139      -0.015112   0.046613   0.024100   0.009673  -0.000424   0.002127
    140      -0.004542  -0.018693  -0.000687  -0.004707  -0.007490  -0.001379
    141       0.012671  -0.045690  -0.018126  -0.022130   0.044359   0.034570
    142      -0.026724   0.020123   0.019581   0.014300  -0.015619  -0.000561
    143      -0.000205  -0.016691   0.002616  -0.002820  -0.006893   0.000342
    144      -0.005105  -0.065072  -0.020344  -0.018766   0.004291  -0.004983
    145      -0.032543   0.007472   0.017499   0.016009  -0.027324  -0.008382
    146       0.001530   0.004564   0.007311  -0.004772  -0.008850  -0.013273
    147      -0.014394  -0.055337  -0.013119  -0.008606  -0.005155   0.000601
    148      -0.044798  -0.027417   0.011876   0.021262  -0.050122  -0.015814
    149      -0.000918   0.017112   0.012353  -0.000509  -0.009313  -0.009207
    150      -0.010334  -0.050902  -0.013766  -0.011547   0.002418   0.000769
    151      -0.048976  -0.057066   0.004939   0.021251  -0.062269  -0.022680
    152      -0.004618  -0.012273   0.005160  -0.000820  -0.020820  -0.016023
    153      -0.013817  -0.045772  -0.012353  -0.009839  -0.000922  -0.002660
    154      -0.033935  -0.107111  -0.010376   0.005918  -0.051854  -0.029657
    155       0.008979  -0.046327  -0.004844  -0.011340  -0.009412  -0.012222
    156      -0.018168   0.009182  -0.001102  -0.000058  -0.003855  -0.002423
    157       0.007918  -0.046948  -0.010884  -0.002753  -0.013828  -0.014181
    158       0.009151  -0.060811  -0.007538  -0.013518  -0.009499  -0.012594
    159      -0.019945   0.082276   0.013449   0.011920  -0.002779   0.003837
    160       0.050515   0.100804   0.006928   0.003313   0.031246   0.020995
    161      -0.005180  -0.043224  -0.000538  -0.005172  -0.022212  -0.017938
    162      -0.021039   0.003716  -0.001972  -0.000340  -0.007662  -0.008074
    163       0.018034  -0.123388  -0.030193  -0.020736  -0.010935  -0.031086
    164       0.024948  -0.098132  -0.018540  -0.025372   0.004073  -0.007430
    165      -0.019492   0.091205   0.015275   0.013427  -0.001541   0.006731
    166       0.035176  -0.121570  -0.035224  -0.028377   0.003077  -0.030255
    167      -0.002390  -0.170423  -0.024584  -0.024674  -0.022139  -0.020476
    168      -0.022025  -0.091748  -0.028773  -0.023022  -0.038204  -0.060378
    169      -0.028237   0.024321   0.020335   0.013261  -0.022603  -0.013541
    170       0.003787   0.023445   0.009464  -0.009994  -0.012043  -0.034599
    171      -0.008418   0.012530  -0.015801   0.032577  -0.004070   0.020960
    172       0.005271   0.011647  -0.000136  -0.007480  -0.007407  -0.066021
    173       0.004381  -0.007048   0.023185  -0.033032   0.003041  -0.016242
    174      -0.011057   0.020187  -0.024527   0.047473  -0.007689   0.022499
    175       0.004522   0.017984   0.012459  -0.013705  -0.011975  -0.080918
    176       0.006276  -0.011093   0.034396  -0.047167   0.004547  -0.022609
    177      -0.011688  -0.026698   0.075158  -0.030993   0.005031   0.093754
    178      -0.000088  -0.037621   0.103868  -0.078065   0.005220   0.034808
    179      -0.004663   0.023261  -0.110483   0.097708  -0.001011   0.016033
    180      -0.012308  -0.000043   0.016268   0.021531  -0.003815   0.058465
    181      -0.001536  -0.034449   0.118981  -0.083519   0.000444   0.030026
    182      -0.007716   0.022318  -0.059103   0.069833  -0.009007   0.016073
    183      -0.005176  -0.017326   0.039520  -0.022819   0.007217   0.048888
    184       0.002815  -0.035522   0.064621  -0.058093   0.010717   0.028486
    185      -0.007353   0.022392  -0.065033   0.073034  -0.008059   0.016144
    186      -0.024029   0.014988   0.038381   0.042848  -0.021687   0.079875
    187      -0.006744   0.002205   0.158189  -0.086091  -0.031680  -0.055303
    188       0.004936  -0.000387  -0.045458   0.015521   0.009307  -0.002950
    189      -0.016057   0.025862  -0.023296   0.064402  -0.013812   0.043524
    190      -0.003008   0.006601   0.113588  -0.064650  -0.025418  -0.063075
    191       0.002118  -0.002424   0.012413  -0.018232   0.000544  -0.012138
    192      -0.017348   0.018546  -0.000176   0.050259  -0.013928   0.053382
    193      -0.008215  -0.009428   0.168177  -0.090805  -0.027758  -0.029251
    194      -0.001710   0.007410  -0.008680   0.011389  -0.004305   0.002287
    195       0.008815   0.010794  -0.074145   0.022153   0.013532  -0.036427
    196       0.009516   0.000525  -0.074080   0.033332   0.007669  -0.029451
    197      -0.003842  -0.000596   0.086189  -0.055657  -0.009464  -0.020692
    198       0.005527   0.003132  -0.032503   0.006253   0.005381  -0.009765
    199       0.016133   0.008038  -0.141187   0.059472   0.019025  -0.057525
    200      -0.000464  -0.004321   0.068232  -0.048374  -0.008368  -0.011253
    201       0.003647  -0.000881  -0.012714  -0.001264   0.002389   0.003234
    202       0.009684  -0.002227  -0.086421   0.042672   0.009424  -0.017109
    203      -0.001301   0.000401   0.033854  -0.025862  -0.001747  -0.015693
    204      -0.001979   0.023255  -0.027598   0.024961  -0.011794   0.010755
    205       0.007632   0.015861  -0.047300   0.021849  -0.007660  -0.049328
    206       0.003665  -0.013156   0.072104  -0.071143   0.009371  -0.048161
    207      -0.003472   0.019167  -0.038180   0.027539   0.000835   0.001139
    208       0.008412   0.013649  -0.032847   0.002453   0.001590  -0.068807
    209       0.004103  -0.010931   0.073016  -0.066815   0.001367  -0.036147
    210      -0.001307   0.019796  -0.033318   0.037212  -0.014338   0.015579
    211       0.008499   0.033408  -0.015228   0.000007  -0.038800  -0.054064
    212       0.004820  -0.003711   0.080424  -0.063543  -0.018140  -0.025253
    213      -0.000977   0.023469  -0.039458   0.045147  -0.019290   0.017811
    214       0.003145   0.034722   0.015358  -0.006019  -0.044998   0.033648
    215       0.004135   0.003494   0.086456  -0.046429  -0.038215   0.024359
    216      -0.003333   0.018263  -0.025051   0.032093  -0.010417   0.037495
    217      -0.000382   0.021779   0.010473   0.001097  -0.020301   0.099515
    218       0.002943  -0.004669   0.065627  -0.024680  -0.021542   0.074382
    219       0.001251   0.022695  -0.048516   0.034686  -0.012359  -0.049934
    220      -0.000123   0.018015  -0.001965   0.007361  -0.010739   0.098838
    221       0.004334   0.011467   0.099214  -0.046217  -0.057584   0.034533
    222      -0.000244   0.017511  -0.026351   0.003823   0.003328  -0.046805
    223       0.001456   0.009457  -0.086016   0.061697   0.032885   0.073558
    224       0.004670  -0.004887   0.077000  -0.054485  -0.017253   0.003303
    225      -0.000738   0.018429  -0.029216   0.010560   0.001382  -0.035967
    226       0.000179  -0.008271  -0.060077   0.033965   0.040192   0.086430
    227       0.003184  -0.002931   0.073285  -0.035726  -0.027136   0.034522
    228      -0.004548  -0.008983  -0.002665  -0.016086   0.017522  -0.016539
    229       0.003157   0.014209  -0.075569   0.051887   0.022711   0.068228
    230       0.004143  -0.025572   0.018259  -0.012407   0.037992   0.096580
    231      -0.000884  -0.012693   0.009571  -0.034980   0.027430   0.022468
    232       0.000358  -0.007938  -0.100702   0.064809   0.058048   0.096997
    233       0.001366  -0.017014   0.014162   0.001423   0.020439   0.054780
    234      -0.011556   0.001712  -0.015192   0.016431   0.005947  -0.076137
    235      -0.004772   0.014472   0.010926   0.012806   0.002948   0.056708
    236       0.000412  -0.019444  -0.016880   0.023666   0.027875   0.042582
    237       0.003948  -0.033786   0.015863  -0.067960   0.029209   0.053231
    238       0.006421  -0.050498  -0.128491   0.025584   0.063218   0.116219
    239      -0.004740  -0.006593  -0.028058   0.052817   0.019767  -0.003601
    240       0.000723  -0.030489   0.014492  -0.056516   0.025314   0.034878
    241      -0.005075  -0.067501  -0.058922  -0.002266   0.043952   0.142811
    242      -0.010870   0.006210  -0.049033   0.091119   0.013920  -0.061281
    243      -0.005772  -0.054485   0.052884  -0.082287   0.018689   0.074090
    244       0.001129  -0.056640  -0.094990   0.013111   0.053745   0.126465
    245      -0.000252  -0.020784  -0.108719   0.082400   0.043167  -0.008332
    246      -0.019284  -0.015526   0.016319  -0.002883  -0.003050  -0.069366
    247      -0.014286  -0.021707   0.070435  -0.043287  -0.001427   0.116201
    248       0.001313  -0.014627  -0.114354   0.096194   0.043019  -0.026009
    249      -0.016103  -0.021505   0.026208  -0.005068   0.003818  -0.045019
    250      -0.013422  -0.026320   0.020589   0.008085   0.010336   0.080723
    251      -0.001619  -0.010271  -0.134961   0.109891   0.039300  -0.055971
    252      -0.010413  -0.013231  -0.013952  -0.034507   0.006529  -0.045568
    253      -0.023156  -0.026562   0.106981  -0.032665  -0.009119   0.108608
    254      -0.015546  -0.010705  -0.010577   0.055428   0.011198  -0.017659
    255      -0.017428  -0.003158   0.005985  -0.020742  -0.008852  -0.065203
    256      -0.029790  -0.020298   0.133733  -0.023489  -0.022478   0.095878
    257      -0.011074   0.005620  -0.075346   0.073354   0.009680  -0.050156
    258      -0.000857  -0.045900  -0.018532  -0.046710   0.033649   0.008428
    259      -0.019112  -0.019826   0.041844  -0.030200  -0.021976   0.131020
    260      -0.020250   0.005461   0.006785   0.084314   0.011651  -0.088995
    261      -0.013396   0.001073   0.001583   0.010319   0.006014  -0.121583
    262      -0.027203   0.006957   0.109375   0.095174   0.006727  -0.091655
    263      -0.023740   0.018926  -0.056963  -0.024967  -0.055672   0.078950
    264       0.003926  -0.001813  -0.020361   0.049552   0.024429  -0.197724
    265      -0.011059   0.030464   0.055966   0.129153  -0.011385  -0.187860
    266      -0.039861   0.021655  -0.036443  -0.060860  -0.072573   0.148653
    267      -0.020709  -0.019144   0.009218  -0.048786   0.004111   0.002968
    268      -0.019048   0.029293   0.100843   0.160041   0.008463  -0.229105
    269      -0.049169   0.019162   0.007387  -0.040913  -0.056028   0.128148
    270       0.005330  -0.065509  -0.026456  -0.051420   0.054253   0.014379
    271      -0.010946   0.009346   0.023151   0.045593  -0.021798  -0.038328
    272      -0.048490   0.020196   0.062661   0.046430  -0.024070   0.007341
    273       0.001340  -0.049843  -0.020513  -0.039676   0.041718  -0.008741
    274      -0.019376   0.039805   0.044662   0.085422  -0.049366  -0.092110
    275      -0.045421   0.016334   0.043051   0.012184  -0.014835   0.026335
    276       0.003200  -0.029769  -0.030889   0.003438   0.005132  -0.049067
    277      -0.002175   0.002314  -0.039927   0.028209  -0.030153  -0.039718
    278      -0.037314   0.019846   0.003677   0.027202  -0.038748   0.013112
    279      -0.001306  -0.042371  -0.037791   0.016241   0.013057  -0.054998
    280       0.007132   0.026589  -0.037420   0.008796  -0.050691  -0.032608
    281      -0.041519   0.014944   0.041033   0.012321  -0.012413   0.027805
    282       0.029877  -0.004014  -0.023674  -0.038915   0.008135  -0.045240
    283       0.003804   0.018976  -0.018634   0.030960  -0.031919  -0.052931
    284      -0.056872   0.026122  -0.024553  -0.038431  -0.093034   0.114145
    285      -0.031681  -0.026425  -0.017742   0.026513  -0.035913  -0.019691
    286       0.006136   0.058094  -0.025661  -0.027377  -0.093325   0.015385
    287       0.061256  -0.014758  -0.025668  -0.048198   0.127752  -0.083964
    288      -0.011180  -0.014745  -0.018542   0.002599  -0.027323  -0.020279
    289       0.011381   0.074441  -0.018257  -0.042727  -0.095180   0.040480
    290       0.117269  -0.019462  -0.048807  -0.087540   0.159307  -0.154560
    291      -0.086203   0.001259  -0.001139   0.030439  -0.113208   0.088241
    292      -0.001436   0.073418  -0.033575  -0.050727  -0.142159   0.048573
    293       0.077990  -0.011584  -0.041142  -0.073979   0.112469  -0.099112
    294       0.003814   0.018520  -0.014133  -0.051976  -0.037637   0.029677
    295       0.003639   0.047250  -0.026614  -0.010225  -0.082584  -0.005784
    296      -0.000382   0.023184  -0.071331  -0.117567  -0.064856   0.035676
    297      -0.009850   0.017877  -0.027042  -0.056001  -0.054810   0.041233
    298       0.008865   0.065009  -0.030404  -0.048233  -0.103506   0.023110
    299       0.027282   0.009036  -0.037052  -0.075345  -0.005353  -0.014390
    300       0.036293   0.007834   0.027793  -0.000684   0.008993  -0.031675
    301       0.036913   0.055831  -0.005617   0.005188  -0.012941  -0.012530
    302       0.012381   0.011736  -0.053223  -0.094459  -0.029873   0.006715
    303       0.020657  -0.008775   0.012284  -0.027629   0.025664  -0.008579
    304       0.023233   0.041357  -0.009764  -0.012218  -0.014011  -0.004026
    305       0.012501   0.011471  -0.042481  -0.087172  -0.049187  -0.006889
    306       0.039053   0.036139   0.024718   0.009398  -0.038414  -0.030003
    307       0.067553   0.046186  -0.024956  -0.039943   0.016496  -0.015000
    308       0.138065   0.053138  -0.062118  -0.116833  -0.003283  -0.055016
    309       0.015898  -0.018906   0.004981  -0.037538   0.028861  -0.006086
    310      -0.063039  -0.031295   0.033305   0.037151   0.070607   0.003696
    311      -0.152273  -0.083773   0.091047   0.100359   0.067300  -0.029374
    312       0.064310   0.020497  -0.038516  -0.102873  -0.016275  -0.030708
    313      -0.143553  -0.092984   0.077654   0.096096   0.130561   0.031652
    314      -0.169065  -0.103573   0.149572   0.200559   0.105705  -0.000324
    315      -0.039693  -0.052027   0.067524   0.062434   0.064883   0.016536
    316      -0.015322  -0.032292   0.017950   0.015670   0.098259   0.021548
    317      -0.218388  -0.125330   0.168577   0.224604   0.114431   0.000936
    318       0.056789   0.038918   0.032565   0.000629  -0.008162  -0.020230
    319      -0.071659  -0.064317   0.001930   0.002681   0.083782   0.000791
    320       0.002126  -0.021302   0.030961   0.051188   0.029503  -0.038782
    321      -0.008311  -0.001110   0.022777   0.022522  -0.029537  -0.028088
    322       0.055838  -0.007869  -0.021515  -0.037334   0.083558   0.015683
    323      -0.051125  -0.044143   0.042116   0.067530   0.031361  -0.044874
    324       0.106765   0.070626   0.022202  -0.005352  -0.023787  -0.033162
    325       0.035382  -0.004558  -0.010248  -0.023176   0.078162   0.002953
    326       0.203158   0.067332   0.006209  -0.021696   0.053034  -0.016457
    327      -0.021241   0.020683   0.048948   0.056341  -0.035173  -0.015956
    328       0.142590   0.049750  -0.017673  -0.046163   0.086135   0.026980
    329       0.166075   0.047171   0.007199  -0.016918   0.050064  -0.029936
    330       0.035397   0.055843   0.042059   0.038121  -0.019410  -0.012594
    331       0.077476   0.021186   0.018641  -0.007747   0.121621   0.032286
    332       0.153442   0.075786   0.083871   0.060683   0.119613   0.014041
    333       0.030331   0.031717   0.029945   0.019665  -0.035601  -0.029025
    334       0.012399  -0.035587  -0.064386  -0.059634   0.011014  -0.002460
    335       0.016654  -0.014763  -0.084389  -0.033046  -0.078945  -0.025222
    336       0.086832   0.075930   0.091881   0.051406   0.100026  -0.052749
    337      -0.029268  -0.072670  -0.115663  -0.089348  -0.086862   0.005658
    338      -0.070075  -0.055263  -0.143975  -0.042262  -0.300013   0.060124
    339      -0.045122  -0.009051  -0.044089  -0.006140  -0.215529   0.012442
    340      -0.026367  -0.056522  -0.078528  -0.056924  -0.099173   0.055021
    341      -0.059157  -0.055870  -0.150840  -0.054128  -0.263411   0.028020
    342       0.071117   0.029634   0.054863   0.055092  -0.018832  -0.002265
    343      -0.013663  -0.001860  -0.051026  -0.055578   0.007162   0.008725
    344      -0.016634   0.057867  -0.005999   0.021807  -0.026553   0.051059
    345      -0.033543   0.076056   0.005707   0.005047  -0.036590  -0.012579
    346       0.011154   0.002435   0.005566  -0.005748   0.038659   0.039691
    347      -0.017982   0.050214  -0.029963   0.001233  -0.040364   0.036266
    348       0.079639   0.045118   0.070659   0.067110   0.024670   0.029714
    349       0.044502  -0.006225  -0.001490  -0.012578   0.075224   0.056598
    350       0.119126   0.014917   0.100474   0.125362   0.002197   0.080431
    351      -0.025062   0.046402  -0.008789  -0.006334  -0.034696  -0.011227
    352       0.072530  -0.037456   0.035895   0.026554   0.070274   0.068925
    353       0.114253   0.030359   0.089079   0.112776   0.009079   0.077710
    354       0.023831   0.019139   0.006560   0.003516   0.031576   0.031553
    355       0.076116  -0.068774   0.019426   0.024144   0.016265   0.049983
    356       0.151417  -0.079824   0.090642   0.145861  -0.088681   0.069529
    357      -0.013382   0.076821   0.019453   0.008468   0.009987   0.003422
    358      -0.036809   0.069498   0.019645   0.002891   0.016079   0.015477
    359      -0.104333   0.160043   0.014342   0.013137   0.055871   0.084604
    360       0.152821  -0.035285   0.078986   0.130081  -0.063926   0.082443
    361      -0.068412   0.120148   0.023984   0.002379   0.022096   0.017139
    362      -0.344505   0.218608  -0.127787  -0.243518   0.190225  -0.090620
    363      -0.168068   0.143175  -0.065374  -0.138891   0.116094  -0.059862
    364      -0.166254   0.094389  -0.054729  -0.137643   0.072394  -0.104366
    365      -0.303711   0.222188  -0.098059  -0.190261   0.168884  -0.046716
    366      -0.003685   0.007705  -0.026438  -0.041874   0.074282   0.034737
    367       0.019034  -0.048425   0.003720  -0.007923  -0.000803  -0.002293
    368       0.008716  -0.043634   0.017262   0.026501  -0.042988  -0.000661
    369      -0.016753   0.044315  -0.025427  -0.046402   0.082532   0.031920
    370       0.031666  -0.030731   0.022805   0.014304  -0.031736  -0.017787
    371      -0.034319   0.020126  -0.000039  -0.005968   0.007126   0.009950
    372       0.021747  -0.082881  -0.034318  -0.037415   0.045361   0.023857
    373      -0.008251   0.053168   0.025436   0.007396   0.004364   0.001807
    374       0.008568  -0.029022  -0.003746  -0.011130  -0.003781  -0.005127
    375       0.006112  -0.005765  -0.015229  -0.024547   0.055857   0.035880
    376      -0.029045   0.099859   0.034462   0.016335   0.006714   0.008438
    377      -0.010180  -0.019907  -0.005636  -0.008394  -0.007221  -0.004000
    378       0.022910  -0.029270  -0.012170  -0.018722   0.070316   0.068945
    379      -0.031007   0.006963   0.017389   0.016646  -0.020460   0.001977
    380      -0.002604  -0.027836   0.001589   0.000808  -0.005025   0.013449
    381      -0.016255  -0.056661  -0.012765  -0.007417  -0.008211   0.000067
    382      -0.054555  -0.017924   0.018274   0.029942  -0.061539  -0.013839
    383      -0.006134   0.034951   0.019314   0.005995  -0.011565  -0.004230
    384      -0.026496  -0.048943  -0.006896   0.001585  -0.019700   0.002199
    385      -0.041559  -0.041773   0.006645   0.017216  -0.048383  -0.018419
    386       0.005199   0.038443   0.016180  -0.003032   0.002435  -0.005364
    387       0.006892  -0.076070  -0.022994  -0.024705   0.020525   0.002615
    388      -0.053281  -0.036484   0.011136   0.026041  -0.063535  -0.019612
    389      -0.010982  -0.030463   0.001010   0.001165  -0.034035  -0.023783
    390      -0.022142  -0.030105  -0.006958  -0.002495  -0.009396  -0.001565
    391      -0.060143  -0.064176   0.004899   0.028116  -0.080144  -0.027967
    392      -0.011746   0.010974   0.011859   0.005295  -0.025246  -0.016234
    393      -0.012108  -0.090616  -0.021399  -0.017483  -0.000487  -0.005808
    394      -0.058555  -0.206169  -0.023301   0.000013  -0.077976  -0.052049
    395       0.020252  -0.059791  -0.010235  -0.017793   0.001127  -0.007123
    396      -0.019582   0.083844   0.014053   0.012677  -0.001881   0.007472
    397       0.036973   0.142638   0.019858   0.017478   0.022029   0.030431
    398      -0.016065  -0.017129   0.007174   0.002977  -0.031457  -0.021471
    399      -0.020999   0.165770   0.030596   0.026468   0.000305   0.017715
    400       0.073620   0.120511   0.003968  -0.004375   0.052379   0.026195
    401      -0.037763  -0.125661  -0.007378  -0.003527  -0.054630  -0.034413
    402      -0.020201   0.057866   0.007653   0.006280  -0.005320  -0.008385
    403       0.077742   0.160558   0.011084   0.000884   0.058241   0.035616
    404       0.027619   0.025746   0.003738  -0.008813   0.010007  -0.001865
    405      -0.019206  -0.049615  -0.012693  -0.009315  -0.007905  -0.012248
    406      -0.013347  -0.227925  -0.042364  -0.024425  -0.043841  -0.055933
    407       0.035379  -0.110255  -0.023509  -0.031393   0.013305  -0.003607
    408      -0.026885  -0.032991  -0.008807  -0.005007  -0.016749  -0.023281
    409       0.041696  -0.079014  -0.028295  -0.023980   0.011401  -0.020326
    410       0.054206  -0.043271  -0.016198  -0.029385   0.031687   0.005864
    411      -0.008938  -0.097300  -0.032643  -0.029447  -0.016461  -0.042802
    412      -0.019545   0.045906   0.024185   0.009857  -0.010275  -0.011723
    413       0.007614   0.016570   0.007017  -0.012039  -0.005335  -0.027495
    414      -0.040834  -0.097643  -0.028858  -0.019201  -0.075203  -0.099581
    415      -0.015128   0.026417   0.021544   0.014432   0.008879   0.029887
    416       0.010296   0.028287   0.007930  -0.016548  -0.007013  -0.043040
    417      -0.031209  -0.101110  -0.031360  -0.023535  -0.059055  -0.085822
    418      -0.047038   0.011993   0.017215   0.013504  -0.064201  -0.063930
    419      -0.004933   0.040400   0.015224  -0.005599  -0.027666  -0.052281
                 24         25         26         27         28         29    
      0       0.037546   0.075827   0.015662  -0.009288   0.017909   0.003840
      1       0.017072   0.005909  -0.002584  -0.005743   0.014567   0.005245
      2      -0.015155  -0.014672  -0.001756   0.004227  -0.007967  -0.002169
      3       0.014858   0.044548   0.007954  -0.008786   0.018287   0.003904
      4       0.020193  -0.009346  -0.007481  -0.011185   0.021285   0.004966
      5       0.005266   0.005203   0.002728   0.001664  -0.005830  -0.002458
      6      -0.019115   0.026662   0.008447   0.005578  -0.004658   0.000746
      7       0.020391  -0.011908  -0.005702  -0.007121   0.011009   0.002033
      8       0.006876   0.007440   0.001666  -0.001393   0.001180  -0.000645
      9      -0.032024   0.049547   0.022921   0.030335  -0.050054  -0.007587
     10       0.014503   0.006149   0.005013   0.010070  -0.021243  -0.004114
     11      -0.010480  -0.011006  -0.005302  -0.005439   0.013263   0.003092
     12      -0.031766   0.040967   0.018404   0.024065  -0.037789  -0.004991
     13       0.009152   0.049726   0.028920   0.045053  -0.088851  -0.018102
     14      -0.061862  -0.073138  -0.023642  -0.007450   0.026778   0.009659
     15      -0.038211  -0.004515  -0.000487   0.001604   0.004127   0.002469
     16       0.026889  -0.028735  -0.012332  -0.016996   0.025969   0.003407
     17       0.025395   0.027084   0.006630  -0.001837  -0.000545  -0.001628
     18      -0.075641  -0.029602  -0.002789   0.013952  -0.013927   0.000938
     19       0.024552  -0.039774  -0.014022  -0.016092   0.022369   0.002265
     20       0.027774   0.034846   0.007798  -0.002671   0.002107  -0.000891
     21      -0.091204  -0.057354  -0.012387   0.004730   0.005498   0.004815
     22       0.013666  -0.053345  -0.014677  -0.009239   0.008912  -0.000031
     23       0.015110   0.016012   0.003675  -0.002207   0.001773  -0.000707
     24       0.017350   0.023965  -0.000607  -0.018525   0.033995   0.005521
     25       0.020313  -0.026328  -0.014299  -0.018470   0.033257   0.006241
     26       0.028662   0.025513   0.008055  -0.000345  -0.006112  -0.003593
     27       0.034794   0.027065  -0.003546  -0.027329   0.048113   0.007442
     28       0.010228  -0.031949  -0.017231  -0.018331   0.036792   0.008326
     29       0.033962   0.029005   0.010054   0.000011  -0.008940  -0.004941
     30       0.000277   0.002232  -0.004620  -0.016278   0.029573   0.003983
     31       0.027595  -0.035305  -0.016712  -0.022899   0.036841   0.004822
     32       0.046208   0.040300   0.010436  -0.003950  -0.001004  -0.002806
     33      -0.002004  -0.000592  -0.001047  -0.007420   0.008316  -0.002137
     34       0.022284  -0.038973  -0.013831  -0.014850   0.018401  -0.000335
     35       0.066997   0.050450   0.009297  -0.013536   0.016064   0.000646
     36      -0.024058  -0.035580  -0.012080  -0.007579   0.011758  -0.000612
     37      -0.015883  -0.058986  -0.006635   0.014680  -0.039639  -0.012758
     38       0.011252  -0.020327  -0.007551  -0.002066  -0.000577  -0.001377
     39      -0.002766  -0.016358  -0.007092  -0.010669   0.013904  -0.001184
     40      -0.030558   0.014873   0.021441   0.039853  -0.074149  -0.013496
     41      -0.044566  -0.066977  -0.019078   0.007607  -0.008702  -0.000050
     42      -0.035732  -0.065335  -0.023231  -0.013333   0.023028   0.000860
     43      -0.079394  -0.005676   0.034743   0.081330  -0.153312  -0.027901
     44      -0.111569  -0.142763  -0.035063   0.022593  -0.031826  -0.003797
     45       0.057543   0.052933   0.013058  -0.011859   0.007819  -0.003606
     46      -0.000043   0.124023   0.043778   0.032726  -0.043570  -0.000232
     47      -0.050729  -0.053652  -0.017505   0.006214   0.000537   0.004068
     48       0.071512   0.087040   0.021454   0.001120  -0.011028  -0.002120
     49       0.005691   0.145666   0.048396   0.032450  -0.039590   0.002077
     50      -0.020490   0.047837   0.002918  -0.002583   0.032828   0.016701
     51       0.062727   0.041874   0.013432   0.005113  -0.027134  -0.008366
     52      -0.010821   0.103835   0.041188   0.039071  -0.056069  -0.001119
     53      -0.017788   0.030455   0.000250  -0.003460   0.027657   0.011942
     54       0.051717   0.011882  -0.014851  -0.019107   0.020811  -0.002584
     55      -0.029790   0.029159  -0.013616  -0.004570   0.022860   0.003955
     56      -0.012507   0.009203   0.002633   0.003856   0.002634   0.002656
     57       0.047703   0.021049  -0.041513  -0.047496   0.084864   0.008493
     58      -0.034725  -0.037207  -0.082929  -0.057165   0.115681   0.004768
     59      -0.011243   0.003915   0.008849   0.011381  -0.015146  -0.000949
     60       0.044995  -0.030110  -0.017062  -0.020261   0.011474  -0.007814
     61      -0.050506   0.008891  -0.008023  -0.011426   0.036600   0.010882
     62      -0.005272  -0.016021  -0.003866   0.006212  -0.013190  -0.006624
     63       0.059293  -0.021792  -0.013562  -0.003334  -0.023277  -0.013568
     64      -0.067708  -0.005289  -0.001713  -0.024175   0.059391   0.017353
     65      -0.008227  -0.022216   0.010590   0.013903  -0.033846  -0.006707
     66       0.037864  -0.033298  -0.024092   0.004082  -0.020575  -0.007347
     67      -0.045898  -0.002815  -0.002645  -0.036218   0.064530   0.008564
     68      -0.003449  -0.012914   0.022896   0.015924  -0.041726  -0.006300
     69       0.036930  -0.033205  -0.018984   0.010722  -0.028384  -0.006510
     70      -0.032463   0.010309   0.030383  -0.006757   0.023904   0.008935
     71       0.025997  -0.000239   0.004071  -0.026295  -0.001731  -0.016597
     72       0.062062  -0.012286  -0.001826   0.013046  -0.036172  -0.008950
     73      -0.038366   0.033636   0.068609   0.033781  -0.005766   0.023950
     74       0.058402  -0.006378  -0.023914  -0.072202   0.026168  -0.036654
     75       0.007818  -0.058071  -0.026183   0.020020  -0.037615  -0.003804
     76      -0.010997   0.000438   0.032668  -0.006036  -0.004844  -0.005998
     77       0.030288   0.028152   0.007662  -0.032703   0.029522  -0.005163
     78      -0.006482  -0.074914   0.007409   0.026342  -0.078213  -0.017617
     79       0.001479  -0.029472   0.014750   0.001313  -0.040178  -0.018676
     80       0.036353   0.018015  -0.002411  -0.031116   0.020212  -0.008960
     81      -0.010353  -0.051198   0.017645   0.029769  -0.062951  -0.005274
     82       0.000541  -0.019310   0.017279   0.004205  -0.034146  -0.012439
     83       0.045001   0.003109  -0.019887  -0.026138   0.009515  -0.008662
     84       0.013008  -0.048132   0.028197  -0.003901  -0.059559  -0.023578
     85       0.006653  -0.001903   0.023378  -0.002753  -0.020297  -0.005962
     86      -0.010333   0.005634  -0.041849   0.053218   0.009478   0.040576
     87       0.042572  -0.071488   0.039870  -0.041635  -0.082515  -0.057312
     88       0.016479   0.010928   0.035239  -0.018017  -0.010877  -0.006662
     89      -0.079291   0.021824  -0.082414   0.144913   0.031059   0.098664
     90       0.010748  -0.021906   0.021123   0.001168  -0.031240  -0.005593
     91       0.006354   0.006967   0.021190  -0.001889  -0.010600  -0.000327
     92      -0.016919  -0.003781  -0.008324   0.050839  -0.010403   0.039340
     93      -0.037132   0.002608   0.031594   0.004611   0.004004  -0.003114
     94      -0.000501   0.027054  -0.021508   0.008682   0.024081   0.007356
     95      -0.040253   0.001467   0.013265   0.050120  -0.005559   0.038382
     96      -0.044599   0.014622   0.036531  -0.002574   0.015798  -0.004563
     97      -0.007185   0.023988  -0.035284   0.017848   0.026828   0.006425
     98      -0.075095   0.029689   0.006427   0.043708   0.030789   0.028159
     99      -0.041312   0.008835   0.035963  -0.002600   0.010697  -0.006469
    100       0.011071   0.000315  -0.037098   0.011607   0.004929  -0.005450
    101      -0.039722   0.014089   0.006243   0.011006   0.015652   0.005914
    102      -0.036141  -0.010983   0.037557   0.003893  -0.008326  -0.010247
    103       0.039044  -0.021258  -0.037812   0.007439  -0.016291  -0.004922
    104       0.023353  -0.021103   0.002647  -0.003794  -0.019235   0.011308
    105      -0.042676   0.021878   0.031798  -0.007239   0.023771  -0.003745
    106       0.007136  -0.010263  -0.030011   0.001816  -0.006112  -0.027586
    107      -0.047920   0.024308   0.008261  -0.018210   0.023900  -0.030592
    108      -0.039414   0.035872   0.016957  -0.011254   0.036163  -0.000622
    109       0.001496  -0.009611  -0.017806  -0.036238  -0.015567  -0.065158
    110      -0.062312   0.017479   0.044858  -0.102337  -0.005197  -0.118125
    111      -0.026956   0.038661  -0.002436  -0.004521   0.038256   0.009454
    112       0.014803  -0.026398  -0.002384  -0.042769  -0.031638  -0.051695
    113      -0.016652  -0.004931   0.036379  -0.102463  -0.028468  -0.079260
    114      -0.024095   0.038102  -0.004017   0.000341   0.038849   0.014766
    115       0.019658  -0.031017   0.011797  -0.021595  -0.026977  -0.022884
    116       0.022827  -0.011759   0.012738  -0.043283  -0.023153  -0.017888
    117      -0.033719   0.035617   0.014867   0.000165   0.039819   0.014014
    118       0.015862  -0.026598   0.018869   0.010674  -0.011664  -0.007557
    119       0.032590   0.002182  -0.007348   0.029546   0.008607   0.017490
    120      -0.006692   0.035086  -0.029621   0.011102   0.033105   0.023207
    121       0.029380  -0.039539   0.021264  -0.021961  -0.034156   0.005635
    122       0.061115  -0.032036  -0.000064  -0.032003  -0.045054   0.037512
    123       0.013814   0.023463  -0.052274   0.024311   0.019858   0.026164
    124       0.059131  -0.057209   0.010587  -0.002027  -0.044527   0.032546
    125       0.100125  -0.056947   0.008522  -0.006039  -0.051647   0.093455
    126       0.029546   0.007073  -0.069021   0.035757   0.000782   0.009863
    127       0.044731  -0.039579   0.009270   0.011972  -0.019643   0.029138
    128       0.091325  -0.042560  -0.012710   0.032458  -0.027146   0.066620
    129       0.027212   0.003587  -0.069537   0.035418  -0.004227  -0.000328
    130       0.005021  -0.010544   0.022305   0.001137   0.009612   0.035318
    131       0.036506  -0.026454   0.000166   0.018634  -0.017239   0.024605
    132       0.013588   0.014687  -0.058989   0.026344   0.006977   0.015200
    133      -0.031926   0.004833   0.052600  -0.029697   0.020735   0.060032
    134      -0.023749  -0.028358   0.053327  -0.040378  -0.032641   0.025208
    135       0.036330  -0.016093  -0.075055   0.040685  -0.026228  -0.035923
    136      -0.005389   0.005044   0.010224   0.013123   0.026613   0.013208
    137       0.019096  -0.005084  -0.023968   0.044186   0.006811  -0.039403
    138       0.035358  -0.039315   0.001861   0.041153  -0.001489  -0.026310
    139       0.005428   0.010059  -0.013821   0.003321   0.011350   0.062094
    140       0.007846   0.012572  -0.074602   0.054965  -0.000855  -0.105731
    141       0.036914  -0.061937   0.092050   0.037121   0.034568   0.020161
    142       0.006576   0.009873  -0.017554   0.024374   0.020246   0.025380
    143       0.007749   0.001239  -0.026155   0.046137   0.015899  -0.070579
    144      -0.013780  -0.010606   0.043848  -0.025003  -0.004633   0.034438
    145      -0.001817   0.019195  -0.029028   0.023550   0.018244   0.009218
    146      -0.014791   0.021689  -0.036463  -0.010163  -0.014119  -0.006671
    147      -0.002358  -0.029788   0.111175   0.016009   0.059131   0.021835
    148      -0.005125   0.022010  -0.027046   0.061529   0.048092  -0.063904
    149      -0.008681   0.011688  -0.002115   0.002573   0.012767   0.002600
    150      -0.003978  -0.023230   0.087789  -0.000409   0.038295   0.035494
    151      -0.011127   0.029058  -0.041886   0.077818   0.054841  -0.115901
    152      -0.014751   0.019045  -0.018399   0.018094   0.018378  -0.049561
    153      -0.007116  -0.012233   0.057242  -0.005298   0.023280   0.027662
    154      -0.028918   0.033281  -0.038900   0.023064   0.017322  -0.065011
    155      -0.016389  -0.001516   0.045405   0.003920   0.032645  -0.011407
    156      -0.001705   0.005268  -0.008368   0.004889   0.002562  -0.006146
    157      -0.019081   0.012291  -0.005762  -0.012940  -0.003743  -0.003999
    158      -0.017894  -0.005411   0.061065   0.002365   0.038513  -0.004529
    159       0.012377   0.013967  -0.059353   0.032013  -0.001620  -0.049689
    160       0.023533  -0.029265   0.045699   0.022417   0.029109  -0.000492
    161      -0.018875   0.014480   0.002710   0.014677   0.025345  -0.042402
    162      -0.008937   0.018017  -0.039345  -0.010943  -0.020732  -0.003130
    163      -0.051761   0.028690  -0.015979  -0.102870  -0.070103   0.081784
    164      -0.019055  -0.032366   0.147421  -0.012905   0.062372   0.046287
    165       0.016952   0.010309  -0.055249   0.041873   0.005947  -0.057514
    166      -0.057220   0.025878  -0.007152  -0.141438  -0.096842   0.129631
    167      -0.031336  -0.021924   0.146532   0.003775   0.081789   0.016716
    168      -0.087345   0.076614  -0.097409  -0.136576  -0.117216   0.050780
    169      -0.012246   0.030613  -0.043743  -0.012812  -0.007998   0.053159
    170      -0.048529   0.060410  -0.094212  -0.093034  -0.082495   0.064023
    171      -0.024259  -0.010907  -0.005677  -0.010667   0.023496   0.004381
    172       0.035101  -0.034814  -0.016616  -0.026220   0.041056   0.005068
    173       0.044663   0.041243   0.010428  -0.002817  -0.002497  -0.002944
    174      -0.038125  -0.026970  -0.009392  -0.011957   0.027100   0.005088
    175       0.046886  -0.036702  -0.018282  -0.033738   0.051601   0.005635
    176       0.060376   0.054308   0.012983  -0.004563  -0.001375  -0.003237
    177      -0.039071   0.066942   0.033805   0.048332  -0.084088  -0.014355
    178       0.006911   0.065058   0.037758   0.058377  -0.114816  -0.023550
    179      -0.074786  -0.087938  -0.030287  -0.012906   0.041632   0.014272
    180      -0.059399  -0.015736  -0.003846   0.005724   0.003600   0.005884
    181       0.004162   0.053371   0.034193   0.056259  -0.111393  -0.023007
    182      -0.074969  -0.089293  -0.026997  -0.004901   0.023139   0.009483
    183       0.004181   0.067617   0.023043   0.014615  -0.026345  -0.005289
    184       0.012533   0.065120   0.033699   0.048124  -0.093871  -0.018901
    185      -0.074996  -0.089117  -0.027383  -0.005806   0.025283   0.010061
    186      -0.124394  -0.081259  -0.015398   0.015166  -0.009113   0.004069
    187       0.013439  -0.061937  -0.016626  -0.010488   0.009674  -0.000346
    188       0.019096   0.025727   0.005605  -0.002378   0.002804  -0.000373
    189      -0.078962  -0.058890  -0.016411  -0.007957   0.027352   0.007748
    190       0.024421  -0.053261  -0.017046  -0.017974   0.023296   0.001677
    191       0.027430   0.022076   0.005863  -0.002078  -0.002054  -0.002450
    192      -0.083558  -0.053985  -0.012746   0.000502   0.012251   0.005528
    193      -0.005347  -0.055503  -0.010997   0.005792  -0.016076  -0.003055
    194      -0.011370  -0.014536  -0.003579  -0.001457   0.003618   0.000699
    195       0.074176   0.054506  -0.001060  -0.043770   0.074076   0.010874
    196      -0.000384  -0.038913  -0.017359  -0.013214   0.028216   0.006985
    197       0.043978   0.037849   0.014047   0.000233  -0.012763  -0.006942
    198       0.031019   0.020448  -0.005664  -0.026787   0.047553   0.007469
    199       0.041313  -0.011006  -0.016907  -0.033573   0.062666   0.012522
    200       0.023635   0.014760   0.006235   0.002731  -0.012934  -0.005392
    201       0.013312   0.009814  -0.006101  -0.018591   0.034539   0.005768
    202      -0.017544  -0.048756  -0.019447  -0.008294   0.022915   0.007398
    203       0.036995   0.035708   0.011293  -0.002097  -0.004393  -0.003799
    204      -0.020622  -0.020514  -0.001985   0.004106  -0.014899  -0.007476
    205       0.000035  -0.065097  -0.021034  -0.012685   0.017708   0.000558
    206       0.115260   0.105939   0.020454  -0.027101   0.038349   0.004342
    207       0.025183   0.042531   0.012307  -0.007750   0.005102  -0.003928
    208       0.062081   0.007758  -0.004185  -0.024950   0.035019   0.002582
    209       0.076039   0.058655   0.010004  -0.017243   0.023023   0.002163
    210      -0.059730  -0.081971  -0.026531  -0.006828   0.016198   0.001750
    211      -0.041086  -0.136793  -0.021668   0.023032  -0.066807  -0.022814
    212       0.008548  -0.037058  -0.010115   0.000184  -0.008894  -0.004577
    213      -0.080633  -0.115635  -0.037788  -0.009539   0.022547   0.002086
    214      -0.102190  -0.095853   0.014047   0.081901  -0.168641  -0.037661
    215      -0.103104  -0.148452  -0.035447   0.021566  -0.035276  -0.006459
    216      -0.054388  -0.034929  -0.005690   0.010715  -0.015523  -0.002497
    217      -0.095718   0.020779   0.050759   0.103472  -0.189640  -0.031436
    218      -0.125651  -0.111815  -0.031133   0.023072  -0.017086   0.005042
    219       0.001883  -0.084335  -0.038959  -0.043040   0.068613   0.004355
    220      -0.078370   0.046656   0.051964   0.092727  -0.165855  -0.025594
    221      -0.161832  -0.230778  -0.051930   0.036084  -0.063109  -0.013186
    222       0.086764   0.072838   0.018064  -0.020461   0.016971  -0.004663
    223       0.008602   0.150703   0.047492   0.019707  -0.015364   0.005336
    224      -0.022920  -0.047476  -0.013987   0.004680  -0.006953  -0.000696
    225       0.067003   0.056545   0.013853  -0.018154   0.016099  -0.004012
    226       0.009285   0.161113   0.052795   0.041372  -0.052726   0.002650
    227      -0.098396  -0.126940  -0.035171   0.013480  -0.012455   0.000877
    228       0.069543   0.077266   0.019631   0.004280  -0.018472  -0.003782
    229      -0.002421   0.123453   0.043722   0.026656  -0.032753   0.000341
    230       0.004920   0.138025   0.019825  -0.006525   0.055539   0.028115
    231       0.088296   0.153572   0.033491  -0.000708   0.004980   0.007155
    232       0.030739   0.219942   0.062708   0.027531  -0.019446   0.010604
    233      -0.020325   0.045829   0.002604  -0.002940   0.032788   0.016239
    234       0.062514   0.027937   0.030378   0.023744  -0.071403  -0.016797
    235      -0.014429   0.134567   0.082853   0.073481  -0.118912  -0.003582
    236      -0.017453   0.031657  -0.005786  -0.009493   0.040866   0.013917
    237       0.062270   0.066323  -0.028609  -0.035158   0.067410   0.008371
    238      -0.013426  -0.007789  -0.078577  -0.044144   0.090223  -0.002373
    239      -0.014645   0.023159   0.017565   0.012557  -0.011082   0.004727
    240       0.058984   0.051396  -0.024807  -0.030995   0.055451   0.005714
    241      -0.062801  -0.112822  -0.130389  -0.103330   0.199312   0.012690
    242      -0.012334   0.004247   0.038668   0.037579  -0.068923  -0.006338
    243       0.017916  -0.051622  -0.092878  -0.098926   0.180962   0.019193
    244      -0.034617  -0.049656  -0.097412  -0.067308   0.133334   0.004335
    245      -0.006158  -0.021487  -0.026113  -0.010614   0.022120  -0.003930
    246       0.041875  -0.057970  -0.017297  -0.021651   0.004521  -0.011957
    247      -0.049985   0.030563   0.002918  -0.001450   0.023783   0.015118
    248      -0.003149  -0.007969  -0.010737   0.000938   0.000508  -0.006046
    249       0.033605  -0.039998  -0.021575  -0.034882   0.040475  -0.003451
    250      -0.052950  -0.009377  -0.016023  -0.021204   0.050284   0.008592
    251       0.004062  -0.033999  -0.011790   0.007521  -0.024868  -0.015331
    252       0.069571  -0.015256  -0.011727   0.008458  -0.047929  -0.017932
    253      -0.080419  -0.007359   0.000562  -0.014482   0.050586   0.021903
    254      -0.036475  -0.032282   0.011174   0.013152  -0.017517   0.004137
    255       0.075007  -0.016958  -0.005506  -0.008965  -0.027305  -0.019035
    256      -0.084097  -0.013092   0.006303  -0.028999   0.071171   0.023641
    257       0.015870  -0.012654   0.010153   0.013781  -0.046173  -0.015581
    258       0.018853  -0.048182  -0.037641   0.004423  -0.013982  -0.003904
    259      -0.039671  -0.017382  -0.028621  -0.062209   0.085305  -0.000877
    260      -0.024856  -0.006243   0.044499   0.047790  -0.062466   0.007560
    261       0.081095   0.003052   0.008358   0.011100  -0.036953  -0.010723
    262      -0.044673   0.045109   0.052661   0.014746   0.040812   0.035098
    263       0.046786  -0.032308  -0.017521  -0.051422  -0.019596  -0.046147
    264       0.043979  -0.020039   0.035124   0.067619  -0.105870  -0.005854
    265      -0.031763   0.022300   0.084832   0.052689  -0.052642   0.012513
    266       0.081372  -0.010277  -0.041844  -0.103534   0.044204  -0.050448
    267       0.079383  -0.004179  -0.034925  -0.036746   0.027649  -0.011674
    268      -0.042875   0.052546   0.100594   0.067714  -0.031285   0.035920
    269       0.073943   0.018932  -0.033520  -0.098798   0.075713  -0.029407
    270      -0.007414  -0.071849  -0.046887   0.024038  -0.029372   0.003053
    271      -0.017066  -0.007122   0.021168  -0.003996  -0.001735  -0.003133
    272       0.013442   0.041662   0.029646  -0.034041   0.041357   0.001034
    273       0.012002  -0.053911  -0.035502   0.017579  -0.026673  -0.000557
    274      -0.000633   0.021382   0.061425  -0.010243  -0.007503  -0.009688
    275       0.045578   0.047900  -0.004922  -0.040336   0.056975   0.002093
    276      -0.009098  -0.080773   0.015658   0.026599  -0.089771  -0.022709
    277       0.006778  -0.057667   0.001502  -0.000288  -0.061663  -0.032027
    278       0.029756  -0.002946   0.016138  -0.029414  -0.014497  -0.024212
    279      -0.007754  -0.100784   0.011452   0.024171  -0.106370  -0.034148
    280       0.004522  -0.032912   0.012753   0.005104  -0.048633  -0.018985
    281       0.033988   0.044136  -0.003275  -0.034302   0.054450   0.005199
    282      -0.028774  -0.033719   0.008930   0.057895  -0.048095   0.019934
    283      -0.004222  -0.026104   0.013237   0.009765  -0.038973  -0.013809
    284       0.088036  -0.010116   0.004507  -0.088081  -0.003550  -0.048518
    285       0.025073  -0.090550   0.042619  -0.023697  -0.102466  -0.056573
    286       0.012554   0.005052   0.033503  -0.012991  -0.016188  -0.006943
    287      -0.058734   0.029778  -0.108328   0.132825   0.047913   0.093771
    288       0.009509  -0.066898   0.033415  -0.003825  -0.078554  -0.033692
    289       0.024445   0.035136   0.017550  -0.020628   0.018031   0.002694
    290      -0.145801   0.027278  -0.092128   0.218958   0.034695   0.142960
    291       0.117517  -0.074274   0.052462  -0.126584  -0.083693  -0.106533
    292       0.021966   0.003746   0.065948  -0.036053  -0.026552  -0.018439
    293      -0.091040   0.021028  -0.079106   0.156084   0.028509   0.104892
    294       0.015898  -0.013189   0.015391   0.004035  -0.022602   0.003072
    295       0.009635  -0.009098   0.031573  -0.006961  -0.030587  -0.011221
    296       0.017552  -0.021705   0.002198   0.046295  -0.042376   0.039973
    297       0.041614  -0.031423   0.012735  -0.001244  -0.046864  -0.004050
    298       0.009297   0.010487   0.038706  -0.001925  -0.014531   0.007718
    299      -0.042390   0.004859   0.001681   0.052413   0.002288   0.038994
    300      -0.062416   0.017162   0.039856   0.002575   0.022552  -0.004822
    301       0.002284   0.041365  -0.043118   0.005235   0.041606   0.005925
    302      -0.016018  -0.011184   0.003767   0.051504  -0.021660   0.039698
    303      -0.038414  -0.004630   0.026636   0.013311  -0.000172  -0.000518
    304      -0.001560   0.024121  -0.018296   0.010026   0.020933   0.007600
    305      -0.045290  -0.010333   0.048668   0.044422  -0.024550   0.034950
    306      -0.050725   0.029185   0.039373  -0.009227   0.029206  -0.004620
    307      -0.026193   0.037273  -0.035996   0.021600   0.039851   0.005359
    308      -0.117743   0.053959   0.004180   0.055178   0.054939   0.024597
    309      -0.037743  -0.017773   0.036654   0.013762  -0.013730  -0.005874
    310       0.028355  -0.004117  -0.045770   0.036166   0.006722   0.032893
    311      -0.000591  -0.005391  -0.014092   0.073653   0.010827   0.092603
    312      -0.084318   0.019629   0.025238   0.076302   0.034402   0.058074
    313       0.080894  -0.053021  -0.040619   0.004011  -0.047030  -0.000756
    314       0.054491  -0.039966   0.013066  -0.061328  -0.048033  -0.044334
    315       0.017253  -0.049659   0.051019  -0.071991  -0.059852  -0.084882
    316       0.031555  -0.025340  -0.028008  -0.022128  -0.027140  -0.047838
    317       0.069299  -0.047415   0.005668  -0.039638  -0.050349  -0.013819
    318      -0.047730   0.017368   0.042376  -0.018773   0.013015  -0.011293
    319       0.018201  -0.015114  -0.047713   0.056406   0.003581   0.025849
    320      -0.045844   0.028879   0.002579  -0.017651   0.031215  -0.032910
    321      -0.037449   0.021788   0.023128   0.007425   0.031007   0.003684
    322      -0.000044  -0.016591  -0.012792  -0.033462  -0.020374  -0.071532
    323      -0.038264   0.029305  -0.012373   0.021503   0.040944   0.010323
    324      -0.073242   0.051074   0.030779  -0.045725   0.040888  -0.059166
    325      -0.006057   0.004531  -0.036034  -0.005748   0.005635  -0.045065
    326      -0.081811   0.018034   0.069241  -0.151619  -0.017908  -0.177616
    327      -0.007835   0.024875   0.000076   0.018233   0.033579   0.050437
    328      -0.005557  -0.007948  -0.003237  -0.091471  -0.029433  -0.120235
    329      -0.089239   0.027041   0.057248  -0.117981  -0.000126  -0.153310
    330      -0.016952   0.038859  -0.018688  -0.002115   0.035849   0.010943
    331       0.020998  -0.032683  -0.004387  -0.063190  -0.044671  -0.057479
    332      -0.014991  -0.018044   0.050620  -0.149253  -0.053107  -0.093389
    333      -0.047892   0.033910   0.030835  -0.013659   0.036836  -0.006256
    334      -0.023682  -0.005147   0.016481  -0.039393  -0.002769  -0.096035
    335      -0.050311   0.037704   0.005861  -0.070670   0.021598  -0.154287
    336      -0.095762   0.054639   0.028142  -0.112080   0.031416  -0.128726
    337      -0.004296  -0.014216   0.024882   0.022383   0.006214  -0.031720
    338       0.108104  -0.024537  -0.024441   0.138519   0.006986   0.178585
    339       0.037570   0.013923  -0.001262   0.128177   0.049180   0.176676
    340       0.076016  -0.059641   0.021239   0.079045  -0.028072   0.122654
    341       0.053215   0.003099  -0.019813   0.085958   0.023171   0.068068
    342      -0.001386   0.028801  -0.020712   0.016086   0.036012   0.019352
    343      -0.006155  -0.018781   0.031398  -0.042639  -0.021458  -0.032520
    344       0.072432  -0.035203  -0.014215  -0.027516  -0.054023   0.059397
    345      -0.014060   0.042757  -0.038823   0.004747   0.030277   0.027041
    346       0.046507  -0.050816   0.026672  -0.014829  -0.041733   0.045161
    347       0.046588  -0.020479  -0.009565  -0.040540  -0.043058   0.018193
    348       0.042805  -0.000750  -0.040561   0.018367  -0.000379   0.061863
    349       0.061653  -0.065703   0.011410  -0.024061  -0.063646   0.024484
    350       0.120429  -0.070899   0.017133   0.000525  -0.057243   0.124407
    351      -0.011760   0.044469  -0.062559   0.029569   0.037235  -0.006311
    352       0.090946  -0.076450  -0.000744   0.025215  -0.053703   0.057955
    353       0.110629  -0.068974   0.024511  -0.024412  -0.064796   0.114352
    354       0.042378  -0.005610  -0.077868   0.043011  -0.012941  -0.004295
    355       0.068246  -0.050585  -0.008096   0.032417  -0.026874   0.014660
    356       0.121957  -0.040455  -0.036760   0.068710  -0.012448   0.063017
    357       0.005439   0.024596  -0.051723   0.018578   0.015512   0.038543
    358       0.021536  -0.009485   0.004555  -0.012086  -0.008363   0.112978
    359       0.127527  -0.062813  -0.083717   0.006302  -0.111345   0.197644
    360       0.137410  -0.006935  -0.171613   0.093829  -0.029572   0.092753
    361       0.024459  -0.006837   0.000765  -0.026823  -0.018381   0.165912
    362      -0.165153  -0.002602   0.182436  -0.100253   0.023021  -0.107054
    363      -0.109767   0.032533   0.053551  -0.039658   0.040552  -0.073708
    364      -0.172311   0.041809   0.179881  -0.076097   0.096849  -0.079589
    365      -0.093619  -0.019785   0.117298  -0.080370  -0.016990  -0.021861
    366       0.038749  -0.023250  -0.077438   0.042402  -0.034875  -0.052729
    367      -0.005207  -0.008839   0.034399   0.019526   0.030956  -0.013042
    368       0.011644  -0.006426   0.027265   0.050101   0.043203  -0.030601
    369       0.035936  -0.004963  -0.132454   0.040662  -0.051995  -0.063537
    370      -0.019750   0.027613  -0.009123   0.025675   0.047220  -0.017248
    371       0.022104  -0.003257  -0.054299   0.041455  -0.013123  -0.049283
    372       0.025565  -0.031166  -0.027680   0.061466  -0.003021  -0.110696
    373       0.003091   0.011243  -0.011708  -0.003399   0.010752   0.070543
    374       0.000768   0.017318  -0.082764   0.053640  -0.002050  -0.126949
    375       0.039918  -0.040798   0.008912   0.031480  -0.002780   0.012864
    376       0.014883   0.014706  -0.033452  -0.007105  -0.000511   0.110897
    377       0.007833   0.029431  -0.145364   0.071618  -0.020874  -0.164084
    378       0.082014  -0.118111   0.190583   0.101649   0.106436   0.021324
    379       0.012648   0.003694  -0.010717   0.047278   0.035541  -0.003096
    380       0.028221  -0.023030   0.012521   0.093314   0.056726  -0.104957
    381      -0.002326  -0.030941   0.117094   0.020829   0.065299   0.017351
    382       0.001290   0.010020   0.020206   0.092302   0.094022  -0.075016
    383      -0.000114   0.000514   0.035635   0.023683   0.048095   0.006120
    384       0.004885  -0.041991   0.160411   0.055890   0.113745  -0.002591
    385      -0.009332   0.028990  -0.052480   0.053604   0.029950  -0.075724
    386      -0.007312   0.010025  -0.002455  -0.021692  -0.007043   0.049809
    387      -0.010563  -0.032334   0.117825  -0.043508   0.018165   0.101179
    388      -0.005121   0.026999  -0.040600   0.089096   0.063021  -0.117825
    389      -0.021082   0.031150  -0.046976   0.032530   0.019280  -0.101785
    390      -0.000838  -0.011863   0.051721   0.023586   0.042113  -0.008799
    391      -0.011474   0.036318  -0.060139   0.112816   0.073908  -0.185033
    392      -0.011582   0.027429  -0.046886   0.027504   0.014248  -0.065391
    393      -0.014959  -0.018030   0.087306  -0.021627   0.024894   0.053851
    394      -0.057422   0.059188  -0.069709  -0.007498  -0.009043  -0.056302
    395      -0.014215  -0.018045   0.090797  -0.002680   0.044306   0.014656
    396       0.017772   0.005391  -0.038663   0.048458   0.018548  -0.060545
    397       0.045695  -0.038389   0.050100   0.101276   0.088436  -0.088382
    398      -0.018207   0.032359  -0.053115   0.024764   0.010725  -0.074738
    399       0.038130   0.006851  -0.074566   0.092987   0.032853  -0.117388
    400       0.022538  -0.036789   0.059705  -0.019472  -0.000320   0.060551
    401      -0.034126   0.029930  -0.007631   0.035435   0.045323  -0.086339
    402      -0.007220   0.036509  -0.105724  -0.024143  -0.059971  -0.004945
    403       0.037079  -0.047333   0.070729   0.010257   0.023220   0.035521
    404      -0.005031  -0.004429   0.026955  -0.007079   0.010847   0.006600
    405      -0.018914   0.010179   0.002971  -0.029903  -0.014532   0.029787
    406      -0.081269   0.058291  -0.053358  -0.123658  -0.090352   0.073664
    407      -0.018471  -0.047021   0.191479  -0.021898   0.073056   0.074552
    408      -0.030546   0.044522  -0.093307  -0.057618  -0.073670   0.020074
    409      -0.043021   0.014741   0.004941  -0.118556  -0.078590   0.115289
    410      -0.008259  -0.049584   0.173199  -0.032300   0.051846   0.087648
    411      -0.066408   0.056284  -0.100128  -0.119948  -0.127440   0.044987
    412      -0.014302   0.032054  -0.044380  -0.040900  -0.026238   0.101623
    413      -0.039203   0.051408  -0.095021  -0.080070  -0.082908   0.051406
    414      -0.137527   0.132002  -0.155686  -0.201801  -0.158731   0.067057
    415       0.046796  -0.036294   0.045007   0.084783   0.070418   0.009368
    416      -0.064052   0.079952  -0.139924  -0.141771  -0.135831   0.102762
    417      -0.120846   0.115316  -0.153251  -0.186084  -0.161680   0.061021
    418      -0.078686   0.106247  -0.144447  -0.111207  -0.088894   0.080743
    419      -0.072153   0.083493  -0.095700  -0.128645  -0.086212   0.098475
                 30         31         32         33         34         35    
      0       0.030416   0.034237   0.053169  -0.016814  -0.086131   0.071741
      1       0.020405   0.007259  -0.049398  -0.004443  -0.020943   0.071654
      2      -0.012297  -0.009878   0.006091   0.008873   0.030924  -0.024891
      3       0.025082   0.024406   0.031309  -0.016572  -0.062284   0.013121
      4       0.019228   0.005365  -0.040694  -0.003576  -0.007760   0.022121
      5      -0.008786  -0.002656   0.029119   0.010040   0.018278   0.006013
      6       0.006045   0.009184   0.010496  -0.016747  -0.040447  -0.037801
      7       0.007652  -0.000062  -0.028114  -0.003091   0.004087  -0.024757
      8      -0.001283   0.001226   0.023596   0.010405   0.011504   0.036907
      9      -0.030236  -0.010889   0.023817  -0.002990   0.009069  -0.072849
     10      -0.018482  -0.013966  -0.015854   0.005627   0.037146  -0.054667
     11       0.010487   0.003526  -0.003353   0.010518   0.008064   0.070666
     12      -0.019827  -0.005925   0.011273  -0.013007  -0.014213  -0.079685
     13      -0.075871  -0.043006   0.040945   0.053481   0.158296  -0.048976
     14       0.022870  -0.007248  -0.145056  -0.070355  -0.095810  -0.195659
     15       0.009817   0.007643   0.001492  -0.008516  -0.022460  -0.017569
     16       0.014876   0.004901  -0.014101  -0.000220   0.005190  -0.021329
     17      -0.001863   0.004509   0.038194   0.005479  -0.002303   0.024911
     18      -0.002774  -0.002160  -0.028798  -0.024284  -0.064034   0.030632
     19       0.010494   0.005008  -0.011469  -0.016903  -0.045057   0.008010
     20       0.001107   0.004553   0.037484   0.016785   0.031640   0.004147
     21       0.012732   0.008310  -0.000935   0.034565   0.030989   0.213539
     22      -0.000803   0.000113  -0.030105  -0.061048  -0.155714   0.026302
     23       0.000597   0.005840   0.037642   0.014511   0.005096   0.087522
     24       0.030027   0.023064   0.027692  -0.015601  -0.051887  -0.008321
     25       0.022981   0.004331  -0.042810  -0.002348   0.000240   0.008860
     26      -0.007844   0.004124   0.056067   0.007499   0.003752   0.001800
     27       0.038968   0.028284   0.025014  -0.031002  -0.094619   0.010321
     28       0.027596   0.002309  -0.076337  -0.013293  -0.025544   0.043533
     29      -0.010981   0.005196   0.076775   0.015071   0.021831  -0.020228
     30       0.020753   0.014429   0.034005   0.004079   0.003843  -0.026089
     31       0.019064   0.003594  -0.013267   0.011260   0.034163  -0.016216
     32      -0.001530   0.010720   0.059310  -0.004255  -0.029851   0.006058
     33      -0.004469   0.002450   0.062459   0.007292   0.014932  -0.042691
     34      -0.002332  -0.006020   0.014014   0.013707   0.040483  -0.028024
     35       0.014859   0.019345   0.047091  -0.006149  -0.031696   0.002059
     36      -0.007596  -0.008413   0.023436   0.010591   0.035640  -0.040318
     37      -0.056567  -0.029302   0.050781   0.008258   0.024989  -0.031720
     38      -0.011216  -0.008030  -0.007328  -0.002975  -0.003780   0.007545
     39      -0.004188  -0.003007   0.038042   0.010030   0.031360  -0.044309
     40      -0.054281  -0.019120   0.037729  -0.007107  -0.018645  -0.007341
     41      -0.020695  -0.022744  -0.050191  -0.001627   0.008901   0.018339
     42      -0.008218  -0.014595   0.020124   0.016005   0.051673  -0.046625
     43      -0.112350  -0.038731   0.046015  -0.023196  -0.061496   0.015885
     44      -0.052531  -0.047145  -0.068094  -0.001040   0.015313   0.026339
     45       0.001420   0.009111   0.050486   0.003359   0.016446  -0.045796
     46       0.006163   0.009081  -0.026230  -0.007769  -0.011428   0.004983
     47      -0.005468  -0.017640  -0.071048   0.000022   0.015452   0.021331
     48      -0.001526  -0.013501  -0.112055  -0.002926   0.047595  -0.009928
     49       0.016010   0.012102  -0.045782  -0.007683  -0.006517   0.008049
     50       0.052635   0.007848  -0.129191   0.004884   0.040213   0.022524
     51      -0.026449  -0.033140  -0.103022   0.002054   0.047704  -0.012700
     52       0.003082   0.004031  -0.081272  -0.007548  -0.004814   0.022537
     53       0.035463  -0.006931  -0.083487   0.011623   0.038783   0.004488
     54      -0.027107  -0.046811  -0.073815   0.001780   0.039543  -0.008459
     55      -0.019433  -0.035429   0.016933  -0.005867  -0.029727   0.018369
     56       0.004316  -0.025369  -0.030955   0.014647   0.027377  -0.012174
     57      -0.017639  -0.057895  -0.087524  -0.006572   0.043581   0.003214
     58      -0.094234  -0.128152   0.170686  -0.017147  -0.077708   0.007809
     59      -0.001964  -0.025925  -0.021302   0.016869   0.024019  -0.015930
     60      -0.028968  -0.036815  -0.022133   0.010456   0.034231  -0.024649
     61       0.048408   0.031877   0.002161   0.011694  -0.001956   0.006096
     62      -0.041584  -0.058432   0.029826   0.010324   0.003011  -0.019228
     63      -0.064305  -0.045268  -0.030961  -0.009591  -0.009844   0.019116
     64       0.116133   0.092308   0.006931   0.031690   0.034529  -0.025268
     65      -0.002130   0.010152   0.022292   0.008841  -0.007628  -0.002174
     66      -0.050133  -0.027333  -0.036826   0.005120  -0.004789   0.021163
     67       0.073956   0.047313   0.025630   0.015145   0.038488  -0.041894
     68       0.019107   0.033174   0.014147   0.006039  -0.016168   0.009084
     69      -0.049039  -0.034610  -0.036728   0.006286  -0.010421   0.025207
     70       0.060703  -0.022319   0.025429   0.010151   0.002684  -0.018247
     71      -0.010808   0.038530   0.016730  -0.017216   0.003542  -0.008154
     72      -0.072755  -0.105858  -0.038899  -0.005346  -0.034930   0.041302
     73       0.084634  -0.115175   0.020981   0.026577  -0.047610   0.020084
     74      -0.062726   0.074810   0.019405  -0.047740   0.038198  -0.037158
     75      -0.017767   0.039015  -0.029350   0.018114   0.004604   0.013229
     76       0.019393   0.004609   0.029754  -0.017934   0.003790  -0.020480
     77      -0.000126  -0.042681   0.005972  -0.002052  -0.010290   0.005126
     78       0.022646   0.134024   0.022519  -0.012542   0.000924  -0.008665
     79      -0.023721   0.090557   0.017632  -0.036145   0.020408  -0.022270
     80      -0.020188  -0.015757  -0.001660  -0.007462  -0.003124   0.005490
     81       0.046093   0.086536   0.018092   0.001493  -0.017382   0.011061
     82      -0.015580   0.070859   0.012468  -0.028814   0.012034  -0.011002
     83      -0.039790   0.001551  -0.023968   0.001322   0.002349   0.011171
     84       0.041047   0.057475   0.006654   0.007710  -0.018573   0.013634
     85       0.001507   0.009659  -0.007716  -0.002592  -0.003754   0.009616
     86      -0.015893   0.038436  -0.006107   0.000839  -0.003618   0.015785
     87       0.027026   0.085001   0.007531  -0.000817  -0.009530  -0.001996
     88       0.022102  -0.058114  -0.027698   0.026482  -0.019144   0.024618
     89      -0.028115   0.114922   0.029414  -0.037387   0.008976   0.014249
     90       0.045529   0.000051  -0.009975   0.025395  -0.028925   0.034868
     91       0.003244  -0.011679  -0.014112   0.004200  -0.007136   0.016509
     92       0.053293  -0.020082  -0.007252   0.040848  -0.024738   0.008213
     93       0.062881  -0.044201   0.017454   0.005926  -0.003130  -0.012097
     94      -0.066036   0.030409  -0.016800  -0.031381   0.016985   0.022467
     95       0.089730  -0.058757   0.008326   0.044352  -0.020945  -0.017930
     96       0.040588  -0.036931   0.017964  -0.013312   0.008557  -0.011347
     97      -0.056355   0.027141  -0.011684  -0.023154   0.015575   0.011739
     98       0.047990  -0.045750   0.019469   0.005168   0.008203  -0.034534
     99       0.049412  -0.039696   0.019094  -0.007083   0.005008  -0.013551
    100      -0.031803   0.024713  -0.009596  -0.003101   0.002657   0.007661
    101       0.009561  -0.010381   0.011025  -0.009261   0.010263  -0.016822
    102       0.099116  -0.062955   0.026180   0.022763  -0.011611  -0.025899
    103      -0.020945   0.028864  -0.011577   0.005399  -0.006433   0.017421
    104      -0.005760   0.018664   0.000397  -0.013357   0.002177   0.016683
    105       0.013334  -0.022803   0.013027  -0.024021   0.014801  -0.005269
    106      -0.004715   0.014316  -0.004646   0.016828  -0.008480  -0.006262
    107      -0.025791   0.012500   0.004386  -0.010473   0.010418  -0.020053
    108      -0.031227  -0.000016   0.001189  -0.034477   0.021650   0.007842
    109      -0.010815   0.017408  -0.014783   0.010425  -0.006015   0.013514
    110      -0.013456   0.006408  -0.012227  -0.018697   0.011327   0.018958
    111      -0.053268   0.015052  -0.006713  -0.024646   0.016002   0.011383
    112       0.013634   0.004686  -0.007185   0.022796  -0.015069   0.001392
    113      -0.014882   0.014280  -0.014791   0.017902  -0.014178   0.008341
    114      -0.052596   0.014535  -0.006281  -0.023909   0.015690   0.010654
    115       0.033672  -0.012715   0.004125   0.010294  -0.007048  -0.006283
    116      -0.009971   0.011822  -0.011455   0.028151  -0.020195   0.002303
    117      -0.031979  -0.001559   0.002527  -0.039795   0.025253   0.008840
    118       0.050648  -0.029629   0.014058  -0.022823   0.014412  -0.002040
    119      -0.009356   0.003825  -0.005724  -0.014335   0.008848   0.014565
    120      -0.061011   0.025586  -0.012928   0.001202   0.001262   0.007602
    121       0.041048  -0.018872   0.008556   0.019193  -0.013304  -0.013936
    122      -0.001718   0.012004  -0.010683   0.072902  -0.048644  -0.014103
    123      -0.044792   0.022476  -0.011580   0.011858  -0.003751   0.002735
    124       0.064428  -0.035003   0.020668  -0.036447   0.022743  -0.001184
    125       0.031696  -0.021601   0.015395  -0.067022   0.038988   0.021601
    126      -0.006210   0.008857  -0.005533   0.028438  -0.013577  -0.008306
    127       0.040658  -0.025143   0.016392  -0.033452   0.022053  -0.002945
    128       0.030994  -0.018273   0.013883  -0.043977   0.026725   0.007957
    129       0.006261   0.004039  -0.003515   0.032464  -0.016278  -0.011221
    130      -0.010513  -0.002583   0.004671  -0.020769   0.015678  -0.001422
    131       0.030993  -0.015032   0.009893  -0.013954   0.008440  -0.001838
    132      -0.020431   0.014505  -0.008564   0.033749  -0.016730  -0.008206
    133      -0.049955   0.012816  -0.003269  -0.013917   0.011529   0.002657
    134       0.031933  -0.017139   0.009466  -0.008640   0.003513   0.000487
    135       0.061264  -0.019946   0.008164   0.023868  -0.012257  -0.016139
    136      -0.021467   0.002898   0.001609  -0.024564   0.018745   0.000734
    137       0.035915  -0.016079   0.009579  -0.029476   0.018411   0.002121
    138       0.054875  -0.028077   0.016112  -0.034806   0.023335  -0.003956
    139      -0.043270   0.018400  -0.007480   0.029182  -0.012984  -0.011341
    140       0.067832  -0.025871   0.012101  -0.031929   0.019044   0.003290
    141       0.007348  -0.013637   0.011196  -0.039627   0.026830  -0.001319
    142      -0.025991   0.011460  -0.004316   0.015407  -0.005613  -0.008024
    143       0.036346  -0.015348   0.007987  -0.028209   0.017358   0.003507
    144      -0.005071  -0.003812   0.004235  -0.018111   0.011906   0.000295
    145      -0.021132   0.010721  -0.004677   0.015364  -0.006420  -0.006429
    146       0.007583  -0.002662   0.001869  -0.005569   0.004524  -0.000275
    147      -0.053454   0.020246  -0.009642   0.021871  -0.012967  -0.002909
    148      -0.009721   0.009453  -0.006463   0.015616  -0.009232  -0.001475
    149      -0.020976   0.010725  -0.005356   0.016597  -0.008690  -0.003140
    150      -0.047905   0.018794  -0.009147   0.027696  -0.016288  -0.004785
    151       0.007715   0.004893  -0.006159   0.014164  -0.010481   0.002348
    152      -0.003004   0.006135  -0.005139   0.016154  -0.010610   0.000574
    153      -0.034977   0.014264  -0.007151   0.023341  -0.013866  -0.004047
    154       0.006401   0.002691  -0.004013   0.011163  -0.008297   0.001793
    155      -0.030241   0.014671  -0.008475   0.024854  -0.015308  -0.001334
    156      -0.002616   0.002730  -0.001969   0.008424  -0.005353  -0.001394
    157      -0.001672   0.001495  -0.001383   0.002653  -0.002136   0.001174
    158      -0.038360   0.017740  -0.009943   0.029231  -0.017865  -0.002022
    159       0.024569  -0.006079   0.001498  -0.001245  -0.000118   0.000726
    160      -0.014094   0.005799  -0.003275   0.008546  -0.005336  -0.000418
    161      -0.012035   0.009225  -0.006586   0.019788  -0.012796   0.000211
    162       0.011707  -0.003687   0.001611  -0.002792   0.001479   0.000014
    163       0.000075  -0.005117   0.004843  -0.018294   0.011846   0.001977
    164      -0.080479   0.032591  -0.016484   0.048895  -0.029003  -0.005756
    165       0.024639  -0.005900   0.001272  -0.000935  -0.000377   0.000797
    166      -0.002364  -0.007642   0.007840  -0.028918   0.019124   0.002064
    167      -0.086988   0.038162  -0.020755   0.063501  -0.038550  -0.006503
    168       0.032514  -0.015529   0.008440  -0.024168   0.013287   0.005250
    169      -0.031380   0.014589  -0.005956   0.023268  -0.010129  -0.009231
    170       0.002373  -0.000256   0.001306   0.003827  -0.000107  -0.003173
    171       0.020307   0.013937   0.026963   0.015082   0.025928  -0.002872
    172       0.023289   0.009501   0.004135   0.019401   0.046448  -0.009768
    173      -0.003615   0.007595   0.049937  -0.010547  -0.040332  -0.000785
    174       0.022757   0.015574   0.040459   0.040459   0.075578   0.038588
    175       0.029676   0.016659   0.034924   0.037513   0.078884   0.004682
    176      -0.002892   0.009189   0.050521  -0.024572  -0.069306  -0.028244
    177      -0.059210  -0.027009   0.042540   0.016544   0.066083  -0.089046
    178      -0.098394  -0.054713   0.061407   0.070067   0.203702  -0.058624
    179       0.039001  -0.001556  -0.179537  -0.080545  -0.125277  -0.159618
    180       0.016448   0.002852  -0.098072  -0.081685  -0.133691  -0.222304
    181      -0.097760  -0.056816   0.042453   0.050428   0.180784  -0.148469
    182       0.017996  -0.015023  -0.180150  -0.095435  -0.117940  -0.319736
    183      -0.011361   0.009643   0.088847   0.024597   0.016826   0.083271
    184      -0.077183  -0.040691   0.064703   0.078415   0.188128   0.063139
    185       0.020475  -0.013510  -0.180795  -0.094096  -0.119264  -0.302362
    186       0.003428   0.000948  -0.035268   0.014003  -0.031627   0.303565
    187      -0.001310   0.002202  -0.023662  -0.069482  -0.187814   0.059583
    188       0.002041   0.004960   0.036317   0.023672   0.038286   0.050008
    189       0.028615   0.019683   0.038811   0.084827   0.131725   0.267970
    190       0.009282   0.007900  -0.002089  -0.031545  -0.097234   0.054161
    191      -0.004317   0.005261   0.040702  -0.013697  -0.053922   0.030598
    192       0.017426   0.011781   0.012626   0.048056   0.061474   0.210011
    193      -0.018477  -0.013027  -0.078302  -0.114746  -0.265940  -0.013067
    194       0.002917   0.007633   0.034375   0.028868   0.004822   0.241141
    195       0.062225   0.045726   0.039476  -0.056785  -0.167674   0.025083
    196       0.019946  -0.002609  -0.075937  -0.003882   0.000190   0.034772
    197      -0.014714   0.007804   0.110113   0.026074   0.047070  -0.051427
    198       0.036923   0.025756   0.018435  -0.031104  -0.093815   0.014480
    199       0.051019   0.017085  -0.080040  -0.042573  -0.105421   0.072791
    200      -0.017382  -0.001007   0.065886   0.018479   0.032898  -0.016435
    201       0.025952   0.018055   0.012881  -0.018876  -0.060614   0.010757
    202       0.016826  -0.008261  -0.101768  -0.004240   0.002255   0.054349
    203      -0.004655   0.008659   0.071457   0.008561   0.005083  -0.012025
    204      -0.031241  -0.013563   0.067305   0.007603   0.023004  -0.052614
    205      -0.005077  -0.012894  -0.012682   0.015040   0.048183  -0.016615
    206       0.043614   0.044028   0.080387  -0.008239  -0.050033  -0.004687
    207      -0.000573   0.015118   0.111866   0.005923  -0.003082  -0.047607
    208       0.020119   0.013042   0.035833   0.010691   0.025993  -0.037559
    209       0.022500   0.023627   0.043588  -0.006852  -0.032531  -0.000413
    210      -0.010898  -0.021471  -0.021742   0.014611   0.058503  -0.035616
    211      -0.103495  -0.054128   0.080775   0.010586   0.031354  -0.040639
    212      -0.024308  -0.013452   0.007331  -0.002988  -0.005475   0.004568
    213      -0.017888  -0.029658  -0.007464   0.019433   0.067447  -0.042174
    214      -0.157292  -0.061626   0.108978  -0.015901  -0.051753  -0.006174
    215      -0.060103  -0.047916  -0.045011  -0.000396   0.012782   0.019788
    216      -0.019035  -0.014589  -0.010813   0.003076   0.022494  -0.020591
    217      -0.123597  -0.038893   0.020377  -0.034990  -0.088597   0.039029
    218      -0.023811  -0.040529  -0.135702  -0.003484   0.020999   0.045402
    219       0.007808  -0.009491   0.066253   0.030366   0.081313  -0.079052
    220      -0.099107  -0.028989   0.005857  -0.032651  -0.080361   0.037707
    221      -0.101318  -0.074532  -0.041256   0.000880   0.017924   0.021201
    222       0.007971   0.024321   0.114543   0.003083   0.000581  -0.060844
    223       0.037242   0.035217   0.034083  -0.001231  -0.016311  -0.008926
    224      -0.017648  -0.016541  -0.034659  -0.004430   0.000006   0.012880
    225       0.006157   0.020794   0.108254   0.004724   0.004139  -0.057832
    226       0.012561  -0.002166  -0.140873  -0.011649   0.010794   0.028198
    227      -0.031817  -0.039497  -0.083675   0.001996   0.022625   0.025184
    228      -0.010514  -0.023880  -0.132488  -0.002478   0.051602  -0.004894
    229       0.013808   0.024690   0.047052  -0.006296  -0.026875  -0.011896
    230       0.098405   0.029623  -0.219529  -0.000203   0.061414   0.039702
    231       0.034281   0.004612  -0.198912  -0.009175   0.064233   0.010476
    232       0.052493   0.023164  -0.108791  -0.005304   0.017131   0.012220
    233       0.051258   0.006203  -0.122729   0.006293   0.040627   0.019622
    234      -0.033118  -0.023451  -0.092983   0.010076   0.052577  -0.026620
    235       0.042034   0.060044  -0.162690  -0.002017   0.018717   0.027766
    236       0.034821  -0.012105  -0.080952   0.009610   0.036356   0.007170
    237      -0.028225  -0.069822  -0.146080  -0.023570   0.036847   0.028693
    238      -0.152178  -0.184261   0.165044  -0.041638  -0.113180   0.033249
    239       0.034852   0.008008  -0.072840   0.020557   0.046598  -0.012297
    240      -0.026095  -0.062469  -0.126949  -0.015847   0.038557   0.018241
    241      -0.077266  -0.123023   0.271507   0.003429  -0.066490  -0.028346
    242       0.019175   0.009106  -0.038103   0.030604   0.035807  -0.025726
    243       0.006751  -0.048914   0.004812   0.013399   0.059232  -0.031131
    244      -0.114683  -0.152142   0.203311  -0.021226  -0.090311   0.007054
    245      -0.066866  -0.099013   0.060991   0.001374  -0.016330  -0.012333
    246      -0.029251  -0.026688   0.016416   0.015370   0.030481  -0.037326
    247       0.078008   0.077481  -0.045640   0.004083  -0.012501   0.040157
    248      -0.060338  -0.095592   0.030010   0.011225   0.012455  -0.030747
    249      -0.002948  -0.032177  -0.011892   0.026203   0.067365  -0.058576
    250       0.034547   0.004931   0.039785   0.019852   0.010441  -0.023693
    251      -0.094481  -0.107040   0.078298   0.004630  -0.016759  -0.026333
    252      -0.091340  -0.052368  -0.038817  -0.024235  -0.040590   0.050194
    253       0.142842   0.129615  -0.007297   0.039333   0.030288  -0.011641
    254       0.063435   0.068411   0.012223   0.035163   0.021344  -0.018947
    255      -0.073537  -0.051544  -0.023029  -0.021200  -0.014289   0.017115
    256       0.176661   0.149777   0.004128   0.048955   0.061018  -0.044950
    257      -0.056302  -0.039378   0.030440  -0.013066  -0.031669   0.011747
    258      -0.036076   0.007735  -0.037123   0.016008   0.005566   0.016951
    259       0.049670   0.092019   0.035267   0.000782   0.062095  -0.061715
    260       0.058691   0.005087   0.001787   0.031437  -0.036896   0.029935
    261      -0.090016  -0.160253  -0.041321  -0.011750  -0.050435   0.051493
    262       0.104682  -0.153897  -0.001116   0.058428  -0.034466   0.022732
    263      -0.066370   0.164974   0.044020  -0.073540   0.039787  -0.049635
    264      -0.057068  -0.089922  -0.014258  -0.018986  -0.075277   0.059481
    265       0.063937  -0.077326   0.043524  -0.005884  -0.061331   0.017550
    266      -0.096890   0.095972   0.018109  -0.066100   0.061527  -0.055850
    267      -0.087663  -0.123744  -0.061442   0.006880   0.001041   0.025234
    268       0.102389  -0.192360   0.020787   0.037672  -0.091020   0.051627
    269      -0.064191  -0.011741  -0.006184  -0.024366   0.041217  -0.027990
    270      -0.012029   0.063543  -0.046830   0.039089   0.019223   0.012913
    271       0.018633   0.017770   0.019529  -0.008212   0.011613  -0.020143
    272       0.048607  -0.065664   0.030824   0.003953  -0.022456  -0.000752
    273      -0.028877   0.016256  -0.043090   0.025657   0.006233   0.018712
    274       0.030514  -0.035062   0.054010  -0.035674  -0.016820  -0.020139
    275      -0.025059  -0.120575  -0.020786   0.011012  -0.014955   0.020347
    276       0.031229   0.162120   0.035607  -0.021417   0.001233  -0.015213
    277      -0.050855   0.158466   0.019210  -0.051873   0.040360  -0.039266
    278      -0.003009   0.072329   0.033131  -0.034009   0.001695  -0.015011
    279       0.017607   0.215598   0.045198  -0.036966   0.015467  -0.031890
    280      -0.028158   0.107119   0.012992  -0.037423   0.019320  -0.016708
    281      -0.010606  -0.105242  -0.015149   0.014682  -0.014080   0.018272
    282       0.055717   0.068222   0.014742   0.009090  -0.027229   0.028242
    283      -0.024900   0.097934   0.022370  -0.041804   0.019798  -0.020552
    284      -0.034110  -0.032726  -0.042079   0.019458   0.000830   0.004542
    285       0.043029   0.133261   0.033793  -0.011543  -0.001883  -0.031299
    286       0.020334  -0.036983  -0.019872   0.019120  -0.014848   0.017058
    287      -0.098393   0.153397   0.015995  -0.071245   0.024689   0.039952
    288       0.046312   0.097749   0.024582  -0.003134  -0.009943  -0.011068
    289      -0.015010  -0.079671  -0.049496   0.019737  -0.019166   0.059034
    290       0.015632   0.142739   0.066508  -0.040965   0.008504  -0.009727
    291      -0.018793   0.041167  -0.037426   0.007853  -0.011367   0.027482
    292       0.077613  -0.117371  -0.031573   0.065407  -0.036504   0.010541
    293      -0.010517   0.111866   0.036407  -0.031998   0.006258   0.006648
    294       0.046236  -0.021500  -0.021484   0.037469  -0.037624   0.050857
    295       0.010300   0.011509  -0.006482   0.000722  -0.006247   0.006894
    296       0.080781  -0.033386  -0.031602   0.082089  -0.060247   0.045793
    297       0.036485   0.012105  -0.032170   0.043833  -0.048644   0.069983
    298       0.049949  -0.074212  -0.026144   0.042614  -0.031245   0.029449
    299       0.068149  -0.040388   0.009645   0.031172  -0.011679  -0.019712
    300       0.064336  -0.060631   0.030943  -0.010005   0.012291  -0.033573
    301      -0.136938   0.085092  -0.026818  -0.067763   0.034951   0.043302
    302       0.082465  -0.038898  -0.005153   0.056323  -0.033951   0.003861
    303       0.089980  -0.063056   0.021839   0.024164  -0.010981  -0.022359
    304      -0.051418   0.019247  -0.014565  -0.023545   0.013331   0.017676
    305       0.159659  -0.114758   0.018879   0.074583  -0.036414  -0.038225
    306       0.012087  -0.027126   0.015152  -0.032759   0.019710  -0.006204
    307      -0.062739   0.026726  -0.009773  -0.029111   0.021005   0.006961
    308       0.047793  -0.052273   0.025584   0.000535   0.015684  -0.048765
    309       0.126458  -0.078959   0.031470   0.039008  -0.019213  -0.037220
    310      -0.034654   0.024255  -0.004789  -0.007843   0.006845  -0.000824
    311       0.034674  -0.028685   0.026118   0.000720   0.008879  -0.045043
    312       0.136693  -0.115331   0.052389   0.034658  -0.000958  -0.093771
    313      -0.005260   0.035303  -0.014135   0.017536  -0.019648   0.032144
    314      -0.038737   0.059576  -0.020209  -0.025091  -0.004027   0.068630
    315       0.073262  -0.013478  -0.000128   0.019126  -0.028229   0.043767
    316      -0.013579   0.031353  -0.017669   0.013805  -0.014621   0.030634
    317      -0.030757   0.054369  -0.015111  -0.022277  -0.004445   0.059936
    318       0.034001  -0.037732   0.012112  -0.037057   0.022131   0.013255
    319       0.009791   0.008305   0.010631   0.033810  -0.016575  -0.038836
    320      -0.045004   0.025544   0.002730  -0.002845   0.005935  -0.029906
    321       0.005484  -0.013674   0.017248  -0.003736   0.003301  -0.030001
    322       0.009511   0.009378  -0.008594   0.024474  -0.014546  -0.000325
    323      -0.043135   0.023537   0.010925  -0.000435   0.006124  -0.044435
    324      -0.035561  -0.002316  -0.008463  -0.062106   0.039124   0.036873
    325      -0.028697   0.024735  -0.012951   0.001395   0.002260   0.008118
    326      -0.002988  -0.000993  -0.020946  -0.032725   0.018222   0.045147
    327      -0.036518   0.007349   0.006414  -0.010135   0.006341  -0.014432
    328      -0.023083   0.024334  -0.031752   0.001946  -0.003137   0.045768
    329      -0.006294  -0.001586  -0.013594  -0.039223   0.024694   0.032838
    330      -0.065909   0.026103  -0.013344  -0.013119   0.008770   0.014698
    331       0.009042   0.011089  -0.011833   0.037142  -0.024885   0.002009
    332      -0.011911   0.016255  -0.017686   0.035188  -0.026897   0.006682
    333      -0.017679  -0.008938   0.006102  -0.031079   0.019146   0.000303
    334       0.004221   0.011218  -0.007737   0.062962  -0.039339  -0.031821
    335      -0.075050   0.066108  -0.039198   0.139517  -0.088222  -0.044795
    336      -0.087749   0.054215  -0.028160   0.103333  -0.066057  -0.041504
    337       0.051529  -0.030714   0.015171  -0.019041   0.012696  -0.010343
    338       0.047695  -0.053136   0.025297  -0.164386   0.104166   0.071417
    339       0.030887  -0.064442   0.037102  -0.201996   0.128751   0.066295
    340       0.116633  -0.087594   0.044843  -0.146008   0.091455   0.042219
    341       0.002571  -0.012046   0.003511  -0.068177   0.043966   0.033384
    342      -0.044593   0.007832  -0.000240  -0.094832   0.061312   0.036284
    343       0.017881  -0.001926  -0.004580   0.081829  -0.053473  -0.029708
    344      -0.008103   0.022621  -0.017806   0.143500  -0.092319  -0.036459
    345      -0.080125   0.045949  -0.027524   0.112143  -0.068065  -0.025799
    346       0.050665  -0.027799   0.015797   0.008622  -0.007113  -0.015415
    347      -0.020357   0.031321  -0.025061   0.157973  -0.101620  -0.037102
    348      -0.018364  -0.001000   0.005198  -0.087305   0.057305   0.032725
    349       0.072799  -0.034837   0.018218  -0.017863   0.010292  -0.003351
    350       0.047470  -0.039428   0.029298  -0.151036   0.091227   0.045234
    351      -0.066841   0.042679  -0.026174   0.099947  -0.058074  -0.024070
    352       0.095886  -0.056377   0.036240  -0.102288   0.065173   0.012329
    353       0.038910  -0.031844   0.022745  -0.125015   0.073871   0.042398
    354       0.023997  -0.003358   0.000311   0.029508  -0.014687  -0.012451
    355       0.068671  -0.037311   0.023023  -0.044203   0.028635  -0.004179
    356       0.030857  -0.020491   0.017095  -0.075433   0.047072   0.015034
    357      -0.047035   0.025613  -0.014012   0.046694  -0.024445  -0.009503
    358      -0.044818   0.022043  -0.009789   0.092889  -0.052896  -0.034621
    359       0.026342   0.018876  -0.014100   0.314236  -0.190959  -0.109574
    360      -0.009581   0.029455  -0.018329   0.200402  -0.116210  -0.069345
    361      -0.071220   0.038758  -0.019436   0.163199  -0.095428  -0.054369
    362       0.035813  -0.046142   0.027934  -0.262297   0.155704   0.088612
    363      -0.019963  -0.005675   0.003821  -0.141482   0.087781   0.054561
    364      -0.061991  -0.012379   0.014431  -0.296475   0.181864   0.100962
    365       0.033440  -0.028502   0.016247  -0.101269   0.058601   0.033901
    366       0.084085  -0.030078   0.013079   0.018013  -0.009303  -0.017171
    367       0.002786  -0.012487   0.010670  -0.061252   0.040375   0.006410
    368       0.003833  -0.010088   0.009535  -0.075593   0.047245   0.015638
    369       0.088193  -0.023704   0.006826   0.061832  -0.035987  -0.025921
    370      -0.037467   0.011383  -0.003489  -0.028459   0.021713   0.005233
    371       0.055516  -0.020212   0.009921  -0.006336   0.003825  -0.004570
    372       0.105032  -0.050626   0.026779  -0.079537   0.048783   0.006170
    373      -0.050571   0.021476  -0.009085   0.034150  -0.015708  -0.012074
    374       0.077098  -0.030338   0.014003  -0.042499   0.025171   0.006279
    375       0.031161  -0.016305   0.010116  -0.007143   0.007318  -0.010090
    376      -0.068834   0.035232  -0.017250   0.085187  -0.045948  -0.024181
    377       0.111075  -0.038684   0.016117  -0.028765   0.016118   0.001984
    378      -0.024425  -0.003124   0.007088  -0.031914   0.023512  -0.004555
    379      -0.018108   0.008559  -0.003274   0.009974  -0.002958  -0.006345
    380       0.035579  -0.015327   0.007788  -0.031921   0.019233   0.004553
    381      -0.055468   0.021013  -0.010023   0.020964  -0.012507  -0.002405
    382      -0.041279   0.024295  -0.014599   0.034551  -0.020910  -0.002586
    383      -0.054274   0.027197  -0.014573   0.045727  -0.026243  -0.006760
    384      -0.087229   0.037577  -0.019869   0.048254  -0.029719  -0.004073
    385       0.010377   0.001113  -0.002577   0.006313  -0.004166   0.000226
    386      -0.025353   0.009145  -0.002420   0.007613  -0.001353  -0.005259
    387      -0.064853   0.022101  -0.009031   0.030122  -0.016373  -0.007713
    388       0.004802   0.006036  -0.006426   0.013282  -0.009495   0.001858
    389       0.017183   0.001081  -0.004719   0.015753  -0.012437   0.004057
    390      -0.030428   0.014431  -0.008257   0.024887  -0.015544  -0.002806
    391       0.025668   0.000937  -0.006368   0.011708  -0.011176   0.006676
    392       0.007137   0.003369  -0.004151   0.014325  -0.009569   0.000790
    393      -0.049867   0.018758  -0.008759   0.027691  -0.016093  -0.005213
    394       0.013352  -0.000402  -0.002247   0.005935  -0.005098   0.002493
    395      -0.049125   0.020610  -0.010772   0.031129  -0.018643  -0.002880
    396       0.015468  -0.001329  -0.001544   0.008981  -0.006640  -0.000113
    397      -0.014548   0.012596  -0.010246   0.034334  -0.022950  -0.000773
    398       0.013448   0.000656  -0.002975   0.009354  -0.006970   0.002315
    399       0.035913  -0.006147  -0.000800   0.008710  -0.007457   0.001319
    400      -0.017990   0.002651   0.000811  -0.006842   0.005477  -0.000767
    401      -0.013756   0.013783  -0.010964   0.035422  -0.023560   0.000331
    402       0.043759  -0.017667   0.009554  -0.028886   0.017793   0.002583
    403      -0.020455   0.005447  -0.001584   0.001840  -0.000295  -0.001178
    404      -0.017237   0.007325  -0.003527   0.008219  -0.004466  -0.000466
    405      -0.011737   0.004502  -0.001943   0.008004  -0.004631  -0.002007
    406       0.009087  -0.007771   0.005728  -0.020529   0.012825   0.002991
    407      -0.101533   0.039803  -0.019537   0.058037  -0.034095  -0.007639
    408       0.035328  -0.015555   0.008800  -0.026016   0.015888   0.002588
    409      -0.005176  -0.005620   0.006376  -0.024136   0.016075   0.001618
    410      -0.086924   0.031956  -0.014585   0.041675  -0.023779  -0.006197
    411       0.075661  -0.043045   0.026736  -0.095574   0.059329   0.009518
    412      -0.043782   0.017833  -0.006173   0.025767  -0.009864  -0.012496
    413       0.023239  -0.012625   0.009132  -0.027156   0.019472  -0.000646
    414       0.010420   0.003522  -0.005645   0.035521  -0.026245   0.003581
    415      -0.025918   0.006113   0.000796  -0.010876   0.012451  -0.008370
    416       0.023604  -0.013392   0.010348  -0.026872   0.020268  -0.002187
    417       0.039277  -0.015152   0.006832  -0.013645   0.005504   0.006447
    418      -0.032024   0.022791  -0.013569   0.060938  -0.035940  -0.008654
    419      -0.046090   0.028328  -0.016680   0.075454  -0.045285  -0.009146
                 36         37         38         39         40         41    
      0      -0.016889   0.005742   0.108033  -0.007781   0.038193  -0.026212
      1      -0.024100  -0.010709   0.062538  -0.007989   0.035625  -0.029049
      2       0.003884   0.003376  -0.063843   0.006236  -0.026109   0.020766
      3       0.002623   0.006296   0.071548  -0.004112   0.018675  -0.010563
      4      -0.004235  -0.006828   0.047034  -0.005189   0.021113  -0.016204
      5      -0.005258   0.004476  -0.042918   0.004575  -0.016712   0.013693
      6       0.019234   0.005582   0.054842  -0.002584   0.010349  -0.004149
      7       0.015058  -0.003892   0.049033  -0.004250   0.015743  -0.011067
      8      -0.017310   0.002526  -0.042979   0.003899  -0.013111   0.010315
      9       0.028919   0.004444   0.004912   0.001076  -0.006310   0.005725
     10       0.023986  -0.004095   0.017459  -0.001881   0.004840  -0.004891
     11      -0.031041  -0.001273  -0.050234   0.003779  -0.012270   0.010487
     12       0.031567   0.005333   0.029821  -0.000848   0.001766   0.000112
     13       0.021224  -0.008801  -0.106614   0.007632  -0.036915   0.023415
     14       0.059252   0.004018   0.079977  -0.006674   0.021286  -0.017659
     15       0.011038   0.003579   0.019108   0.000339  -0.003115   0.007463
     16       0.015719  -0.001662   0.040310  -0.002640   0.008176  -0.003485
     17      -0.011417   0.004953  -0.017326   0.002109  -0.004775   0.003436
     18      -0.035580   0.009657  -0.070254   0.005971  -0.017600   0.014266
     19      -0.016090   0.008196  -0.007732   0.000892   0.001981  -0.001988
     20       0.010390  -0.001367   0.014990  -0.000177  -0.000841   0.002710
     21      -0.054435  -0.032653   0.030952  -0.009584   0.026240  -0.027750
     22      -0.075020   0.033936  -0.131426   0.011363  -0.020861   0.010768
     23      -0.031147  -0.003409  -0.015668  -0.000391   0.003626  -0.006853
     24       0.004014   0.009700   0.011846   0.001311  -0.005673   0.007586
     25      -0.004469  -0.004045  -0.000512  -0.000833   0.001870  -0.001741
     26       0.002635   0.006986   0.005857   0.001420  -0.002322   0.004016
     27      -0.022502   0.017629  -0.072602   0.007771  -0.032881   0.025700
     28      -0.038208  -0.002211  -0.091782   0.004877  -0.021768   0.012737
     29       0.024713   0.005434   0.066265  -0.002410   0.013501  -0.005688
     30       0.018587   0.005589  -0.002964   0.003001  -0.014958   0.015708
     31       0.014966  -0.003876   0.008272  -0.000212  -0.002769   0.003592
     32      -0.002481   0.010291   0.020186   0.000224   0.003812  -0.001112
     33       0.011615   0.014014  -0.047172   0.006926  -0.021435   0.016632
     34       0.008865   0.004165  -0.026182   0.003204  -0.008271   0.005052
     35       0.009686   0.002187   0.050899  -0.003234   0.008284  -0.003578
     36       0.013595   0.003059  -0.059649   0.005944  -0.023956   0.017123
     37      -0.012312   0.019244  -0.038209   0.004651   0.007175  -0.011542
     38       0.004697  -0.011409   0.029750  -0.004828   0.011422  -0.010093
     39       0.010743   0.008860  -0.056074   0.006294  -0.019522   0.013009
     40      -0.011582   0.008730   0.000297  -0.000175   0.010349  -0.010439
     41       0.011271  -0.027455   0.019415  -0.005975   0.000661  -0.000396
     42       0.021778  -0.001134  -0.080344   0.007736  -0.037583   0.028658
     43      -0.051911   0.026564   0.058745  -0.005497   0.065412  -0.058176
     44       0.008547  -0.032926   0.015002  -0.006517   0.000983  -0.000403
     45      -0.002274   0.015213  -0.036265   0.003499   0.003419  -0.009418
     46       0.013213  -0.020316  -0.008633  -0.002346  -0.018524   0.015848
     47       0.020435  -0.036201   0.011192  -0.005759  -0.012074   0.011361
     48      -0.027228  -0.017511  -0.034430  -0.005694   0.029708  -0.036580
     49       0.015334  -0.026585  -0.012754  -0.003044  -0.020941   0.017227
     50       0.037718  -0.056703  -0.016688  -0.005842  -0.031493   0.024761
     51      -0.067103   0.029336  -0.017658   0.000284   0.061891  -0.059995
     52      -0.005249  -0.013739   0.011071  -0.002846  -0.006136   0.009745
     53       0.004682  -0.005591  -0.018040   0.002362  -0.004009   0.002002
     54      -0.036790   0.006480  -0.021118  -0.001174   0.045177  -0.046868
     55       0.025011  -0.018429   0.010289  -0.000566  -0.015306   0.016606
     56      -0.037828   0.050688  -0.008717   0.009371   0.030191  -0.025361
     57       0.022864  -0.075638  -0.050186  -0.012441   0.016594  -0.034291
     58       0.066148  -0.053915  -0.011557  -0.005543  -0.006088  -0.006653
     59      -0.055412   0.075604   0.000162   0.012772   0.039819  -0.030342
     60      -0.071142   0.067818  -0.003421   0.007874   0.061726  -0.053268
     61       0.011525   0.028636   0.016001   0.010247  -0.026313   0.036242
     62      -0.057793   0.072946   0.002827   0.010010   0.050062  -0.042194
     63      -0.000302  -0.022062   0.027213  -0.006969  -0.016058   0.023449
     64      -0.025435   0.097234   0.002233   0.023171  -0.003918   0.018055
     65      -0.014730   0.042835   0.025464   0.006576  -0.021961   0.033896
     66      -0.004752   0.033874   0.044169   0.010129  -0.026461   0.046734
     67      -0.056353   0.059080  -0.023105   0.005036   0.045612  -0.044954
     68       0.016658   0.011550   0.028010   0.002346  -0.053936   0.062595
     69       0.002329   0.031078   0.047350   0.009904  -0.033650   0.053079
     70      -0.012782  -0.000231  -0.018089  -0.008458   0.016809  -0.029884
     71      -0.006665  -0.041986  -0.005569  -0.014190  -0.006109   0.005077
     72       0.035343  -0.040841   0.037120  -0.006576  -0.036689   0.040155
     73       0.071743  -0.026854  -0.011824  -0.003846  -0.029277   0.001899
     74      -0.073218  -0.081870  -0.023215  -0.035939   0.045288  -0.045613
     75      -0.019244   0.089118   0.060887   0.020899  -0.047393   0.076714
     76      -0.025056  -0.066563  -0.018937  -0.030450   0.014468  -0.031637
     77       0.024078  -0.029896  -0.013833  -0.002699   0.003627  -0.008251
     78       0.005811  -0.039961  -0.009981  -0.017924  -0.013926   0.001080
     79      -0.058785  -0.063517   0.015879  -0.033477  -0.020100   0.018427
     80       0.009432  -0.020636   0.003009  -0.001164  -0.010314   0.014050
     81       0.074742  -0.031082  -0.046962   0.013688   0.027055  -0.039980
     82      -0.024734  -0.053696   0.001075  -0.015288  -0.002595   0.003019
     83      -0.006238   0.025249   0.034691   0.010533  -0.039041   0.049710
     84       0.066782  -0.017116  -0.032694   0.017131   0.017168  -0.020087
     85       0.021301  -0.004853  -0.005750   0.018838   0.012031  -0.004020
     86       0.039148   0.017224  -0.005381   0.020807  -0.005820  -0.004867
     87       0.014027  -0.038654  -0.002041  -0.015100  -0.029016   0.018932
     88       0.048915   0.042787  -0.002293   0.043453   0.013358  -0.001343
     89       0.077134  -0.034097  -0.063563   0.029970   0.069734  -0.075564
     90       0.114069   0.031855  -0.044078   0.053686   0.046294  -0.032173
     91       0.035023   0.013647  -0.007479   0.030130   0.019596  -0.005422
     92       0.032191   0.033180  -0.002287   0.004355  -0.034180  -0.017322
     93      -0.014391  -0.016433  -0.010188  -0.011045   0.035407   0.008582
     94       0.028580   0.016189   0.000460   0.042860   0.043325   0.026974
     95      -0.029972   0.007123   0.011165  -0.034150  -0.047837  -0.008592
     96      -0.022837  -0.025620  -0.005995   0.001937   0.042670   0.009162
     97       0.006036   0.013232   0.006447   0.019715   0.037948   0.048262
     98      -0.090937  -0.027279   0.031096  -0.035241  -0.029599   0.033263
     99      -0.024279  -0.025388  -0.006736  -0.005450   0.038793   0.008660
    100       0.009912   0.014588   0.001317  -0.000459   0.028380   0.047081
    101      -0.050738  -0.023314   0.019438  -0.008543  -0.014322   0.023855
    102      -0.035079  -0.026597  -0.011284  -0.042334   0.028485   0.008367
    103       0.044161   0.029427  -0.015496  -0.014323   0.026685   0.016944
    104       0.040012   0.013511  -0.016855  -0.011673  -0.012199  -0.050466
    105      -0.016729  -0.020928  -0.002903   0.015946   0.039065   0.006525
    106      -0.011685  -0.003944   0.005666  -0.000640   0.026095   0.063087
    107      -0.063388  -0.044673   0.032117   0.044119  -0.006281   0.054991
    108       0.001402   0.003885   0.000730   0.013066   0.015657  -0.004374
    109       0.029789   0.040755  -0.005735  -0.054903  -0.016812   0.010367
    110       0.025498   0.044101   0.001125  -0.076080  -0.080167  -0.053131
    111       0.010445   0.014674   0.001749   0.016225   0.013553   0.007205
    112       0.014122   0.007707  -0.007863  -0.013718   0.014346   0.008504
    113       0.024317   0.008750  -0.005393   0.005664  -0.011742  -0.025329
    114       0.009095   0.013601   0.002260   0.018225   0.013628   0.007943
    115      -0.005863  -0.014570  -0.004148   0.010820   0.023993  -0.000145
    116       0.016941  -0.004550  -0.004361   0.036416   0.009275  -0.006727
    117       0.001332   0.004955   0.000661   0.017935   0.025768   0.003447
    118      -0.010661  -0.007203  -0.002076  -0.012364   0.015769  -0.000811
    119       0.020113   0.027780   0.003478  -0.015061  -0.033209   0.000053
    120       0.010400   0.020037   0.003931   0.005763  -0.006106   0.008643
    121      -0.014407  -0.035080  -0.008343   0.036145   0.051762  -0.008172
    122       0.006668  -0.034588  -0.013400   0.066983   0.049132  -0.014123
    123       0.002390   0.023171   0.006955  -0.022016  -0.028500   0.009089
    124      -0.011938  -0.008831  -0.003957  -0.011852   0.047040   0.031290
    125       0.025397   0.019573  -0.010639  -0.004350   0.081134   0.080014
    126      -0.012402   0.008882   0.005516  -0.037470  -0.031295   0.000514
    127      -0.019698  -0.011827   0.008473   0.015288  -0.002010  -0.001647
    128      -0.000112  -0.000463   0.007052   0.028692   0.002770   0.018804
    129      -0.015609   0.003641   0.003654  -0.040718  -0.026610  -0.002061
    130      -0.017504  -0.001799   0.016604   0.019433  -0.045877  -0.024298
    131      -0.008644  -0.011605   0.005782   0.019629  -0.015961  -0.012432
    132      -0.010410   0.010904   0.004352  -0.041165  -0.030118   0.000270
    133      -0.006779   0.009158   0.012210   0.007841  -0.033646  -0.013289
    134       0.004642  -0.007273  -0.011972  -0.014518   0.045152   0.017730
    135      -0.024460  -0.013114  -0.000653  -0.036548  -0.004463  -0.005124
    136      -0.017881   0.003090   0.023743   0.028968  -0.075469  -0.039025
    137      -0.009927  -0.008493   0.015853   0.042166  -0.053451  -0.036824
    138      -0.027061  -0.013625   0.020017   0.033934  -0.060037  -0.041613
    139      -0.021377   0.003033   0.013828  -0.023770  -0.061515  -0.022947
    140      -0.004569  -0.008184   0.007495   0.031826  -0.018611  -0.021764
    141      -0.027601  -0.011034   0.029374   0.056278  -0.096017  -0.061195
    142      -0.019637   0.001019   0.016611  -0.007754  -0.072384  -0.032735
    143      -0.004656  -0.005729   0.010501   0.035902  -0.030811  -0.026853
    144      -0.010341  -0.004871   0.013040   0.029825  -0.044618  -0.030071
    145      -0.014649   0.001531   0.012965  -0.008225  -0.059644  -0.027084
    146      -0.003869  -0.001036   0.006285   0.010198  -0.022887  -0.015213
    147       0.000708   0.001318   0.000412  -0.004333  -0.015161  -0.009037
    148       0.001232   0.002388   0.000460  -0.007874  -0.012162  -0.006918
    149      -0.001138   0.002285   0.001836  -0.009396  -0.016280  -0.007521
    150       0.000208   0.002060  -0.004136  -0.021203   0.005585   0.007488
    151       0.013965   0.002926  -0.012130  -0.012759   0.041163   0.018942
    152       0.012074   0.002943  -0.011735  -0.016391   0.040900   0.020783
    153       0.000811   0.001862  -0.004916  -0.020729   0.010921   0.010451
    154       0.011369   0.002451  -0.012215  -0.016402   0.047721   0.025582
    155       0.009999   0.003235  -0.010849  -0.020682   0.035246   0.019208
    156       0.001548   0.000727  -0.003596  -0.009420   0.010207   0.007056
    157       0.003301   0.000818  -0.003456  -0.004891   0.015853   0.008931
    158       0.010164   0.003625  -0.011638  -0.024369   0.037033   0.021001
    159       0.003662   0.000059  -0.004467  -0.002889   0.016605   0.007753
    160       0.000991   0.000669  -0.002482  -0.007953   0.009541   0.006402
    161       0.012832   0.003191  -0.012933  -0.018530   0.045225   0.022921
    162      -0.000409  -0.000356   0.000233   0.001518  -0.001875  -0.001329
    163      -0.007851  -0.001773   0.011638   0.020709  -0.039423  -0.022300
    164       0.008458   0.005136  -0.012970  -0.040171   0.036053   0.025197
    165       0.004083  -0.000022  -0.004949  -0.002836   0.019056   0.008880
    166      -0.014944  -0.003347   0.020945   0.035590  -0.074587  -0.042046
    167       0.015651   0.007254  -0.022954  -0.059218   0.072680   0.046966
    168       0.004945  -0.002245  -0.002135   0.017196   0.018521   0.005872
    169      -0.018842   0.003183   0.014576  -0.019453  -0.068500  -0.027045
    170      -0.006634   0.001893   0.005276  -0.008722  -0.021376  -0.006884
    171       0.024247  -0.003762   0.042335  -0.001273  -0.002211   0.008346
    172       0.027293  -0.008485   0.059111  -0.004027   0.008507  -0.002365
    173      -0.010245   0.014352  -0.013715   0.002937  -0.004029   0.003206
    174       0.028778  -0.016130   0.075769  -0.004915   0.006096   0.002962
    175       0.040244  -0.014179   0.097991  -0.006709   0.014080  -0.004184
    176      -0.009232   0.022132  -0.025616   0.004787  -0.008407   0.006572
    177       0.033918   0.002197  -0.052559   0.005437  -0.026464   0.019062
    178       0.024656  -0.010061  -0.151241   0.011181  -0.053038   0.034320
    179       0.042361   0.001020   0.094843  -0.008980   0.032940  -0.026219
    180       0.079527   0.010154   0.162903  -0.011464   0.042019  -0.030213
    181       0.058467  -0.005976  -0.111566   0.008847  -0.046797   0.029299
    182       0.103880   0.007802   0.119926  -0.009224   0.026858  -0.023054
    183      -0.022683   0.004157  -0.015152   0.003156  -0.008039   0.010507
    184      -0.020938  -0.014062  -0.156901   0.010567  -0.044869   0.029697
    185       0.097167   0.006970   0.117757  -0.009276   0.027823  -0.023663
    186      -0.122599  -0.028938  -0.068803  -0.005179   0.018127  -0.030600
    187      -0.099093   0.039302  -0.156495   0.012897  -0.021734   0.008687
    188      -0.003797  -0.008142   0.015849  -0.002112   0.005168  -0.004754
    189      -0.021155  -0.061544   0.159446  -0.022163   0.058761  -0.051926
    190      -0.053113   0.018016  -0.051650   0.003970  -0.001515  -0.003160
    191      -0.035593   0.019057  -0.065693   0.006970  -0.014450   0.009497
    192      -0.036725  -0.039053   0.072950  -0.012819   0.034075  -0.032113
    193      -0.119716   0.062748  -0.277587   0.024604  -0.054828   0.034420
    194      -0.088072  -0.020125  -0.032098  -0.004941   0.020168  -0.029839
    195      -0.074904   0.044993  -0.317205   0.029759  -0.128169   0.098331
    196      -0.018058  -0.010604  -0.006088  -0.002465   0.010003  -0.010940
    197       0.053909   0.005243   0.139770  -0.006522   0.030977  -0.015365
    198      -0.021340   0.014066  -0.053925   0.005512  -0.023305   0.017312
    199      -0.101385   0.023174  -0.355995   0.027368  -0.119140   0.085159
    200       0.034660  -0.003976   0.132855  -0.009248   0.042859  -0.029787
    201       0.003144   0.000785   0.069513  -0.005572   0.025036  -0.019540
    202      -0.025854  -0.016962   0.003861  -0.004972   0.021426  -0.021825
    203       0.005471   0.013008  -0.018824   0.004940  -0.018013   0.018339
    204       0.005163   0.016400  -0.073627   0.008340  -0.021053   0.012530
    205       0.005263  -0.001121  -0.025170   0.002172  -0.005261   0.002548
    206       0.021143   0.007284   0.075577  -0.003198   0.003910   0.003738
    207       0.010777   0.026789  -0.040318   0.008845  -0.022147   0.018872
    208       0.020556   0.005472  -0.006397   0.002566  -0.011861   0.010219
    209       0.014322  -0.000415   0.056757  -0.003950   0.007173  -0.002246
    210       0.018769  -0.011393  -0.078165   0.005319  -0.032907   0.023558
    211      -0.035527   0.039331  -0.037809   0.005852   0.035335  -0.039237
    212      -0.002861  -0.003607   0.032229  -0.004380   0.020706  -0.018907
    213       0.032046  -0.015845  -0.097708   0.007619  -0.053846   0.043277
    214      -0.074842   0.060962   0.045423   0.000021   0.091640  -0.085253
    215       0.000012  -0.020386   0.017157  -0.005195   0.012129  -0.011255
    216       0.008724  -0.007816  -0.037339   0.001708  -0.017249   0.013443
    217      -0.065500   0.022420   0.098898  -0.010858   0.086050  -0.073989
    218       0.035561  -0.070982   0.010096  -0.010649  -0.033307   0.032992
    219       0.033264   0.012335  -0.125501   0.015008  -0.055772   0.041370
    220      -0.049244   0.009605   0.086215  -0.010749   0.065284  -0.055089
    221      -0.011842  -0.013918   0.014075  -0.004598   0.024556  -0.023297
    222       0.002457   0.028677  -0.027893   0.005332   0.004057  -0.009789
    223       0.037584  -0.015001  -0.011343   0.001530  -0.041730   0.038200
    224       0.010542  -0.023976   0.022958  -0.006109   0.003442  -0.003277
    225       0.005656   0.026004  -0.031911   0.005848  -0.002076  -0.003592
    226       0.000308  -0.044739  -0.013706  -0.008035  -0.006936   0.002785
    227       0.014354  -0.033901   0.004381  -0.004618  -0.012133   0.012651
    228      -0.042158  -0.009007  -0.028884  -0.005329   0.042981  -0.047379
    229       0.032220  -0.013878  -0.013659   0.000825  -0.037459   0.033402
    230       0.073984  -0.122375  -0.040430  -0.015356  -0.060224   0.042630
    231       0.006516  -0.081313  -0.048794  -0.015620   0.003309  -0.019004
    232       0.022225  -0.046017  -0.035952  -0.004619  -0.027575   0.018434
    233       0.032861  -0.048423  -0.017308  -0.004365  -0.027802   0.021850
    234      -0.121211   0.098751  -0.001535   0.009681   0.094357  -0.081117
    235      -0.035405   0.013402   0.029714   0.000197  -0.005481   0.018521
    236       0.018127  -0.022011  -0.022546   0.000197  -0.011250   0.006303
    237       0.056786  -0.159552  -0.058767  -0.030677  -0.003577  -0.027786
    238       0.095842  -0.139057  -0.015257  -0.027017  -0.011887  -0.017000
    239      -0.047300   0.064630  -0.005245   0.012785   0.025518  -0.016037
    240       0.030992  -0.112211  -0.048520  -0.021993   0.009331  -0.032193
    241       0.053967   0.023057  -0.020878   0.015747   0.010469  -0.013484
    242      -0.105465   0.155545   0.025673   0.026577   0.054541  -0.027904
    243       0.021631  -0.013088  -0.065432   0.007212   0.026559  -0.037121
    244       0.076097  -0.066561  -0.016516  -0.008000  -0.003451  -0.013371
    245      -0.025006   0.027050  -0.012078   0.002125   0.045601  -0.049541
    246      -0.094740   0.106829   0.006866   0.012867   0.073004  -0.058688
    247       0.081979  -0.045364   0.031165   0.001430  -0.111311   0.119920
    248      -0.083620   0.088869  -0.014895   0.011631   0.094966  -0.090926
    249      -0.126215   0.138826  -0.025902   0.019670   0.122611  -0.112859
    250      -0.045587   0.092420   0.002365   0.018467   0.040434  -0.029165
    251      -0.082756   0.089796   0.007730   0.009059   0.083665  -0.075278
    252       0.048275  -0.085419   0.048514  -0.017450  -0.068601   0.075421
    253      -0.000215   0.110030   0.021415   0.031988  -0.045828   0.068481
    254      -0.035565   0.130292   0.026919   0.029942  -0.018899   0.042812
    255       0.002943  -0.065015   0.017095  -0.020760  -0.013123   0.011404
    256      -0.045650   0.151843  -0.004099   0.035252   0.001059   0.017947
    257       0.003387  -0.030775   0.023080  -0.012813  -0.023619   0.025142
    258      -0.017689   0.085563   0.057868   0.024053  -0.033270   0.066266
    259      -0.096673   0.055645  -0.030743  -0.001545   0.071820  -0.066556
    260       0.055292   0.054206   0.047660   0.020582  -0.090487   0.103109
    261       0.055624  -0.084107   0.029205  -0.015630  -0.033129   0.025965
    262       0.071991   0.081133  -0.011346   0.042244   0.011807  -0.022145
    263      -0.092794  -0.148880  -0.016499  -0.073459   0.001257  -0.008680
    264       0.086347  -0.134086   0.046337  -0.041655  -0.117356   0.100617
    265       0.071753  -0.137613  -0.012348  -0.051081  -0.071249   0.026365
    266      -0.119634  -0.102501  -0.031361  -0.049174   0.077567  -0.076257
    267      -0.009870   0.042048   0.027843   0.025153   0.037825  -0.016604
    268       0.143720  -0.058611  -0.009122  -0.003248  -0.067808   0.026268
    269      -0.062081  -0.015729  -0.031111   0.000346   0.095741  -0.088211
    270      -0.049279   0.188289   0.105109   0.044610  -0.078320   0.133804
    271      -0.041798  -0.016254   0.005761  -0.018474  -0.002867   0.000076
    272       0.057523  -0.065098  -0.060899  -0.010126   0.036753  -0.066606
    273      -0.026346   0.122671   0.079525   0.031050  -0.056340   0.096985
    274       0.020365  -0.177603  -0.079417  -0.055620   0.056242  -0.108668
    275       0.024525   0.014174   0.011455   0.014233  -0.003748   0.014907
    276       0.008250  -0.073464  -0.025339  -0.029442  -0.008559  -0.014281
    277      -0.121102  -0.068364   0.052177  -0.058517  -0.060758   0.062653
    278       0.003844  -0.109569  -0.030465  -0.036265  -0.003938  -0.018087
    279      -0.037478  -0.095035  -0.007729  -0.055265  -0.032859   0.007560
    280      -0.044750  -0.062860   0.012061  -0.024546  -0.017391   0.017402
    281       0.028727   0.024834   0.005800   0.019282   0.002255   0.009832
    282       0.128922  -0.012470  -0.073074   0.043560   0.060990  -0.069532
    283      -0.047390  -0.075718   0.005514  -0.031450  -0.009310   0.008066
    284      -0.044856   0.046527   0.068295  -0.001532  -0.079745   0.087331
    285      -0.038455  -0.091661  -0.002308  -0.070571  -0.055327   0.006669
    286       0.034860   0.025362  -0.002473   0.029746   0.008199  -0.003015
    287       0.117017  -0.020757  -0.063030   0.085127   0.108273  -0.049086
    288       0.014488  -0.060403  -0.023851  -0.028986  -0.012097  -0.016602
    289       0.116005   0.087541  -0.012651   0.113759   0.064453   0.004528
    290       0.065271  -0.084414  -0.103916  -0.009320   0.094398  -0.144959
    291       0.031856   0.026019   0.043763   0.033981  -0.055163   0.097493
    292       0.017835   0.056046   0.012937   0.008205  -0.032651  -0.000749
    293       0.068350  -0.042859  -0.068604   0.015214   0.065983  -0.088796
    294       0.153066   0.062666  -0.053695   0.078233   0.060478  -0.042655
    295       0.017030  -0.010120  -0.004116   0.013478   0.002864  -0.005060
    296       0.143255   0.086781  -0.033743   0.055453  -0.029313  -0.063423
    297       0.207345   0.076279  -0.067844   0.103933   0.059900  -0.059261
    298       0.076604   0.053685  -0.019445   0.047370   0.020602  -0.029762
    299      -0.041092   0.001663   0.016376  -0.035847  -0.045860   0.002354
    300      -0.075405  -0.044803   0.005696  -0.035078   0.034967   0.028295
    301       0.061624   0.021153  -0.002339   0.089594   0.068846   0.034326
    302       0.029802   0.034004  -0.003932  -0.007927  -0.045375  -0.026448
    303      -0.031402  -0.014034  -0.007496  -0.038994   0.025131   0.017419
    304       0.020565   0.015328   0.001485   0.031987   0.037832   0.027075
    305      -0.063668  -0.004970   0.013746  -0.072691  -0.072904  -0.025023
    306      -0.022159  -0.029298  -0.002896   0.022173   0.052124   0.009938
    307      -0.009988   0.005192   0.012936   0.025026   0.040354   0.059765
    308      -0.130277  -0.045283   0.045326  -0.032255  -0.027806   0.061592
    309      -0.054300  -0.033273  -0.007744  -0.058062   0.027972   0.027098
    310      -0.016025  -0.005124   0.013569   0.020629   0.057715   0.105926
    311      -0.119643  -0.068012   0.046116   0.015853   0.045203   0.161525
    312      -0.214638  -0.114676   0.061121  -0.011906   0.078464   0.228656
    313       0.095837   0.052075  -0.041313  -0.036187   0.025353  -0.028503
    314       0.175191   0.080299  -0.070505  -0.032223  -0.052170  -0.219709
    315       0.155813   0.068481  -0.090926  -0.086147  -0.027741  -0.228574
    316       0.086281   0.056510  -0.035637  -0.042455  -0.006041  -0.059759
    317       0.154223   0.065953  -0.062658  -0.024392  -0.031016  -0.174603
    318       0.023483   0.029237  -0.022153  -0.072194   0.007410  -0.051528
    319      -0.077293  -0.074301   0.023886   0.082003   0.085821   0.141406
    320      -0.085744  -0.074208   0.044908   0.102493   0.010008   0.089704
    321      -0.066536  -0.081351   0.017396   0.109072   0.077100   0.073599
    322       0.007135   0.011902  -0.001707  -0.027969   0.005412   0.039271
    323      -0.117929  -0.105130   0.054016   0.139227   0.040403   0.127102
    324       0.050707   0.079806  -0.010255  -0.107462  -0.069815  -0.075470
    325       0.007640   0.033168   0.007085  -0.046621  -0.019886   0.039135
    326       0.079971   0.107519  -0.017068  -0.173689  -0.142477  -0.129032
    327      -0.036048  -0.055186   0.010375   0.114678   0.085324   0.057341
    328       0.098346   0.114359  -0.024996  -0.142594  -0.079416  -0.065738
    329       0.046021   0.083083  -0.003861  -0.150746  -0.130865  -0.094124
    330       0.021708   0.025199  -0.000658   0.011268   0.015554   0.017823
    331       0.023383   0.009514  -0.013552  -0.012498   0.026528   0.008545
    332       0.033048   0.001669  -0.015352   0.014576   0.014023  -0.035750
    333      -0.011638  -0.017482   0.002195   0.046655   0.039073   0.005941
    334      -0.050415  -0.076935   0.028194   0.150731  -0.007489   0.021002
    335      -0.061344  -0.114548   0.057058   0.294470  -0.058905   0.039357
    336      -0.058303  -0.115361   0.036182   0.274919   0.027047   0.029614
    337      -0.031457  -0.028505   0.011991   0.029994  -0.001584   0.009637
    338       0.093839   0.164498  -0.041391  -0.305266  -0.024612  -0.033184
    339       0.069785   0.142572  -0.039879  -0.275342   0.023925  -0.025995
    340       0.050433   0.096837  -0.048172  -0.254313   0.052313  -0.034034
    341       0.038505   0.073864  -0.002565  -0.103411  -0.052483  -0.004635
    342       0.029403   0.066526   0.008800  -0.047225  -0.007305   0.063579
    343      -0.021507  -0.065912  -0.010360   0.088735   0.045293  -0.057793
    344      -0.009561  -0.068245  -0.017575   0.097241   0.053099  -0.048519
    345      -0.012277  -0.034184  -0.001251   0.067811  -0.006395  -0.056511
    346      -0.018131  -0.043092  -0.012761   0.040471   0.082871   0.003169
    347      -0.007258  -0.069005  -0.014879   0.109283   0.032380  -0.067292
    348       0.028334   0.070481  -0.000574  -0.092162   0.029323   0.102745
    349      -0.005629  -0.009566  -0.014041  -0.027949   0.077057   0.043955
    350       0.041685   0.055502  -0.011242  -0.049118   0.109656   0.144199
    351      -0.020708  -0.019546   0.013195   0.040545  -0.077899  -0.073763
    352      -0.011806   0.016928   0.001583  -0.061165   0.042764   0.074445
    353       0.048875   0.050661  -0.019659  -0.044200   0.133555   0.143667
    354      -0.017934   0.000223   0.002261  -0.042764  -0.018228   0.002908
    355      -0.025898  -0.017207   0.010926   0.020348  -0.005156  -0.003010
    356      -0.002685   0.006667   0.021442   0.055334  -0.037045   0.009704
    357      -0.008537   0.011611   0.002636  -0.042384  -0.026724  -0.000253
    358      -0.039181  -0.033372   0.001510  -0.022472  -0.028984  -0.046092
    359      -0.089142  -0.129837  -0.043590  -0.106129   0.056440  -0.079236
    360      -0.071092  -0.060462  -0.001009  -0.066476  -0.063762  -0.073604
    361      -0.050465  -0.051485  -0.009697  -0.051676  -0.011202  -0.055232
    362       0.084088   0.092004   0.006238   0.043948   0.060287   0.107745
    363       0.050754   0.082746   0.010048  -0.014425   0.004908   0.076063
    364       0.078639   0.120443   0.040085   0.089335  -0.043518   0.073652
    365       0.038100   0.031075  -0.010610  -0.003771   0.069613   0.061035
    366      -0.026722  -0.019128  -0.002910  -0.034031   0.007887  -0.004289
    367      -0.020532  -0.002329   0.031410   0.066487  -0.088549  -0.055176
    368      -0.007226   0.001660   0.037003   0.100852  -0.117631  -0.068429
    369      -0.023879  -0.018351  -0.018876  -0.087113   0.050699   0.022928
    370      -0.012972   0.012494   0.028627   0.035763  -0.095908  -0.046320
    371      -0.010540  -0.013513   0.003948   0.010614  -0.016018  -0.018283
    372      -0.020923  -0.014789   0.021972   0.066934  -0.049556  -0.043478
    373      -0.020816   0.004493   0.012088  -0.030016  -0.054456  -0.017824
    374      -0.001230  -0.006640   0.005735   0.036285  -0.004231  -0.015245
    375      -0.029647  -0.013282   0.016853   0.011512  -0.058893  -0.037160
    376      -0.025495   0.002124   0.003506  -0.075492  -0.044601  -0.007351
    377      -0.001999  -0.010607  -0.001156   0.014658   0.012085  -0.006326
    378      -0.035472  -0.011881   0.036793   0.060509  -0.127256  -0.077878
    379      -0.017694  -0.000054   0.016548  -0.000697  -0.071788  -0.035035
    380      -0.004451  -0.007137   0.012442   0.045199  -0.038894  -0.034293
    381       0.001150   0.001257   0.001450  -0.000223  -0.020689  -0.013429
    382       0.005902   0.005361  -0.001284  -0.014678  -0.020964  -0.012236
    383       0.003261   0.006501  -0.004994  -0.036075  -0.004122   0.004279
    384       0.009971   0.005539  -0.007138  -0.021259  -0.003324  -0.002019
    385       0.002993   0.001119  -0.002656  -0.006171   0.008692   0.003696
    386      -0.014075   0.000395   0.015619   0.004652  -0.068817  -0.035268
    387      -0.007766   0.001614   0.000855  -0.024896  -0.011514   0.002492
    388       0.011030   0.002690  -0.007664  -0.007160   0.020829   0.007127
    389       0.024631   0.003790  -0.024648  -0.024003   0.094780   0.047855
    390       0.005532   0.002356  -0.008267  -0.020715   0.021653   0.014144
    391       0.026874   0.003473  -0.022573  -0.011705   0.082573   0.036200
    392       0.012139   0.003013  -0.011640  -0.016357   0.040300   0.020518
    393      -0.000902   0.002005  -0.003893  -0.023101   0.005904   0.008970
    394       0.010890   0.002212  -0.010934  -0.012729   0.044748   0.023687
    395       0.008002   0.003368  -0.009869  -0.024046   0.029731   0.017610
    396       0.007501   0.001263  -0.011004  -0.016232   0.043176   0.024823
    397       0.018187   0.004518  -0.027843  -0.049447   0.115951   0.070652
    398       0.014245   0.002548  -0.012545  -0.010515   0.045931   0.020492
    399       0.013497   0.001775  -0.018245  -0.022325   0.075246   0.041794
    400      -0.011524  -0.001989   0.015041   0.018923  -0.064719  -0.037935
    401       0.024426   0.005892  -0.029146  -0.044482   0.113732   0.064435
    402      -0.008460  -0.003355   0.015294   0.034954  -0.064499  -0.043340
    403      -0.006928  -0.000892   0.007778   0.006134  -0.034653  -0.019530
    404       0.001784   0.000882   0.001885   0.003171  -0.018057  -0.014644
    405      -0.001194   0.000602  -0.000620  -0.007655  -0.001985   0.001392
    406      -0.005190  -0.001382   0.009365   0.019782  -0.029366  -0.017431
    407       0.007077   0.005778  -0.012991  -0.047126   0.033085   0.025943
    408      -0.006010  -0.002696   0.010050   0.025788  -0.034894  -0.022739
    409      -0.013465  -0.002936   0.018538   0.030646  -0.066188  -0.037041
    410       0.001538   0.003701  -0.004474  -0.027932   0.003130   0.007072
    411      -0.027736  -0.015908   0.046501   0.123851  -0.161505  -0.119182
    412      -0.028560   0.003453   0.023106  -0.019513  -0.104074  -0.044052
    413      -0.018480  -0.003984   0.024203   0.036882  -0.090549  -0.056635
    414       0.039836   0.010827  -0.051072  -0.081698   0.203098   0.131160
    415      -0.039964  -0.005694   0.044646   0.043985  -0.182513  -0.105918
    416      -0.022971  -0.002916   0.027545   0.032631  -0.104445  -0.061218
    417       0.016984   0.001330  -0.017129  -0.007535   0.077193   0.043705
    418       0.009802   0.013178  -0.023650  -0.091443   0.078028   0.070660
    419       0.020346   0.015557  -0.038179  -0.114453   0.137412   0.107848
                 42         43         44         45         46         47    
      0      -0.021147   0.007680  -0.000180  -0.001542   0.031851  -0.004082
      1      -0.051776   0.012630   0.000192  -0.002003   0.033726  -0.003836
      2      -0.030867  -0.005360   0.000058   0.001341  -0.027620   0.003570
      3      -0.015790   0.002062  -0.000144  -0.000229   0.005192  -0.000706
      4      -0.031792   0.006575   0.000116  -0.000810   0.012075  -0.001290
      5      -0.030339  -0.003221   0.000004   0.000782  -0.015480   0.001968
      6      -0.025212   0.000530  -0.000094   0.000348  -0.009088   0.001282
      7      -0.012744   0.003446   0.000046  -0.000191   0.000015   0.000170
      8      -0.039894  -0.001342   0.000044   0.000382  -0.007397   0.000968
      9       0.030804  -0.003653  -0.000146   0.000418  -0.007137   0.000865
     10       0.040235   0.000145  -0.000023  -0.000223   0.004206  -0.000567
     11      -0.119947   0.002170   0.000254   0.000596  -0.018539   0.002865
     12       0.031662  -0.002283  -0.000166   0.000214  -0.003352   0.000390
     13       0.074632  -0.008240   0.000023   0.000740  -0.011847   0.001340
     14       0.109752   0.000910  -0.000108  -0.000853   0.018093  -0.002369
     15      -0.083532  -0.001122   0.000054   0.001702  -0.043840   0.006157
     16      -0.024187   0.000453   0.000028   0.000887  -0.024522   0.003410
     17       0.006209  -0.001123  -0.000093  -0.000388   0.013843  -0.002102
     18      -0.121327   0.001109   0.000206   0.000952  -0.028116   0.004264
     19       0.004167   0.000415  -0.000060  -0.000095   0.002510  -0.000447
     20      -0.013792  -0.001188  -0.000038   0.000284  -0.004310   0.000470
     21       0.192374   0.002243  -0.000055  -0.002066   0.051934  -0.007217
     22      -0.040379   0.001833  -0.000071  -0.001743   0.046937  -0.006629
     23       0.087320   0.000065  -0.000150  -0.001882   0.053599  -0.007727
     24       0.011948  -0.004769  -0.000158   0.000758  -0.010231   0.000974
     25      -0.013243   0.001228   0.000098  -0.000054   0.000961  -0.000134
     26      -0.017873  -0.001539  -0.000111   0.000404  -0.007642   0.000905
     27       0.115725  -0.015211  -0.000328   0.002880  -0.057333   0.007156
     28       0.031844  -0.004466   0.000135   0.001655  -0.043279   0.006067
     29      -0.051174   0.002430  -0.000127  -0.000718   0.020996  -0.003087
     30      -0.026006  -0.005585  -0.000072   0.001003  -0.014439   0.001488
     31      -0.009373  -0.001357   0.000025   0.000217  -0.000909  -0.000136
     32       0.016206  -0.001621  -0.000196   0.000299  -0.005611   0.000618
     33      -0.000621  -0.004044  -0.000194  -0.000867   0.031370  -0.004750
     34       0.007181  -0.000460  -0.000118  -0.001243   0.035918  -0.005203
     35       0.042538  -0.003023  -0.000062   0.001359  -0.035100   0.004871
     36      -0.012077  -0.002675   0.000081  -0.001244   0.043018  -0.006418
     37       0.010040   0.007491  -0.000416  -0.003227   0.067956  -0.008905
     38       0.025897   0.002331   0.000277   0.000228  -0.011669   0.001885
     39      -0.004251  -0.001257  -0.000019  -0.001513   0.044134  -0.006414
     40       0.004752   0.004270  -0.000192  -0.001102   0.017730  -0.001597
     41       0.004279  -0.000744   0.000569   0.000854  -0.014038   0.001875
     42      -0.019504  -0.006204   0.000185  -0.001500   0.065589  -0.010175
     43      -0.005114   0.021115  -0.000640  -0.000507  -0.059175   0.011377
     44      -0.020447  -0.000197   0.000636   0.001276  -0.022495   0.003020
     45       0.017675   0.007498   0.000043  -0.002182   0.031625  -0.003469
     46      -0.001782  -0.005560   0.000347   0.000054   0.014936  -0.001641
     47      -0.002811  -0.005033   0.000672   0.001213  -0.011080   0.001144
     48      -0.003585   0.018924   0.001200  -0.001590   0.013563  -0.001727
     49      -0.004532  -0.005437   0.000461  -0.000019   0.016515  -0.001727
     50      -0.009007  -0.006333   0.000727   0.000122   0.006271   0.000127
     51      -0.005990   0.023167  -0.000203  -0.001187  -0.002631  -0.001063
     52      -0.010729  -0.007265   0.000377   0.001793  -0.005899  -0.001617
     53      -0.006328   0.000598  -0.001061  -0.001061   0.007438   0.000408
     54      -0.004349   0.020323   0.000090  -0.001214   0.000168  -0.001636
     55      -0.004350  -0.007893  -0.000013   0.001402  -0.005227  -0.001926
     56      -0.002045   0.007712  -0.002469  -0.001560   0.000087   0.001766
     57      -0.006836   0.025768   0.002122  -0.002717   0.017458  -0.001885
     58       0.004805   0.011563   0.000228  -0.001783   0.002696   0.002214
     59      -0.000984   0.006719  -0.003125  -0.001193  -0.005511   0.002085
     60       0.002042   0.016776  -0.000927  -0.000300  -0.008701  -0.002532
     61      -0.000993  -0.020247  -0.000838   0.002453   0.000342  -0.007713
     62       0.001953   0.012273  -0.002519  -0.001334  -0.010040   0.004126
     63      -0.001497  -0.014900   0.003358   0.004402  -0.008475  -0.009306
     64       0.004762  -0.013130  -0.002305   0.000748   0.011053  -0.009939
     65       0.004326  -0.019589   0.001730   0.003005   0.004660  -0.009479
     66       0.000856  -0.032143  -0.001863   0.003100  -0.006980  -0.007014
     67       0.001955   0.017556   0.002100   0.001387  -0.002028  -0.005172
     68       0.004272  -0.026804   0.004030   0.003975   0.014379  -0.015683
     69       0.001098  -0.034074  -0.001815   0.003132  -0.006566  -0.006009
     70       0.000621   0.019886   0.005136   0.002068  -0.003342   0.000502
     71      -0.000449   0.000804   0.005486   0.001981   0.003817  -0.009349
     72      -0.002454  -0.018576   0.000137   0.001899  -0.014298   0.004181
     73       0.001642   0.022265   0.002139  -0.002248   0.007626   0.010795
     74      -0.005182   0.013875   0.010873   0.005721  -0.016991  -0.010649
     75       0.005133  -0.048849   0.000033   0.006136   0.004247  -0.018076
     76      -0.002618   0.016842   0.010169   0.005692  -0.010514  -0.001571
     77      -0.000711   0.012634  -0.001429  -0.004160   0.001805   0.004235
     78       0.000734   0.022094   0.006045  -0.006566   0.002452   0.015662
     79      -0.001928  -0.026216   0.010892   0.012824  -0.007344  -0.009170
     80      -0.000211  -0.008058  -0.001852  -0.000669   0.003374  -0.000692
     81      -0.000510   0.044609  -0.017373  -0.021084   0.005345   0.031990
     82      -0.002321  -0.019012  -0.002009   0.005385  -0.005025  -0.000834
     83       0.001833  -0.034312  -0.002672   0.006661   0.008227  -0.006975
     84       0.000442   0.037626  -0.021093  -0.022918   0.007510   0.029674
     85      -0.001279  -0.012151  -0.016807  -0.000602  -0.000924   0.001281
     86       0.000020  -0.012916  -0.002124   0.008086   0.005451  -0.000184
     87       0.001897   0.034307  -0.006567  -0.020450   0.011262   0.033499
     88       0.000340  -0.003425  -0.025451  -0.001723   0.002054  -0.001801
     89      -0.005355  -0.021952  -0.010919   0.006061  -0.006617  -0.001022
     90       0.000723   0.031430  -0.031746  -0.025286   0.008003   0.020723
     91      -0.001004  -0.014196  -0.018482  -0.001336  -0.000726  -0.002138
     92       0.001807   0.033641   0.020159   0.022947   0.002202  -0.003400
     93      -0.000071   0.006873   0.003713  -0.017922  -0.006412  -0.009576
     94      -0.001157  -0.054660  -0.030993  -0.023884   0.003804   0.001559
     95       0.001500   0.037961   0.043016   0.032250  -0.006196  -0.017904
     96      -0.001872  -0.032790  -0.021533  -0.014124  -0.004514  -0.009539
     97       0.001180  -0.016871  -0.006516  -0.037393   0.002045   0.002852
     98       0.000640  -0.002964   0.002736   0.009530  -0.003281  -0.011994
     99      -0.001336  -0.019029  -0.013158  -0.013102  -0.005965  -0.011150
    100       0.003140   0.033149   0.016682  -0.042220  -0.000010   0.005432
    101      -0.000133  -0.012906  -0.020951  -0.009139   0.007509   0.015590
    102       0.000897   0.042773   0.023075  -0.012667  -0.017259  -0.028292
    103       0.002307   0.041033   0.047080  -0.036312  -0.004283  -0.000454
    104      -0.004103  -0.046785   0.022775   0.007850   0.006946   0.015995
    105      -0.002374  -0.049619  -0.028050  -0.005982  -0.000891  -0.005191
    106       0.005523   0.083594  -0.008110  -0.040330  -0.004493  -0.001352
    107       0.002487   0.021110  -0.101331  -0.006630   0.010692   0.019813
    108      -0.002386  -0.055818  -0.007145   0.003854   0.001959  -0.001449
    109       0.002952   0.056445   0.019737  -0.041199  -0.001228   0.007636
    110      -0.002928  -0.029419  -0.045780  -0.025623   0.014718   0.036556
    111      -0.000070  -0.017142   0.027790   0.000629  -0.001860  -0.006642
    112       0.001060   0.014771   0.035100  -0.011332  -0.002210  -0.001679
    113      -0.001502  -0.023868   0.042382  -0.001314   0.004498   0.010951
    114       0.000076  -0.014602   0.029427   0.003339  -0.002416  -0.008114
    115      -0.001396  -0.035054   0.013264   0.019301  -0.000716  -0.007503
    116       0.000572   0.010861   0.055701   0.010229  -0.003286  -0.006142
    117      -0.002027  -0.054981   0.005387   0.004985  -0.000657  -0.008137
    118      -0.002141  -0.044712  -0.044548   0.017864   0.002561  -0.002338
    119       0.002997   0.068458  -0.026779   0.003778   0.000410   0.005172
    120       0.002122   0.029506   0.053788   0.004922  -0.004656  -0.008708
    121      -0.004107  -0.093546   0.044504   0.022737  -0.002685  -0.015569
    122      -0.001865  -0.042424   0.133086   0.007339  -0.010222  -0.021954
    123       0.003137   0.055676   0.033040   0.019683  -0.002449  -0.004208
    124      -0.000485  -0.030586  -0.030580   0.039453   0.001682  -0.007173
    125       0.004931   0.062918  -0.009926   0.017654  -0.004510  -0.011086
    126       0.001510   0.032181   0.000383   0.027216   0.000148  -0.002262
    127      -0.000738  -0.026655  -0.015852   0.027742   0.002028  -0.002145
    128       0.003016   0.048439  -0.017910  -0.006399  -0.002854  -0.002553
    129       0.000644   0.017209  -0.010920   0.024844   0.000979  -0.001562
    130      -0.000105  -0.008184   0.009101   0.019914   0.002851   0.005061
    131       0.000058   0.003905  -0.038017  -0.030372   0.000726   0.006707
    132       0.001422   0.030112   0.003526   0.024218   0.000134  -0.001666
    133       0.000593  -0.000123   0.025106   0.018053   0.002221   0.005601
    134      -0.000960  -0.025952  -0.050748  -0.028453   0.001876   0.006113
    135      -0.001921  -0.032283  -0.037830   0.026721   0.003230  -0.001801
    136       0.000428   0.004854   0.028275   0.021142   0.002239   0.005014
    137       0.000076   0.006619  -0.008277  -0.029709  -0.000636   0.003654
    138      -0.001814  -0.025319   0.000290   0.018343   0.004374   0.007643
    139       0.000808   0.018669  -0.016590   0.018920   0.003960   0.008809
    140      -0.000572  -0.017162   0.004616  -0.016427  -0.002918  -0.008138
    141      -0.001289  -0.007888   0.011374  -0.002474   0.003637   0.011536
    142       0.000608   0.022015  -0.018314   0.003217   0.002942   0.008247
    143      -0.000210  -0.009347   0.011238  -0.021729  -0.003090  -0.006389
    144      -0.000627  -0.002047   0.008004  -0.015033   0.000322   0.003808
    145       0.000592   0.020801  -0.016759  -0.004394   0.001190   0.003905
    146       0.000498   0.000937   0.002967  -0.009656  -0.000577   0.000428
    147       0.000141   0.013243  -0.008250  -0.060413  -0.013717  -0.036530
    148       0.000292   0.009192  -0.005401  -0.033739  -0.007923  -0.021391
    149       0.000987   0.011655  -0.008232  -0.026895  -0.005950  -0.015223
    150       0.000188   0.005893  -0.011616   0.018205   0.004509   0.011575
    151      -0.000112  -0.010424   0.009717  -0.009225  -0.004063  -0.011823
    152       0.000578  -0.008978   0.006737   0.002268  -0.001131  -0.003219
    153       0.000132   0.002850  -0.009871   0.032318   0.007873   0.020653
    154      -0.000163  -0.015904   0.010560   0.047451   0.009910   0.026058
    155       0.000675  -0.005609   0.003020   0.001321  -0.001219  -0.003481
    156      -0.000094  -0.001217  -0.002663   0.017880   0.004386   0.011512
    157      -0.000149  -0.005942   0.004780   0.027624   0.006602   0.018080
    158       0.000736  -0.004920   0.001287   0.005800  -0.000220  -0.000913
    159      -0.000338  -0.007123   0.004933   0.004654   0.000546   0.000834
    160      -0.000205  -0.002435  -0.000089   0.016695   0.003600   0.009215
    161       0.000553  -0.011035   0.009141  -0.001696  -0.002515  -0.007174
    162      -0.000168   0.000389  -0.000401  -0.003562  -0.000407  -0.001009
    163       0.000009   0.011973  -0.002845  -0.035685  -0.006626  -0.016151
    164       0.001067   0.002464  -0.010856   0.026789   0.005065   0.013072
    165      -0.000391  -0.009459   0.007415   0.025390   0.006975   0.019745
    166       0.000090   0.023671  -0.007851  -0.065525  -0.011190  -0.026169
    167       0.001122  -0.007423  -0.009473   0.048594   0.006010   0.011470
    168      -0.000353  -0.011251   0.011993   0.007015   0.002966   0.009948
    169       0.000959   0.027602  -0.023454   0.013477   0.005420   0.015025
    170       0.001098   0.008619  -0.005853   0.023094   0.006746   0.019684
    171      -0.062302  -0.003403   0.000003   0.002184  -0.052602   0.007141
    172      -0.010107  -0.001425   0.000002   0.001359  -0.034069   0.004587
    173       0.018628  -0.001833  -0.000196  -0.000436   0.016224  -0.002524
    174      -0.045713  -0.003600  -0.000013   0.003002  -0.077341   0.010712
    175       0.009427  -0.003628  -0.000083   0.002543  -0.064814   0.008809
    176       0.017140  -0.002565  -0.000224  -0.000728   0.026940  -0.004152
    177       0.063617  -0.008212  -0.000138   0.000865  -0.014181   0.001674
    178       0.103353  -0.012261   0.000002   0.001132  -0.017108   0.001855
    179       0.016340   0.008332   0.000174  -0.001296   0.015674  -0.001227
    180       0.125429   0.002239  -0.000345  -0.001115   0.024119  -0.003225
    181       0.216649  -0.016418  -0.000285   0.000959  -0.004628  -0.000420
    182       0.250336  -0.003939  -0.000405  -0.001117   0.032618  -0.004907
    183      -0.115633   0.000080   0.000006   0.000951  -0.022424   0.003103
    184      -0.064087  -0.003131   0.000378   0.000939  -0.026897   0.004100
    185       0.224312  -0.002461  -0.000336  -0.001160   0.031060  -0.004528
    186       0.229165   0.006849   0.000102  -0.005225   0.131445  -0.018015
    187       0.007017   0.001580  -0.000215  -0.002763   0.076163  -0.010899
    188       0.044045  -0.000257  -0.000050  -0.000688   0.020652  -0.003008
    189       0.361875  -0.000032  -0.000312  -0.001865   0.049243  -0.007217
    190       0.061969  -0.000036  -0.000264  -0.001480   0.042405  -0.006283
    191      -0.003623  -0.001639  -0.000225  -0.001037   0.034392  -0.005179
    192       0.220132   0.001027  -0.000133  -0.001501   0.038158  -0.005419
    193      -0.207354   0.005179   0.000245  -0.002507   0.063210  -0.008425
    194       0.279458   0.003166  -0.000242  -0.005561   0.149635  -0.021186
    195       0.370302  -0.056649  -0.001288   0.019299  -0.507295   0.071043
    196      -0.052207   0.008735   0.000414  -0.003417   0.094839  -0.013506
    197      -0.093534   0.006026  -0.000221  -0.001180   0.028081  -0.003866
    198       0.100032  -0.010302  -0.000166   0.000145   0.022254  -0.004351
    199       0.288106  -0.044735  -0.000706   0.017154  -0.465275   0.065875
    200      -0.111887   0.016325   0.000270  -0.007650   0.219433  -0.031640
    201      -0.024943   0.010403   0.000298  -0.007982   0.244314  -0.035852
    202      -0.091597   0.016272   0.000691  -0.006544   0.181038  -0.025750
    203       0.011047  -0.010295  -0.000403   0.005146  -0.144465   0.020631
    204       0.012162  -0.000774  -0.000198  -0.002310   0.062234  -0.008738
    205      -0.017866   0.001533   0.000006  -0.001356   0.039094  -0.005725
    206       0.065157  -0.008934  -0.000234   0.002923  -0.069876   0.009536
    207       0.010229  -0.006198  -0.000505  -0.000663   0.026516  -0.004097
    208       0.038573  -0.005152  -0.000192   0.000013   0.005599  -0.000928
    209       0.051517  -0.004219  -0.000013   0.001781  -0.045470   0.006350
    210      -0.026825  -0.003619   0.000394  -0.001375   0.055678  -0.008455
    211       0.008181   0.019859  -0.000852  -0.005211   0.084638  -0.010319
    212       0.027739   0.005980   0.000106  -0.000318  -0.008728   0.001770
    213      -0.041901  -0.011113   0.000544  -0.000827   0.070571  -0.011510
    214       0.006883   0.034286  -0.001770  -0.004398  -0.002397   0.004400
    215      -0.010765   0.004410   0.000262   0.000156  -0.010708   0.001796
    216      -0.032804  -0.002793   0.000471   0.000969  -0.013461   0.001687
    217      -0.016088   0.024982  -0.000432   0.001614  -0.130516   0.022139
    218      -0.045885  -0.014526   0.001795   0.004727  -0.059317   0.006880
    219       0.004164  -0.008448  -0.000300  -0.004704   0.158370  -0.023882
    220      -0.016082   0.017559  -0.000044   0.002312  -0.122398   0.020241
    221      -0.027242   0.010284  -0.000017  -0.000647  -0.006187   0.001628
    222       0.036749   0.007509  -0.000281  -0.002707   0.031975  -0.002680
    223       0.006976  -0.013945  -0.000114  -0.000106   0.022633  -0.002094
    224       0.013541   0.000317   0.000585   0.000710  -0.015957   0.002426
    225       0.029640   0.004979  -0.000288  -0.002450   0.034245  -0.003350
    226      -0.017916   0.000514   0.001099   0.000375   0.007506  -0.001021
    227      -0.017910  -0.006259   0.000596   0.001615  -0.007889  -0.000298
    228      -0.007921   0.021815   0.000941  -0.001362   0.005575  -0.001188
    229       0.008949  -0.011880   0.000086  -0.000305   0.027662  -0.002751
    230      -0.015869  -0.006854   0.002675  -0.000359   0.020681  -0.000274
    231      -0.010295   0.017031   0.003231  -0.001410   0.020821  -0.002005
    232      -0.011375  -0.002134   0.000642  -0.001184   0.029838  -0.002301
    233      -0.008816  -0.005533   0.000406  -0.000066   0.006785   0.000093
    234      -0.004680   0.024795  -0.001914  -0.000826  -0.013345  -0.001179
    235      -0.015475  -0.017358   0.000177   0.003795  -0.017109  -0.003098
    236      -0.006310   0.000684  -0.000679  -0.001235   0.010464   0.000475
    237      -0.017616   0.032763   0.007274  -0.002636   0.011343   0.008070
    238      -0.005796   0.027873   0.006498  -0.002285  -0.014478   0.019439
    239      -0.002773   0.000341  -0.003286  -0.000730   0.002646  -0.002359
    240      -0.013986   0.028781   0.005141  -0.002250   0.008795   0.005120
    241       0.022146   0.006753  -0.006811  -0.003318   0.025743  -0.014258
    242       0.001350  -0.005950  -0.006091   0.000559  -0.014188  -0.002449
    243       0.010194   0.020937  -0.004689  -0.004465   0.045194  -0.019447
    244       0.006003   0.017264   0.000663  -0.002550   0.002955   0.004385
    245      -0.000269   0.024424  -0.000663  -0.003173  -0.009378   0.011502
    246       0.006852   0.015632  -0.001013   0.000381  -0.013432  -0.003532
    247      -0.004314  -0.053057   0.002731   0.005991   0.015926  -0.017530
    248       0.000273   0.033998  -0.004715  -0.004130  -0.016179   0.011184
    249       0.004974   0.040978  -0.004357  -0.003801  -0.010455   0.002733
    250       0.002357   0.005537  -0.003723  -0.000490  -0.009741  -0.000545
    251       0.003828   0.024530  -0.003005  -0.001842  -0.023928   0.009213
    252      -0.004521  -0.036494   0.006500   0.007969  -0.008756  -0.015462
    253       0.006290  -0.037376  -0.004032   0.001336   0.020355  -0.014742
    254       0.009700  -0.027700  -0.004062  -0.000190   0.017433  -0.009081
    255      -0.002740  -0.004684   0.008387   0.006473  -0.008980  -0.013681
    256       0.009398  -0.013509  -0.003388  -0.000145   0.024201  -0.015213
    257      -0.000180  -0.011833   0.006195   0.005166  -0.005947  -0.008445
    258       0.003414  -0.047923  -0.004661   0.003481  -0.003642  -0.011117
    259       0.000788   0.019624   0.004398   0.003684  -0.008684  -0.010266
    260       0.007529  -0.041104  -0.000832   0.001510   0.024583  -0.012441
    261      -0.004801  -0.005431  -0.002946  -0.003774  -0.025728   0.030108
    262       0.004809   0.028161  -0.054148  -0.057976  -0.045277   0.211145
    263      -0.006112  -0.004129   0.069934   0.066609   0.046597  -0.234801
    264      -0.002646  -0.032646   0.058283   0.060468   0.060377  -0.217170
    265      -0.001635   0.016509   0.059767   0.054734   0.061627  -0.194140
    266      -0.008105   0.020734   0.013228   0.007175  -0.033109  -0.005714
    267      -0.002422  -0.004584  -0.053533  -0.052318  -0.083605   0.209302
    268       0.002185   0.026449   0.002456  -0.003547   0.019233   0.010604
    269      -0.004660   0.033050  -0.049325  -0.056467  -0.085071   0.220305
    270       0.010353  -0.094107   0.000030   0.014786   0.014782  -0.042829
    271      -0.000000  -0.008766   0.010123   0.010530  -0.005397  -0.014695
    272      -0.002075   0.066147  -0.001216  -0.014125   0.000941   0.023458
    273       0.006284  -0.067885  -0.001699   0.009324   0.004888  -0.026497
    274      -0.008369   0.080889   0.009461  -0.006940  -0.021383   0.031457
    275       0.000042  -0.012180  -0.006572  -0.001011  -0.001009  -0.004028
    276      -0.000274   0.038080   0.008616  -0.009261   0.001991   0.023824
    277      -0.000585  -0.053844   0.029594   0.025605  -0.007587  -0.022900
    278      -0.002624   0.028462   0.008656  -0.005147   0.002068   0.018056
    279       0.000106   0.027647   0.024841  -0.001270   0.000478   0.016398
    280      -0.002217  -0.028865   0.002577   0.009504  -0.004587  -0.002796
    281       0.000668  -0.009384  -0.007555  -0.001206   0.001676  -0.008807
    282      -0.001411   0.049038  -0.033553  -0.028415   0.006940   0.037498
    283      -0.002798  -0.024982   0.006348   0.009359  -0.007659  -0.004970
    284       0.004473  -0.027334   0.004785   0.009541   0.011471  -0.006477
    285       0.001654   0.085115   0.063661   0.013229  -0.015796   0.018912
    286       0.000022   0.002345  -0.012792   0.003635  -0.002443  -0.003328
    287      -0.007496  -0.139071  -0.125411  -0.055029   0.041228   0.031269
    288       0.000574   0.069392   0.027913  -0.000422  -0.009839   0.021233
    289      -0.001090  -0.087866  -0.127331  -0.051360   0.038944   0.020151
    290      -0.007664   0.060984   0.073461   0.053131  -0.054177  -0.028776
    291       0.004728  -0.058323  -0.104279  -0.074128   0.065320   0.064089
    292       0.003541   0.081819   0.053833   0.040657  -0.027189  -0.024187
    293      -0.005269   0.009060   0.020032   0.022842  -0.021140  -0.010313
    294       0.001160   0.034960  -0.038285  -0.027397   0.009896   0.020343
    295      -0.001155  -0.005675  -0.015794   0.001583  -0.000551   0.003993
    296       0.003176   0.078846   0.000308   0.023808   0.011301   0.016529
    297       0.001582   0.049453  -0.056079  -0.032123   0.017667   0.038872
    298       0.000240   0.018916  -0.013604   0.006431  -0.001285  -0.005311
    299       0.001285   0.023405   0.041806   0.029982  -0.006127  -0.019393
    300      -0.001006  -0.015121   0.006381  -0.018441  -0.010823  -0.018414
    301      -0.002842  -0.111770  -0.088295  -0.039877   0.015635   0.020127
    302       0.002242   0.054134   0.036086   0.031361  -0.001055  -0.008046
    303       0.001981   0.048993   0.041648  -0.020934  -0.011804  -0.016622
    304      -0.000646  -0.040617  -0.018036  -0.021556   0.001237  -0.002322
    305       0.001791   0.074788   0.078807   0.057092  -0.018030  -0.038336
    306      -0.003529  -0.072624  -0.050163  -0.013143  -0.001212  -0.007192
    307       0.001357  -0.020675  -0.027891  -0.037956   0.001563   0.000280
    308       0.001902   0.007185  -0.036020   0.006301  -0.005762  -0.018686
    309       0.003020   0.079599   0.059437  -0.031733  -0.016058  -0.018113
    310       0.005072   0.016992   0.135862  -0.140584   0.044808   0.124057
    311       0.006149  -0.003739   0.276456  -0.233730   0.101773   0.273779
    312       0.011553   0.090825   0.221535  -0.232778   0.067936   0.200789
    313       0.000983   0.050942   0.102704  -0.031264  -0.009115  -0.004491
    314      -0.012450  -0.087282  -0.147230   0.184446  -0.060917  -0.168093
    315      -0.009831   0.011182  -0.178964   0.223705  -0.112798  -0.280774
    316      -0.000173   0.061842  -0.075758   0.075569  -0.056002  -0.135331
    317      -0.010456  -0.086176  -0.041047   0.106068  -0.027982  -0.077649
    318      -0.006594  -0.102879   0.036890  -0.021749  -0.000814  -0.000525
    319       0.009756   0.133063  -0.046171  -0.033231  -0.009289  -0.014523
    320       0.005214   0.055849  -0.148390   0.005353   0.011280   0.017710
    321       0.002645   0.019030  -0.098435   0.009303  -0.002921  -0.013165
    322       0.005203   0.095774  -0.015819  -0.045612  -0.005065   0.000992
    323       0.006707   0.065706  -0.151268   0.009776   0.009317   0.011092
    324      -0.005683  -0.080702  -0.017857  -0.028075   0.009953   0.023675
    325       0.005032   0.083652  -0.013092  -0.047047  -0.000645   0.008723
    326      -0.007015  -0.069073  -0.028581  -0.045391   0.020345   0.054770
    327       0.000928  -0.026256   0.011238   0.029859  -0.005409  -0.023300
    328      -0.000323   0.027151   0.073725  -0.054712   0.002631   0.021961
    329      -0.005297  -0.050626  -0.073312  -0.046555   0.020682   0.053639
    330       0.001964   0.020442   0.053920  -0.013865  -0.005471  -0.009313
    331       0.000971   0.010154   0.077615  -0.017825  -0.004319  -0.004384
    332      -0.003835  -0.073678   0.105802  -0.001497   0.003634   0.007807
    333      -0.002364  -0.060674  -0.022251   0.013291  -0.001480  -0.012795
    334       0.005230   0.097242  -0.128895   0.089161  -0.002852  -0.020215
    335       0.015072   0.301020  -0.199910   0.135486  -0.009434  -0.030280
    336       0.006118   0.095370  -0.062235   0.105006  -0.010929  -0.041357
    337       0.000531   0.012911  -0.142511   0.043296   0.003160  -0.004572
    338      -0.006978  -0.120424   0.099767  -0.114502   0.010711   0.040893
    339      -0.011190  -0.223949   0.083810  -0.109550   0.010911   0.029732
    340      -0.013206  -0.259064   0.095309  -0.089609   0.010293   0.023987
    341       0.001937   0.053975  -0.039599  -0.024451   0.004796   0.019028
    342       0.007280   0.117154  -0.037666   0.019893   0.000733   0.002046
    343      -0.008318  -0.163954   0.114432   0.010110  -0.005867  -0.022340
    344      -0.005290  -0.101211   0.197422  -0.002277  -0.014382  -0.030044
    345      -0.003954  -0.073775   0.160994  -0.010068  -0.010745  -0.021245
    346      -0.005103  -0.121354   0.039652   0.017329  -0.003666  -0.019365
    347      -0.005726  -0.102324   0.214338  -0.000723  -0.014139  -0.029062
    348       0.008809   0.138216  -0.059365   0.044252   0.001030  -0.000847
    349      -0.000957  -0.043282  -0.012384   0.053764   0.001038  -0.011850
    350       0.009434   0.131320  -0.088764   0.029217  -0.001556  -0.006236
    351      -0.002001  -0.019698   0.113871  -0.003096  -0.005566  -0.007359
    352       0.003306   0.035749  -0.128989   0.052572   0.006702   0.002407
    353       0.008348   0.107895  -0.044933   0.034391  -0.003774  -0.012507
    354       0.000531   0.014406  -0.020003   0.028399   0.000773  -0.003705
    355      -0.000879  -0.028016  -0.029180   0.032109   0.002046  -0.004098
    356       0.005066   0.088718  -0.002908   0.001933  -0.004440  -0.004368
    357       0.001250   0.026083   0.007333   0.013464  -0.000082   0.000016
    358      -0.004960  -0.084995  -0.053151  -0.031441   0.009376   0.024880
    359      -0.017082  -0.271636  -0.275365  -0.178033   0.022722   0.063963
    360      -0.006923  -0.087952  -0.113392  -0.056357   0.010870   0.029411
    361      -0.007965  -0.134381  -0.092773  -0.064348   0.013312   0.036825
    362       0.011575   0.159693   0.122923   0.092397  -0.014273  -0.040112
    363       0.009881   0.149567   0.120202   0.109485  -0.010728  -0.034099
    364       0.015136   0.221238   0.231552   0.147971  -0.016760  -0.045628
    365       0.003441   0.034812   0.009247   0.017419  -0.003748  -0.011173
    366      -0.002903  -0.052656  -0.045748   0.028379   0.003817  -0.002893
    367      -0.000471  -0.013310   0.044545   0.021393   0.002692   0.005942
    368       0.001718   0.041578   0.046856  -0.034875  -0.001771   0.008944
    369      -0.003073  -0.059914  -0.072495   0.034394   0.003065  -0.009723
    370       0.001452   0.023055   0.059922   0.023402  -0.000052   0.000822
    371      -0.000808  -0.013449  -0.035498  -0.025319  -0.000264  -0.000244
    372      -0.002370  -0.042782   0.028149   0.021915   0.001670  -0.001665
    373       0.000895   0.016276  -0.012505   0.025061   0.003722   0.007007
    374      -0.000676  -0.027540   0.021490  -0.006963  -0.004338  -0.014266
    375      -0.001601  -0.018493  -0.016805   0.016303   0.005286   0.010372
    376       0.000922   0.024659  -0.056069   0.017627   0.005187   0.010453
    377      -0.001059  -0.029906  -0.007679  -0.009941  -0.004226  -0.016237
    378      -0.001315  -0.001366   0.007648  -0.017878   0.000215   0.001924
    379       0.000421   0.020569  -0.017228  -0.007097   0.001004   0.003402
    380      -0.000439  -0.009205   0.011692  -0.038526  -0.006402  -0.014962
    381       0.000155   0.016133  -0.008100  -0.085352  -0.019604  -0.052187
    382       0.000808   0.028697  -0.016917  -0.130450  -0.032023  -0.086862
    383       0.001611   0.025274  -0.024323  -0.050062  -0.013242  -0.036589
    384       0.000704   0.029760  -0.020405  -0.145271  -0.036107  -0.098275
    385      -0.000078  -0.006095   0.004463   0.018797   0.004296   0.011335
    386       0.001126   0.024384  -0.015071  -0.042382  -0.006980  -0.016313
    387       0.000325   0.009425  -0.017865   0.057613   0.014951   0.040008
    388       0.000004  -0.002281   0.005588  -0.042947  -0.011646  -0.032010
    389       0.000239  -0.027555   0.019941   0.033267   0.004522   0.011326
    390       0.000077   0.001208  -0.007028   0.009407   0.001664   0.003602
    391      -0.000457  -0.023857   0.023593  -0.030902  -0.011097  -0.031358
    392       0.000604  -0.008370   0.005852   0.002792  -0.000995  -0.002919
    393       0.000230   0.005511  -0.013125   0.036155   0.008999   0.023710
    394      -0.000110  -0.016226   0.011821   0.049842   0.010612   0.028120
    395       0.000755  -0.002522  -0.001040   0.004628  -0.000189  -0.000715
    396      -0.000365  -0.017517   0.010483   0.101413   0.026654   0.074464
    397      -0.000536  -0.047417   0.029384   0.355467   0.094605   0.266055
    398       0.000400  -0.013587   0.014262  -0.033442  -0.011368  -0.032011
    399      -0.000639  -0.033135   0.023308   0.173052   0.045524   0.127712
    400       0.000003   0.029205  -0.021864  -0.216429  -0.059132  -0.168059
    401       0.000450  -0.039532   0.028436   0.222926   0.058131   0.164343
    402      -0.000188   0.025454  -0.013777  -0.278943  -0.075899  -0.214810
    403      -0.000105   0.016645  -0.014166  -0.119090  -0.033022  -0.094472
    404       0.000691   0.015951  -0.010088  -0.200045  -0.055995  -0.158483
    405       0.000057   0.004925  -0.007965   0.000832  -0.000107  -0.001278
    406       0.000035   0.008513  -0.001027  -0.058557  -0.015888  -0.044831
    407       0.001237   0.007023  -0.017327   0.036771   0.007946   0.021049
    408      -0.000241   0.007450   0.001536  -0.058590  -0.012883  -0.033954
    409       0.000052   0.020994  -0.006869  -0.046456  -0.006024  -0.011566
    410       0.001119   0.013533  -0.015778   0.013883   0.005903   0.018990
    411      -0.002736  -0.020859   0.073369   0.031364   0.052402   0.183308
    412       0.001084   0.034766  -0.023570   0.035371   0.015736   0.047184
    413       0.000051   0.002866   0.020655   0.028830   0.025698   0.087024
    414       0.001889  -0.006187  -0.041038  -0.003881  -0.039256  -0.139694
    415      -0.000561   0.023826   0.007187  -0.001034   0.023779   0.083886
    416       0.000275   0.007208   0.020828   0.057054   0.036225   0.118959
    417       0.000220  -0.012888   0.001814   0.012165  -0.005099  -0.019758
    418       0.002625   0.028324  -0.057682   0.019975  -0.020122  -0.077741
    419       0.003545   0.022407  -0.067315   0.012217  -0.036261  -0.133601
                 48         49         50         51         52         53    
      0       0.003697  -0.002793   0.000041  -0.001440   0.001499  -0.017453
      1       0.001063   0.001481  -0.000366  -0.007483   0.007839  -0.031458
      2      -0.002676   0.001719   0.000002   0.002331  -0.002370   0.013818
      3       0.001111  -0.001248   0.000089   0.001207  -0.001254  -0.002545
      4      -0.000179   0.001325  -0.000187  -0.003155   0.003326  -0.013935
      5      -0.001226   0.000563   0.000027   0.001862  -0.001889   0.008473
      6      -0.000970   0.000712   0.000008   0.001196  -0.001245  -0.001468
      7      -0.001114   0.001594  -0.000112  -0.000988   0.001052  -0.007309
      8      -0.000507   0.000233  -0.000011   0.000612  -0.000577   0.004662
      9       0.000003  -0.000522   0.000081   0.001477  -0.001525   0.002559
     10       0.000162   0.000034  -0.000016  -0.000268   0.000310  -0.003243
     11      -0.003549   0.004069  -0.000295  -0.002852   0.003038  -0.004746
     12       0.000330  -0.000721   0.000080   0.001416  -0.001465   0.000316
     13      -0.000780   0.000221   0.000032   0.000276  -0.000235   0.009664
     14       0.001864  -0.001230  -0.000042  -0.001629   0.001765  -0.005295
     15      -0.006346   0.005915  -0.000199   0.000493  -0.000523   0.002018
     16      -0.004093   0.003907  -0.000117   0.000648  -0.000672   0.000546
     17       0.003154  -0.003567   0.000178   0.002008  -0.002029   0.005074
     18      -0.004917   0.005396  -0.000333  -0.003068   0.003198  -0.005456
     19       0.000378  -0.000558   0.000077   0.001337  -0.001390   0.002996
     20       0.000227  -0.000696   0.000061   0.001759  -0.001769   0.003910
     21       0.007461  -0.006914   0.000161   0.000335  -0.000317  -0.002498
     22       0.007539  -0.007373   0.000311   0.000504  -0.000505   0.003528
     23       0.009366  -0.009617   0.000397   0.002684  -0.002712   0.005447
     24       0.000805  -0.002194   0.000266   0.004540  -0.004711   0.018452
     25      -0.000096   0.000167  -0.000018  -0.000070   0.000128   0.004200
     26      -0.000272  -0.000300   0.000077   0.002314  -0.002381   0.002823
     27      -0.004500   0.001683   0.000312   0.008070  -0.008392   0.046587
     28      -0.006974   0.006834  -0.000250  -0.000958   0.001054   0.016737
     29       0.004086  -0.004465   0.000214   0.002680  -0.002764  -0.006613
     30       0.000405  -0.001903   0.000243   0.004345  -0.004506   0.014347
     31       0.000757  -0.001350   0.000122   0.002038  -0.002078   0.006229
     32      -0.000001  -0.000602   0.000115   0.002757  -0.002850   0.005597
     33       0.006612  -0.007175   0.000349   0.001836  -0.001890  -0.001916
     34       0.006168  -0.006239   0.000265   0.001106  -0.001102  -0.005010
     35      -0.005214   0.004864  -0.000182  -0.000115   0.000119   0.001136
     36       0.008355  -0.008804   0.000286   0.002096  -0.002148  -0.002486
     37       0.006941  -0.004677   0.000074  -0.004080   0.004246  -0.028590
     38      -0.003630   0.004472  -0.000431  -0.002070   0.002147  -0.009235
     39       0.006923  -0.006658   0.000220  -0.000575   0.000612  -0.008878
     40       0.002071  -0.000753  -0.000127  -0.006058   0.006372  -0.007142
     41      -0.000196  -0.000587  -0.000298   0.003681  -0.003786   0.005538
     42       0.015661  -0.017866   0.000655   0.009833  -0.010156   0.006864
     43      -0.023751   0.031117  -0.001503  -0.026233   0.027175  -0.039260
     44      -0.000131  -0.001420  -0.000331   0.009343  -0.009680   0.014180
     45      -0.002781   0.006928  -0.000610  -0.015253   0.015824  -0.035837
     46       0.008662  -0.009607   0.000135  -0.005657   0.006096   0.015482
     47       0.003412  -0.005402  -0.000059   0.005711  -0.005850   0.014772
     48      -0.009473   0.013100  -0.000914  -0.002469   0.002409  -0.026217
     49       0.008840  -0.009511   0.000010  -0.006629   0.007110   0.013541
     50       0.004504  -0.003362  -0.000556  -0.014688   0.015439  -0.010298
     51      -0.014344   0.015439   0.000855   0.008907  -0.009593  -0.004990
     52       0.006751  -0.012429   0.001625   0.015617  -0.016149   0.045285
     53      -0.000305   0.002675   0.000406  -0.019793   0.020616  -0.013496
     54      -0.015011   0.016593   0.001224   0.003237  -0.003699  -0.015803
     55       0.003378  -0.008379   0.002323   0.015336  -0.015990   0.030201
     56      -0.003232   0.005370   0.000501  -0.008247   0.008457  -0.004069
     57      -0.019853   0.027811  -0.000616  -0.022678   0.023320  -0.066892
     58      -0.005877   0.009958  -0.000584   0.005685  -0.006139  -0.020399
     59      -0.001973   0.002386   0.000959   0.000497  -0.000671   0.010543
     60      -0.015223   0.013395   0.002534   0.012875  -0.013778   0.001170
     61      -0.000266  -0.008647   0.006002   0.005624  -0.005960   0.026497
     62      -0.001610   0.003164  -0.000837   0.008675  -0.009167   0.008999
     63      -0.002448  -0.008936   0.007060   0.000522  -0.000474   0.029897
     64      -0.011322   0.005202   0.005855   0.012035  -0.013009  -0.014463
     65      -0.002443  -0.005833   0.005754   0.000659  -0.000779  -0.007968
     66       0.005159  -0.016400   0.007928  -0.000179   0.000159   0.029212
     67      -0.012539   0.010058  -0.001709   0.017381  -0.018209   0.006094
     68      -0.008762  -0.002270   0.010125  -0.003138   0.003020  -0.025784
     69       0.007922  -0.018414   0.007133  -0.001521   0.001604   0.028006
     70      -0.000547   0.002457  -0.006103   0.007431  -0.007515   0.007310
     71      -0.009886   0.001739   0.008910  -0.001184   0.001212  -0.005791
     72       0.019764  -0.024486   0.004813  -0.010783   0.011568   0.044503
     73       0.004842   0.009037  -0.006798  -0.005490   0.005610  -0.027945
     74      -0.003524  -0.012546   0.007269   0.004765  -0.004273   0.051959
     75      -0.004992  -0.010223   0.006657   0.005402  -0.005834   0.004186
     76       0.007559  -0.009286  -0.010854   0.000623   0.000170   0.028778
     77      -0.002994   0.003453   0.011864  -0.001878   0.001631  -0.008171
     78       0.011955  -0.003472  -0.000439  -0.002237   0.003591  -0.021508
     79       0.021784  -0.025221  -0.024411  -0.005726   0.006759   0.017409
     80       0.000819  -0.001706   0.005147  -0.003652   0.003398  -0.011910
     81       0.001403   0.017373   0.002083  -0.000379   0.000997  -0.022352
     82       0.017053  -0.014828  -0.023710  -0.005051   0.005668   0.014341
     83       0.004599  -0.000935  -0.008305  -0.004745   0.003557  -0.027723
     84      -0.002250   0.015710   0.006064  -0.000432   0.001320  -0.027812
     85       0.002885  -0.000794  -0.005157  -0.001525   0.000289   0.009681
     86       0.005368   0.012344  -0.012579  -0.002660  -0.000072  -0.016872
     87       0.010843   0.007952  -0.009542  -0.005572   0.008520  -0.057889
     88      -0.010779   0.008955   0.014698   0.001904  -0.005119   0.005488
     89       0.008516   0.006494  -0.019433  -0.000369  -0.002394   0.040813
     90      -0.020235   0.023454   0.024869   0.004992  -0.005446  -0.011196
     91      -0.003162   0.000666   0.004592   0.000367  -0.001970   0.013621
     92       0.009280   0.014681   0.001146  -0.002482  -0.002935  -0.021678
     93      -0.017239  -0.028706  -0.012584   0.005519   0.004842   0.023518
     94      -0.013559  -0.012194   0.022449   0.002528   0.001326  -0.009493
     95       0.013645  -0.006281  -0.024381  -0.002635   0.001402   0.002892
     96      -0.011794  -0.021774  -0.007842   0.002578   0.002497   0.018704
     97      -0.023420  -0.031063   0.017717   0.006200   0.006978  -0.018954
     98       0.004515  -0.024274  -0.019859  -0.003032   0.006137  -0.033690
     99      -0.012376  -0.025219  -0.012594   0.003054   0.003357   0.021563
    100      -0.028544  -0.036368   0.005104   0.008537   0.009544  -0.014023
    101       0.002538   0.011274   0.001813  -0.003191   0.000428  -0.044105
    102      -0.023625  -0.062537  -0.046196   0.008121   0.011541   0.047276
    103      -0.026204  -0.034704  -0.003443   0.011332   0.009184   0.032799
    104       0.020308   0.050485   0.009330  -0.001532  -0.008238   0.047712
    105      -0.003094  -0.005096   0.005937  -0.000339  -0.001538   0.008023
    106      -0.037604  -0.057755  -0.009712   0.007662   0.012592  -0.040715
    107      -0.006041   0.005365   0.017343  -0.008177  -0.001544  -0.121741
    108       0.006236   0.009185   0.016175  -0.000720  -0.003053   0.008580
    109      -0.031116  -0.034302  -0.005872   0.012945   0.012032   0.015088
    110      -0.006705   0.035861   0.018361   0.007667   0.001478   0.010385
    111      -0.000627  -0.010401   0.008251   0.002106   0.001754   0.004453
    112      -0.002718  -0.007206  -0.007909  -0.000497   0.000777  -0.002904
    113       0.012380   0.025505   0.000613  -0.004433  -0.004042  -0.020039
    114       0.000499  -0.010650   0.007247   0.001830   0.001624   0.005711
    115       0.021535   0.021819   0.001787  -0.008772  -0.008551   0.001739
    116       0.009563   0.004002  -0.009980  -0.002675  -0.001547   0.003174
    117       0.004881  -0.001609   0.016861  -0.000143  -0.001909   0.010974
    118       0.017436   0.029756   0.014441  -0.007425  -0.011325   0.026072
    119      -0.008677   0.003032  -0.000893   0.004574  -0.000468   0.048203
    120      -0.001370  -0.018279  -0.007522   0.002497   0.004872  -0.003511
    121       0.028559   0.016040   0.002790  -0.010134  -0.006974  -0.019485
    122       0.012289  -0.023868  -0.024439  -0.002442   0.006185  -0.038251
    123       0.009895   0.003105  -0.012371  -0.004500  -0.001868  -0.007510
    124       0.032950   0.040241   0.008827  -0.020454  -0.020786   0.000863
    125       0.001990  -0.005786  -0.004280  -0.015523  -0.015339   0.017700
    126       0.023593   0.028448  -0.008981  -0.010423  -0.008688  -0.009222
    127       0.019552   0.024249   0.007892   0.000447  -0.000377  -0.001190
    128      -0.015389  -0.019499  -0.002704   0.018489   0.016519   0.018480
    129       0.024793   0.032757  -0.005714  -0.011499  -0.010397  -0.007892
    130       0.007114   0.009047   0.003457   0.009285   0.009352  -0.008434
    131      -0.027280  -0.023430   0.006844   0.024366   0.020531   0.019059
    132       0.020425   0.023772  -0.008720  -0.011059  -0.009101  -0.009727
    133      -0.000442  -0.004975   0.001807   0.004444   0.005736  -0.010226
    134      -0.025319  -0.021037   0.013810   0.003619   0.000086   0.020979
    135       0.033676   0.049079   0.005660  -0.013884  -0.014520  -0.005890
    136       0.009952   0.010580  -0.001524   0.013772   0.014756  -0.015870
    137      -0.018738  -0.017299   0.002376   0.032516   0.029814   0.006808
    138       0.009694   0.017059   0.005359   0.014623   0.013861  -0.010462
    139       0.010648   0.022557  -0.002251  -0.001140  -0.001330  -0.005156
    140       0.005159   0.003477   0.003346   0.018810   0.017676  -0.002327
    141      -0.010316  -0.007687   0.003676   0.027945   0.026903  -0.007846
    142       0.004623   0.017319  -0.003381   0.000063  -0.000658  -0.001817
    143      -0.002597  -0.007252   0.002632   0.022896   0.021968  -0.002212
    144      -0.012036  -0.013904   0.000440   0.004065   0.004069  -0.000209
    145       0.004427   0.014535  -0.003637  -0.002691  -0.003261  -0.000166
    146      -0.003568  -0.003867  -0.000242   0.005580   0.005353  -0.000272
    147       0.015653   0.004149  -0.000561   0.011741   0.011109   0.005443
    148       0.012753   0.008017  -0.001536  -0.000997  -0.000986   0.001554
    149       0.009259   0.007152  -0.001469   0.006595   0.006052   0.002408
    150      -0.001523   0.006945  -0.001385  -0.004927  -0.005329   0.000918
    151       0.005581  -0.002419   0.000180  -0.016626  -0.015145  -0.001187
    152       0.001285  -0.003256   0.000139  -0.012937  -0.011825  -0.000465
    153      -0.005902   0.005505  -0.001380  -0.007185  -0.007518   0.000072
    154      -0.012033  -0.006246   0.000032  -0.023717  -0.022188  -0.004481
    155       0.002069  -0.001661  -0.000114  -0.014856  -0.013729  -0.000195
    156      -0.004391   0.000818  -0.000618  -0.004912  -0.004934   0.000080
    157      -0.009975  -0.004962   0.000079  -0.001785  -0.001650  -0.001535
    158       0.001687  -0.000451  -0.000336  -0.016670  -0.015550  -0.000254
    159      -0.000814  -0.002754   0.000115  -0.012814  -0.011877  -0.000957
    160      -0.003030   0.000557  -0.000148  -0.008101  -0.007734  -0.001668
    161       0.002643  -0.005098   0.000331  -0.021950  -0.020060  -0.001083
    162      -0.000528  -0.000917  -0.000144   0.002312   0.002145   0.001124
    163       0.003095  -0.001635   0.000262   0.031433   0.029711   0.004282
    164      -0.000822   0.007096  -0.001684  -0.016909  -0.016553   0.000655
    165      -0.014295  -0.010088   0.000580   0.024400   0.023202   0.002975
    166       0.002057  -0.004483   0.000624   0.090688   0.085551   0.013179
    167       0.011835   0.018730  -0.002802  -0.124251  -0.117897  -0.014278
    168      -0.015510  -0.018432   0.000898  -0.008668  -0.007992   0.001775
    169       0.003226   0.020374  -0.005298  -0.009003  -0.009501  -0.001041
    170      -0.007432   0.002754  -0.002617  -0.007266  -0.007225  -0.000886
    171      -0.006939   0.005907  -0.000104   0.002374  -0.002485   0.009059
    172      -0.004999   0.004384  -0.000075   0.001752  -0.001822   0.005111
    173       0.003888  -0.004550   0.000266   0.003232  -0.003319   0.007005
    174      -0.011459   0.010556  -0.000273   0.001569  -0.001667   0.008199
    175      -0.009599   0.008563  -0.000153   0.002652  -0.002791   0.009604
    176       0.006249  -0.007194   0.000393   0.004324  -0.004449   0.009518
    177      -0.000340  -0.000539   0.000107   0.001609  -0.001651   0.008893
    178      -0.000643  -0.000451   0.000122   0.001587  -0.001592   0.018782
    179      -0.001923   0.004792  -0.000650  -0.011283   0.011818  -0.042546
    180       0.003183  -0.002807   0.000104   0.000388  -0.000405  -0.012083
    181       0.003347  -0.005843   0.000593   0.008452  -0.008744   0.042322
    182       0.005985  -0.006601   0.000400   0.004369  -0.004480   0.015948
    183      -0.002363   0.001746   0.000002   0.002212  -0.002302   0.002711
    184      -0.005659   0.006839  -0.000547  -0.008229   0.008626  -0.019256
    185       0.005082  -0.005257   0.000271   0.002381  -0.002409   0.008589
    186       0.018635  -0.016534   0.000230  -0.004946   0.005235  -0.020261
    187       0.012715  -0.012843   0.000616   0.002846  -0.002941   0.011210
    188       0.003865  -0.004054   0.000140   0.001374  -0.001355   0.001207
    189       0.007740  -0.008137   0.000410   0.005706  -0.005927   0.010282
    190       0.007495  -0.008102   0.000506   0.004625  -0.004812   0.014319
    191       0.007322  -0.008228   0.000499   0.004761  -0.004893   0.016097
    192       0.005655  -0.005558   0.000201   0.002302  -0.002379   0.003105
    193       0.008996  -0.007479   0.000027  -0.006489   0.006805  -0.014728
    194       0.023837  -0.023281   0.000797   0.002231  -0.002194  -0.000377
    195      -0.077941   0.074909  -0.002285  -0.007331   0.007296  -0.116386
    196       0.015409  -0.015386   0.000528   0.003419  -0.003403   0.060736
    197       0.004238  -0.004007   0.000139   0.000628  -0.000662  -0.044722
    198       0.009476  -0.012831   0.000894   0.012901  -0.013348   0.094949
    199      -0.075362   0.074731  -0.002631  -0.014316   0.014658  -0.116123
    200       0.038293  -0.039638   0.001590   0.013338  -0.013685   0.099443
    201       0.045607  -0.048794   0.002166   0.020306  -0.020889   0.174273
    202       0.029451  -0.029385   0.001013   0.006409  -0.006430   0.108782
    203      -0.024040   0.024233  -0.000891  -0.005350   0.005467  -0.079091
    204       0.009604  -0.008910   0.000251  -0.001476   0.001547  -0.020568
    205       0.006537  -0.006740   0.000288   0.003058  -0.003131   0.001912
    206      -0.008727   0.007365  -0.000125   0.000283  -0.000288   0.008812
    207       0.006556  -0.007437   0.000499   0.002119  -0.002186  -0.000881
    208       0.002369  -0.002740   0.000151  -0.001475   0.001589  -0.006035
    209      -0.006696   0.006336  -0.000268  -0.001260   0.001314   0.000377
    210       0.012277  -0.013513   0.000364   0.005518  -0.005673   0.004941
    211       0.000446   0.005622  -0.000407  -0.011113   0.011417  -0.064003
    212      -0.006033   0.008061  -0.000577  -0.004472   0.004600  -0.020091
    213       0.022577  -0.027533   0.000949   0.020603  -0.021278   0.032602
    214      -0.027165   0.039855  -0.001798  -0.033802   0.034765  -0.120011
    215      -0.003058   0.003605  -0.000492   0.004229  -0.004452  -0.012637
    216       0.001041  -0.002338  -0.000013   0.001710  -0.001682   0.028565
    217      -0.037734   0.046224  -0.002137  -0.034283   0.035557  -0.023177
    218       0.008568  -0.016449   0.000150   0.024003  -0.024645   0.096017
    219       0.030646  -0.032944   0.001357   0.015664  -0.016283  -0.028523
    220      -0.029947   0.035668  -0.001728  -0.027459   0.028577   0.003839
    221      -0.006090   0.008174  -0.000751   0.004538  -0.004872  -0.032663
    222      -0.005272   0.011551  -0.001002  -0.026170   0.027185  -0.054468
    223       0.012422  -0.012691   0.000120  -0.016710   0.017681   0.005883
    224      -0.001966   0.002065  -0.000518  -0.000163   0.000211  -0.001047
    225      -0.002576   0.007680  -0.000737  -0.022241   0.023119  -0.045660
    226       0.006053  -0.007436   0.000015   0.000751  -0.000612   0.024141
    227       0.007002  -0.011595   0.000556   0.019601  -0.020320   0.034450
    228      -0.011822   0.014544  -0.000446   0.003909  -0.004299  -0.017824
    229       0.013242  -0.013549   0.000005  -0.014778   0.015689   0.009220
    230       0.006513  -0.001908  -0.002707  -0.027744   0.029155  -0.040722
    231      -0.007290   0.012679  -0.002654  -0.008255   0.008551  -0.044713
    232       0.007102  -0.004403  -0.000435  -0.025887   0.027179  -0.010891
    233       0.003833  -0.002533  -0.000319  -0.016255   0.017052  -0.010610
    234      -0.016815   0.015163   0.002473   0.017767  -0.018922   0.016869
    235       0.010485  -0.021415   0.003282   0.021587  -0.022257   0.077621
    236       0.000134   0.003054  -0.000022  -0.021707   0.022626  -0.019618
    237       0.000099   0.011969  -0.021270   0.179388  -0.187771  -0.160466
    238       0.022777  -0.012457  -0.031692   0.324622  -0.339425  -0.151217
    239      -0.006233   0.005565   0.006399  -0.064524   0.067333   0.026512
    240      -0.004242   0.013261  -0.014613   0.127250  -0.133292  -0.118751
    241      -0.044715   0.047729   0.032575  -0.360221   0.376069   0.095609
    242      -0.002336  -0.004982   0.009890  -0.049042   0.051176   0.084859
    243      -0.061155   0.069006   0.033736  -0.411310   0.429276   0.044682
    244      -0.006173   0.012751  -0.003337   0.025019  -0.026399  -0.040364
    245       0.004156   0.003697  -0.013080   0.124318  -0.130201  -0.068163
    246      -0.016235   0.012346   0.002781   0.024147  -0.025571   0.005570
    247       0.006224  -0.022542   0.011466  -0.017275   0.018139   0.019178
    248      -0.004890   0.012806  -0.004529   0.014532  -0.015386   0.009845
    249      -0.024907   0.030006  -0.000742   0.022357  -0.023984  -0.015750
    250      -0.006602   0.003754   0.001853   0.023348  -0.024656   0.026029
    251      -0.000286   0.003248  -0.003567   0.026047  -0.027250   0.027821
    252       0.003732  -0.022788   0.011152  -0.008856   0.009556   0.053863
    253      -0.009132  -0.000845   0.010608   0.006409  -0.007288  -0.026344
    254      -0.006525   0.001614   0.007543   0.003699  -0.004422  -0.050296
    255      -0.009539  -0.003869   0.006763   0.001547  -0.001450   0.031514
    256      -0.023784   0.018261   0.007662   0.016502  -0.018090  -0.056441
    257       0.002193  -0.012313   0.004051  -0.001907   0.002295   0.025661
    258       0.003876  -0.018736   0.010613   0.001811  -0.002084   0.026194
    259      -0.016119   0.007834  -0.001852   0.020594  -0.021320   0.027366
    260      -0.005022  -0.001697   0.012211  -0.005324   0.004893  -0.052891
    261       0.055063  -0.045730  -0.001111  -0.018703   0.020401   0.055625
    262       0.289396  -0.168368  -0.047555  -0.027184   0.031726  -0.055936
    263      -0.320576   0.184524   0.053385   0.034015  -0.038798   0.068907
    264      -0.302754   0.185318   0.051474   0.008451  -0.012912   0.031117
    265      -0.286348   0.190540   0.035188   0.016560  -0.020958   0.001072
    266       0.011047  -0.029594   0.004756   0.008322  -0.007392   0.091705
    267       0.318340  -0.218508  -0.038541  -0.028944   0.034608   0.057423
    268      -0.004576   0.024103  -0.005631  -0.015701   0.015816  -0.057002
    269       0.324904  -0.218313  -0.040617  -0.024522   0.030511   0.041483
    270      -0.021267  -0.007598   0.009126   0.013371  -0.015017  -0.009201
    271       0.000136  -0.009240  -0.009939   0.004278  -0.004095   0.022865
    272      -0.005480   0.018772   0.015517   0.000030   0.000088  -0.017695
    273      -0.008775  -0.012311   0.008567   0.007222  -0.008135   0.009462
    274       0.024474  -0.006859  -0.012109  -0.007286   0.009389   0.037747
    275      -0.005101  -0.001782   0.016083  -0.000479  -0.000481   0.009348
    276       0.017858  -0.003973  -0.001390  -0.004578   0.006419  -0.029505
    277       0.033935  -0.044292  -0.030911  -0.008713   0.010393   0.009472
    278       0.018771  -0.006630   0.001134  -0.010419   0.011557  -0.034193
    279       0.027522  -0.018370  -0.004460  -0.006973   0.009668  -0.033781
    280       0.024669  -0.020932  -0.033645  -0.007824   0.008822   0.008192
    281      -0.015627   0.005634   0.019704   0.002869  -0.004195   0.009433
    282      -0.008531   0.031978   0.005690   0.002425  -0.002898  -0.014742
    283       0.022444  -0.023487  -0.028492  -0.006353   0.007743   0.020747
    284       0.008591  -0.005501  -0.002245  -0.006222   0.005036  -0.055025
    285       0.054438  -0.067135   0.216014  -0.014080   0.003568  -0.077734
    286      -0.001303  -0.004184   0.043787  -0.000138  -0.004642   0.002778
    287      -0.048800   0.133224  -0.501520   0.009203   0.018434   0.084353
    288       0.030625  -0.037718   0.151313  -0.007616   0.000257  -0.048584
    289      -0.068762   0.115179  -0.340994   0.013451   0.004983   0.049565
    290       0.056608  -0.101509   0.355790  -0.006230  -0.020172   0.051071
    291      -0.046347   0.131271  -0.430436   0.001787   0.027638  -0.069594
    292       0.025359  -0.075090   0.355032  -0.004713  -0.020030  -0.041344
    293       0.024801  -0.029795   0.113754  -0.002819  -0.008333   0.034502
    294      -0.029314   0.032808   0.043580   0.007719  -0.010126  -0.009319
    295       0.006640   0.001673  -0.008705  -0.002714   0.000718   0.006230
    296       0.003288   0.060508   0.036094  -0.001110  -0.014376  -0.038182
    297      -0.027878   0.058677   0.057496   0.006377  -0.013883  -0.031604
    298      -0.011010   0.014212   0.025504   0.003513  -0.008999   0.021384
    299       0.014608  -0.013390  -0.022833  -0.003190   0.003160  -0.003176
    300      -0.015949  -0.047051  -0.028048   0.005047   0.008853   0.033459
    301      -0.015252   0.008345   0.056083  -0.000175  -0.002786  -0.054744
    302       0.012171   0.012853  -0.007122  -0.002385  -0.002729  -0.009913
    303      -0.023914  -0.048536  -0.025257   0.009395   0.009730   0.036495
    304      -0.014049  -0.018127   0.015716   0.003348   0.002591  -0.001617
    305       0.021320  -0.020703  -0.059123  -0.002888   0.003212   0.046184
    306      -0.008651  -0.012786   0.002695   0.000197  -0.000244   0.009040
    307      -0.026436  -0.041222   0.020305   0.005261   0.008300  -0.041091
    308      -0.005039  -0.053182  -0.018769  -0.003993   0.010784  -0.083091
    309      -0.031236  -0.063066  -0.058222   0.012592   0.014883   0.069040
    310      -0.018390   0.118798   0.043730   0.016844  -0.005250   0.093916
    311       0.016530   0.336679   0.068028   0.019592  -0.027168   0.215616
    312      -0.033695   0.176449   0.005626   0.025160  -0.002228   0.147831
    313      -0.021495  -0.024441  -0.014939   0.016346   0.007832   0.116314
    314       0.027560  -0.144231  -0.030511  -0.016178   0.003135  -0.048422
    315      -0.017315  -0.333324  -0.112473  -0.008256   0.029291  -0.052539
    316      -0.036942  -0.208070  -0.050076   0.003032   0.025680  -0.071408
    317       0.033044  -0.028889  -0.007039  -0.007953  -0.006799   0.048012
    318      -0.002008   0.001921  -0.001394   0.008900   0.003048   0.082861
    319      -0.042980  -0.086465  -0.018548  -0.001770   0.011912  -0.122032
    320      -0.006028   0.003613   0.024644  -0.014318  -0.005102  -0.171342
    321      -0.007657  -0.020684   0.007546  -0.009778  -0.005103  -0.072103
    322      -0.044135  -0.058320  -0.013787   0.012290   0.014409  -0.012262
    323      -0.004692  -0.007697   0.021518  -0.019398  -0.005637  -0.209550
    324      -0.011216   0.021990   0.026718   0.018501   0.005912   0.097309
    325      -0.042426  -0.052386  -0.002280   0.014519   0.016365  -0.018797
    326      -0.011316   0.059485   0.023315   0.021059   0.004973   0.103761
    327       0.019376  -0.005653   0.006366  -0.016002  -0.009379  -0.066618
    328      -0.031024  -0.011411  -0.002877   0.025537   0.015384   0.108887
    329      -0.018605   0.044998   0.026754   0.019029   0.006515   0.060111
    330      -0.015011  -0.035421  -0.000959   0.007309   0.008302   0.005402
    331      -0.003135  -0.016508  -0.015386  -0.001253   0.002863  -0.020571
    332       0.025267   0.030122  -0.005423  -0.010951  -0.006013  -0.057611
    333       0.007926   0.004806   0.021773  -0.000899  -0.005618   0.038249
    334       0.034560   0.063945   0.020692  -0.006657  -0.024195   0.166960
    335       0.025060   0.069782   0.016394   0.004720  -0.026801   0.316926
    336       0.038888   0.043534   0.020052  -0.003345  -0.020036   0.178430
    337       0.017031   0.048804   0.028769  -0.004725  -0.018991   0.115783
    338      -0.043674  -0.054652  -0.012443   0.006365   0.022740  -0.176858
    339      -0.034414  -0.053954   0.012501   0.003681   0.019042  -0.180280
    340      -0.007152  -0.022899   0.002691  -0.009127   0.008604  -0.194571
    341      -0.024319  -0.008078   0.001767   0.008110   0.004576   0.021102
    342       0.001442   0.012273   0.003775  -0.009052  -0.012906   0.034337
    343       0.028290   0.000117  -0.001191   0.000570   0.006560  -0.038405
    344       0.009847  -0.048159  -0.034731   0.004526   0.018491  -0.070191
    345      -0.002300  -0.050901  -0.020827   0.015231   0.024986  -0.049141
    346       0.023243   0.003353   0.007534  -0.010289  -0.006522  -0.023248
    347       0.014659  -0.040612  -0.036801   0.006838   0.020557  -0.069899
    348       0.018168   0.032014  -0.001032  -0.035451  -0.037297   0.028926
    349       0.050307   0.056500   0.004282  -0.039686  -0.037554  -0.011705
    350      -0.000289   0.008079   0.006555  -0.029315  -0.033738   0.051436
    351       0.002130  -0.022992  -0.021909   0.023072   0.029568  -0.039174
    352       0.033735   0.065004   0.019113  -0.028423  -0.034056   0.032363
    353       0.009341   0.008634   0.000496  -0.039702  -0.040917   0.034986
    354       0.030190   0.039945  -0.005285  -0.013881  -0.013024  -0.006289
    355       0.026969   0.035620   0.008609   0.002147   0.000575   0.001008
    356      -0.012163  -0.018059  -0.009927   0.031590   0.029791   0.017349
    357       0.007701   0.006419  -0.006649  -0.007883  -0.006010  -0.006748
    358      -0.042102  -0.035003   0.026439   0.013479   0.009700   0.010500
    359      -0.154255  -0.118700   0.085748   0.031555   0.013402   0.082064
    360      -0.046198  -0.023780   0.026212   0.017182   0.010754   0.021781
    361      -0.074069  -0.064659   0.041656   0.014687   0.008491   0.023593
    362       0.078051   0.057345  -0.041131  -0.027210  -0.018869  -0.027105
    363       0.092686   0.078310  -0.044448  -0.040903  -0.030480  -0.042372
    364       0.109046   0.073338  -0.062693  -0.019106  -0.004474  -0.064607
    365       0.013596   0.008742  -0.004506  -0.014356  -0.013385   0.003902
    366       0.038078   0.055368   0.010148  -0.015628  -0.016771  -0.005615
    367       0.007518   0.004996   0.002192   0.026078   0.026842  -0.020474
    368      -0.037793  -0.048245  -0.005842   0.060278   0.058855  -0.002226
    369       0.056029   0.079241   0.010332  -0.040230  -0.041047  -0.002898
    370       0.015589   0.010534  -0.008938   0.015179   0.018019  -0.025640
    371      -0.006426   0.000846   0.006659   0.016381   0.013196   0.010628
    372       0.021113   0.021758   0.005764   0.016897   0.017119  -0.018515
    373       0.015201   0.025556  -0.001916  -0.001360  -0.001142  -0.007727
    374       0.015395   0.008650   0.004021   0.019190   0.019028  -0.008881
    375       0.006814   0.017770   0.005561   0.012304   0.011004  -0.006193
    376       0.013319   0.033923  -0.001174  -0.011291  -0.012548   0.003093
    377       0.023574   0.025563   0.004022   0.006102   0.005025  -0.002595
    378      -0.003374  -0.002396   0.005097   0.047782   0.045796  -0.009741
    379       0.005028   0.015752  -0.003032   0.003745   0.002775  -0.000965
    380      -0.000140  -0.007714   0.003428   0.032686   0.031226  -0.001833
    381       0.021823   0.004259  -0.000353   0.018053   0.017244   0.007083
    382       0.045259   0.019798  -0.002214   0.019920   0.018963   0.010125
    383       0.027069   0.022953  -0.003152   0.008351   0.007237   0.006729
    384       0.048691   0.017961  -0.001215   0.027226   0.025854   0.013609
    385      -0.003680   0.000125  -0.000487  -0.014131  -0.013286  -0.003548
    386       0.008156   0.008989  -0.002689   0.017460   0.016000   0.003785
    387      -0.012652   0.009216  -0.002211  -0.006735  -0.007569  -0.001360
    388       0.015273   0.001650  -0.000056  -0.006726  -0.005782   0.001011
    389      -0.007967  -0.013121   0.001262  -0.030309  -0.027811  -0.002621
    390       0.001381   0.005042  -0.000949  -0.007204  -0.007238   0.001331
    391       0.010758  -0.011110   0.001787  -0.026715  -0.023835  -0.000828
    392       0.001871  -0.001803  -0.000065  -0.011251  -0.010322  -0.000243
    393      -0.006473   0.007285  -0.001653  -0.007489  -0.007976   0.000012
    394      -0.013307  -0.007052  -0.000011  -0.027513  -0.025758  -0.005463
    395       0.001791   0.000577  -0.000371  -0.013293  -0.012452   0.000063
    396      -0.043919  -0.020500   0.000291   0.044201   0.041439   0.002800
    397      -0.156556  -0.068714   0.001287   0.189889   0.177929   0.010845
    398       0.015026  -0.004150   0.000833  -0.041684  -0.038158  -0.002749
    399      -0.077606  -0.039547   0.001170   0.083723   0.078851   0.004876
    400       0.103810   0.049821  -0.001229  -0.146567  -0.137654  -0.010487
    401      -0.100498  -0.051762   0.001195   0.113503   0.106936   0.007742
    402       0.126263   0.051080  -0.000619  -0.180185  -0.168521  -0.011886
    403       0.060216   0.030659  -0.000858  -0.090366  -0.084988  -0.006935
    404       0.094361   0.037716  -0.000610  -0.141420  -0.132186  -0.008757
    405       0.004639   0.007194  -0.001168  -0.022383  -0.021582  -0.001444
    406       0.026490   0.010448  -0.000335  -0.067649  -0.063514  -0.009023
    407      -0.003440   0.010024  -0.002318  -0.008021  -0.008576   0.002437
    408       0.011766  -0.001699   0.000660   0.014412   0.014033   0.003136
    409      -0.006745  -0.008252   0.000736   0.109834   0.103537   0.015476
    410      -0.013100  -0.001122  -0.001099   0.079763   0.074478   0.014434
    411      -0.224122  -0.198432  -0.031120  -0.280078  -0.266094   0.036685
    412      -0.021887   0.006372  -0.010806  -0.045530  -0.044451   0.001478
    413      -0.091488  -0.071548  -0.015141  -0.115837  -0.110413   0.013529
    414       0.166832   0.138604   0.029551   0.227301   0.216391  -0.028267
    415      -0.090327  -0.064101  -0.019612  -0.125725  -0.120356   0.014738
    416      -0.115168  -0.084673  -0.020046  -0.152367  -0.145387   0.016314
    417       0.022186   0.013651   0.007261   0.038568   0.036931  -0.004083
    418       0.120503   0.122018   0.013472   0.139715   0.131885  -0.020046
    419       0.185232   0.173696   0.026082   0.242012   0.229670  -0.034079
                 54         55         56         57         58         59    
      0       0.053467   0.004799  -0.012078  -0.001534   0.043640  -0.012186
      1       0.064655   0.003156   0.002563   0.005590   0.018349  -0.014957
      2      -0.033438  -0.002207   0.001882  -0.002281  -0.041500   0.001542
      3       0.017529   0.002462  -0.010242  -0.004188  -0.009731  -0.006277
      4       0.029458   0.001615  -0.000503   0.000951  -0.016472  -0.007638
      5      -0.017952  -0.000918  -0.000765  -0.001954  -0.013301  -0.000398
      6       0.012775   0.001979  -0.009047  -0.004267  -0.032762   0.006236
      7       0.017775   0.001353  -0.003274  -0.001544  -0.041623   0.002107
      8      -0.011117  -0.000758   0.000847  -0.000443   0.000452  -0.005569
      9       0.000894   0.000803  -0.004969  -0.002126   0.005280   0.003370
     10       0.008274   0.000649  -0.001692  -0.000916  -0.023488  -0.001718
     11       0.000030  -0.001260   0.008505   0.004882   0.040010   0.003207
     12       0.008346   0.001562  -0.007461  -0.003110  -0.005519   0.003782
     13      -0.034019  -0.003680   0.012919   0.005615   0.073566  -0.005149
     14       0.006959  -0.000305   0.005266   0.004477   0.066950  -0.004308
     15      -0.006909  -0.000476   0.000012  -0.001016  -0.030155   0.016912
     16      -0.002686  -0.000118  -0.001021  -0.001708  -0.038461   0.009570
     17      -0.002302   0.000845  -0.006563  -0.003572  -0.000808  -0.011652
     18       0.000905  -0.001237   0.008625   0.004746  -0.036381   0.029410
     19      -0.004630   0.000044  -0.002376  -0.002058  -0.003580  -0.003161
     20      -0.001263   0.000823  -0.006384  -0.003821  -0.026068  -0.004420
     21       0.013264   0.001499  -0.004902  -0.001409  -0.024250   0.005383
     22      -0.002605   0.000244  -0.002167  -0.001077   0.057012  -0.033687
     23       0.005082   0.002086  -0.011967  -0.005883   0.009495  -0.030662
     24      -0.034854  -0.001345  -0.003875  -0.004486  -0.010847  -0.004295
     25      -0.013952  -0.001329   0.003230  -0.000294  -0.026062  -0.006294
     26       0.002795   0.001291  -0.007884  -0.003873  -0.000902  -0.000706
     27      -0.118116  -0.008570   0.014163  -0.000144   0.016806   0.031273
     28      -0.069207  -0.007646   0.025174   0.007066  -0.017266   0.015032
     29       0.042162   0.005677  -0.022808  -0.008857  -0.009030  -0.016098
     30      -0.020886   0.000015  -0.007873  -0.005654  -0.008560  -0.016419
     31      -0.007877   0.000231  -0.004843  -0.003647  -0.022646  -0.009825
     32      -0.005636   0.000543  -0.005870  -0.003233   0.000576   0.006623
     33       0.020221   0.002715  -0.009439  -0.001841   0.006774  -0.011169
     34       0.025552   0.002975  -0.009879  -0.002440  -0.014095  -0.001024
     35      -0.009188  -0.001308   0.005597   0.003126  -0.000064   0.022292
     36       0.022655   0.002926  -0.010071  -0.002229   0.007520  -0.018054
     37       0.057348   0.002598   0.005467   0.008919  -0.010375   0.040725
     38       0.002204  -0.002004   0.014813   0.008998  -0.000036   0.038089
     39       0.022810   0.001318   0.001292   0.003992   0.007850  -0.010053
     40       0.018507   0.001189  -0.001619   0.000387  -0.003092   0.020725
     41       0.003401   0.001957  -0.012683  -0.006126   0.000505   0.014792
     42       0.046042   0.009354  -0.045366  -0.019127   0.008389  -0.040122
     43      -0.045767  -0.017170   0.097028   0.041736  -0.001444  -0.000539
     44       0.004435   0.004806  -0.033791  -0.020330   0.001551  -0.035361
     45       0.007125  -0.008286   0.060832   0.033050   0.009140   0.013985
     46       0.008190   0.004249  -0.025913  -0.011599   0.001009  -0.000052
     47       0.005335   0.004349  -0.027820  -0.012951   0.001003   0.006617
     48       0.000980  -0.005093   0.030406   0.008024  -0.002607  -0.011745
     49       0.007759   0.003603  -0.021491  -0.009130   0.000388   0.003160
     50       0.006525  -0.003254   0.028399   0.021101   0.000353   0.031937
     51      -0.004210   0.000979  -0.015125  -0.018659  -0.005242  -0.027120
     52       0.002580   0.012202  -0.083889  -0.043571  -0.001822  -0.010040
     53       0.004723  -0.003548   0.028873   0.019446  -0.001219   0.025865
     54      -0.003218  -0.002048   0.008206  -0.003608  -0.003957  -0.014364
     55       0.000936   0.008340  -0.055592  -0.026281   0.000755   0.001926
     56      -0.000347  -0.000623   0.004224   0.002340  -0.001413   0.007330
     57      -0.000201  -0.015412   0.100473   0.042266  -0.008017  -0.002798
     58      -0.007144  -0.004395   0.022023   0.002112  -0.000687  -0.018125
     59      -0.001666   0.003252  -0.022928  -0.011533  -0.000145   0.003233
     60      -0.006057   0.001838  -0.017211  -0.013407  -0.000168  -0.017283
     61       0.004167   0.007086  -0.038074  -0.007844   0.002825   0.018517
     62      -0.004777   0.002590  -0.022044  -0.014197   0.000522  -0.006257
     63       0.003148   0.006362  -0.032925  -0.002795   0.003262   0.016481
     64       0.002638  -0.001657   0.021456   0.018992   0.001076   0.007025
     65       0.004645  -0.003034   0.035754   0.034422   0.001710   0.018846
     66       0.005585   0.006328  -0.024513   0.008625   0.004261   0.025861
     67      -0.001740   0.002326  -0.020729  -0.013553   0.002518   0.000754
     68       0.005955  -0.006888   0.065132   0.050077  -0.000533   0.013748
     69       0.006198   0.005713  -0.020042   0.011153   0.004308   0.027380
     70      -0.000223   0.000787  -0.013845  -0.012223   0.002419   0.006064
     71       0.001493  -0.001391   0.016331   0.016566  -0.000298   0.004985
     72       0.004641   0.008972  -0.051367  -0.010843   0.005121   0.031369
     73      -0.004943  -0.006266   0.021861  -0.012929  -0.003166  -0.021819
     74       0.005514   0.010077  -0.056594  -0.004512   0.007145   0.042213
     75       0.007399  -0.000125   0.021630   0.029268   0.002469   0.016007
     76       0.004317   0.003099  -0.024400  -0.008950   0.003692   0.020376
     77      -0.003104   0.000430  -0.002053   0.001037  -0.000562  -0.001682
     78      -0.004421  -0.005319   0.011402  -0.014942  -0.001953  -0.015056
     79       0.012524  -0.003754   0.034482   0.020247  -0.001524  -0.001939
     80       0.000406  -0.002177   0.021566   0.012656  -0.002702  -0.012077
     81      -0.013430   0.001775  -0.031027  -0.023873   0.000676   0.000616
     82       0.007902  -0.000633   0.016747   0.017071  -0.000625   0.003634
     83       0.001469  -0.007540   0.053736   0.009204  -0.006819  -0.041004
     84      -0.013689   0.001630  -0.024746  -0.015025   0.000085  -0.001130
     85       0.002093   0.004544  -0.006039   0.017928   0.001538   0.016319
     86      -0.001093  -0.004725   0.026409  -0.014116  -0.004431  -0.031979
     87      -0.015768  -0.009486   0.015417  -0.035513  -0.006715  -0.048935
     88      -0.002840   0.009041  -0.026201   0.017251   0.004254   0.032553
     89       0.011188   0.006143  -0.004846   0.023205   0.002146   0.019996
     90      -0.011397   0.007610  -0.040902   0.002557   0.003175   0.019110
     91       0.002746   0.006024  -0.009576   0.023346   0.002254   0.020562
     92      -0.004977  -0.006387   0.015309  -0.048464  -0.002990  -0.028730
     93       0.008444  -0.001821   0.001021   0.035938   0.000377   0.006389
     94      -0.000818   0.002643   0.007376   0.042907  -0.002738  -0.014761
     95       0.005465  -0.010199   0.027845  -0.039847  -0.002545  -0.022398
     96       0.006356   0.005556  -0.001660   0.053915   0.000540   0.011358
     97      -0.002937  -0.007050   0.009409   0.023141  -0.004033  -0.028654
     98      -0.008543  -0.004282   0.008829  -0.012510  -0.003257  -0.023305
     99       0.007436   0.003571  -0.000778   0.047634   0.000796   0.012421
    100      -0.002786  -0.012130   0.001381   0.002731  -0.002266  -0.018587
    101      -0.018610   0.005885  -0.025478  -0.012482   0.000334   0.002283
    102       0.017815  -0.007848   0.006565   0.049635   0.001991   0.022693
    103       0.015845  -0.017941   0.023430   0.014301  -0.002079  -0.015029
    104       0.017632   0.002376   0.021670   0.010634   0.000012   0.003871
    105       0.002929   0.007311   0.001413   0.032714  -0.000192   0.002322
    106      -0.016402  -0.008081  -0.029840  -0.006577   0.000771   0.003238
    107      -0.053686   0.018817  -0.084536  -0.045724   0.003869   0.022472
    108       0.006372  -0.002048   0.021815  -0.006759  -0.002082  -0.017218
    109       0.008073  -0.021960   0.009205  -0.005838  -0.000684  -0.006359
    110       0.002532  -0.011471  -0.006379  -0.008685   0.001232   0.009466
    111       0.006357  -0.011508   0.026120  -0.024807  -0.002756  -0.025284
    112      -0.002309   0.007006  -0.006683   0.006901   0.000612   0.005097
    113      -0.011850   0.015762  -0.025778   0.005604   0.001593   0.011501
    114       0.007075  -0.011983   0.028028  -0.026480  -0.002837  -0.025944
    115       0.000544   0.017042   0.008265   0.001057  -0.000616  -0.004739
    116      -0.000175   0.007428  -0.004737   0.016149   0.000216   0.003428
    117       0.009964  -0.007152   0.037781  -0.018951  -0.004454  -0.039361
    118       0.012016   0.011071   0.030534  -0.002913  -0.001923  -0.015186
    119       0.020308  -0.016479   0.026592  -0.007285   0.000349   0.005270
    120       0.001676  -0.013690   0.012073  -0.034269  -0.000470  -0.006304
    121      -0.006675   0.019889   0.003975   0.003622  -0.001940  -0.016180
    122      -0.016520   0.011664  -0.028771   0.030322  -0.000012   0.002455
    123      -0.002891  -0.001453   0.000112  -0.041579   0.001826   0.012476
    124       0.000572   0.027142   0.019301  -0.031095  -0.000257  -0.004162
    125       0.008027   0.013565   0.025369  -0.027528   0.000110   0.000481
    126      -0.006720   0.020045  -0.010978  -0.007077   0.001712   0.013812
    127       0.001553  -0.009722   0.007194  -0.018270  -0.000457  -0.005367
    128       0.008685  -0.030406  -0.003949   0.046175  -0.001235  -0.006191
    129      -0.006625   0.025591  -0.010879   0.004451   0.001174   0.009957
    130       0.000218  -0.033933   0.003323  -0.062186   0.001712   0.009525
    131       0.009232  -0.033503  -0.003795   0.049225  -0.001624  -0.010036
    132      -0.006153   0.018326  -0.005604  -0.028918   0.002320   0.017702
    133       0.002013  -0.040659   0.020571  -0.134797   0.003661   0.021710
    134       0.011346  -0.011274   0.023632  -0.011282  -0.001108  -0.009205
    135      -0.005974   0.033868  -0.008275   0.030877  -0.000907  -0.006548
    136      -0.003655  -0.035941  -0.008051  -0.056717   0.002299   0.014101
    137       0.003185  -0.034105  -0.019787   0.066055  -0.001691  -0.011140
    138      -0.002299  -0.037200  -0.011643  -0.025441   0.001373   0.009452
    139      -0.003806   0.001248  -0.013655   0.001434   0.001448   0.011651
    140      -0.001364  -0.003109  -0.012416   0.057872  -0.002838  -0.022981
    141       0.000710  -0.054183  -0.003096  -0.077363   0.003966   0.029553
    142      -0.004753   0.011700  -0.026427   0.070226  -0.000773  -0.003197
    143       0.000378  -0.011538  -0.001606   0.001776  -0.000510  -0.005777
    144       0.000800   0.001923   0.011109  -0.047126   0.001864   0.013704
    145      -0.004591   0.023287  -0.023157   0.080189  -0.001548  -0.009219
    146      -0.000572   0.011561   0.002071  -0.000711   0.000052  -0.000764
    147      -0.002153   0.093575   0.029817  -0.014700  -0.000315  -0.002690
    148      -0.002501   0.051111   0.006664   0.022332  -0.001132  -0.008345
    149      -0.002663   0.056623   0.006682   0.025580  -0.001016  -0.008204
    150      -0.001281  -0.017786  -0.025967   0.082650  -0.002501  -0.017605
    151       0.001189   0.007834   0.017347  -0.051945   0.001140   0.007410
    152       0.001211   0.008465   0.016119  -0.048997   0.001333   0.008249
    153      -0.000898  -0.038825  -0.034931   0.097964  -0.002967  -0.021136
    154       0.002696  -0.074965  -0.015904  -0.014804   0.000941   0.007216
    155       0.001131   0.011045   0.017316  -0.057437   0.001982   0.013832
    156      -0.000274  -0.016822  -0.013669   0.038173  -0.001202  -0.008731
    157       0.001038  -0.028648  -0.006921  -0.004590   0.000387   0.003601
    158       0.001032   0.004526   0.012000  -0.043545   0.001588   0.011087
    159       0.000961  -0.007744   0.007673  -0.037752   0.001345   0.009712
    160       0.000720  -0.034216  -0.013246   0.015260  -0.000275  -0.000917
    161       0.002191   0.014068   0.032276  -0.114980   0.003996   0.028464
    162      -0.000459   0.016994   0.005389  -0.002463  -0.000066  -0.000647
    163      -0.001935   0.081477   0.025256  -0.015908  -0.000131  -0.000566
    164      -0.000419  -0.020738  -0.022470   0.068691  -0.002104  -0.015459
    165      -0.001176   0.074212   0.035067  -0.064794   0.001571   0.010607
    166      -0.006626   0.255925   0.078892  -0.047956  -0.000562  -0.004809
    167       0.007251  -0.329842  -0.126978   0.166175  -0.002739  -0.017903
    168       0.003321  -0.020564   0.008788  -0.029612   0.000318   0.001052
    169      -0.005933   0.018669  -0.033622   0.097097  -0.001234  -0.005561
    170      -0.001825  -0.002044  -0.014523   0.030719   0.000033   0.000707
    171      -0.022048  -0.001284  -0.000102  -0.002018   0.000207   0.002131
    172      -0.013222  -0.000783  -0.000317  -0.001774  -0.010555   0.001211
    173      -0.002654   0.001302  -0.009723  -0.005088  -0.003983  -0.005470
    174      -0.030311  -0.002814   0.007110   0.001428   0.041471   0.005409
    175      -0.029691  -0.002359   0.004131  -0.000340   0.033638  -0.000205
    176      -0.001294   0.002118  -0.014683  -0.007657  -0.023410  -0.008183
    177      -0.021290  -0.001617   0.003918   0.002392   0.078963   0.003515
    178      -0.057260  -0.005419   0.016011   0.005206   0.053893  -0.016123
    179       0.069646   0.000390   0.027888   0.030736   0.580249   0.082585
    180       0.043157   0.004424  -0.013474  -0.002838   0.034986   0.014791
    181      -0.092271  -0.005003  -0.002600  -0.013974  -0.307348  -0.076822
    182      -0.026791  -0.000396  -0.008713  -0.010596  -0.214440  -0.056073
    183       0.008239   0.002463  -0.015183  -0.010263  -0.156473  -0.004599
    184       0.008620  -0.004259   0.036099   0.029276   0.516088   0.067858
    185      -0.014911  -0.000356  -0.003728  -0.005048  -0.106324  -0.037773
    186       0.054496   0.003325   0.000539   0.007697  -0.211376   0.086830
    187      -0.011604   0.000663  -0.008533  -0.005722   0.170690  -0.093443
    188       0.007701   0.001532  -0.007375  -0.003120  -0.061737   0.008793
    189      -0.004928   0.002002  -0.016368  -0.010708   0.093888  -0.056941
    190      -0.019302   0.000419  -0.010605  -0.008318   0.167295  -0.089966
    191      -0.018802   0.000906  -0.013685  -0.009823   0.168647  -0.101964
    192       0.002549   0.001285  -0.008121  -0.004833   0.032507  -0.021564
    193       0.026796   0.000093   0.011714   0.011222  -0.128093   0.059786
    194       0.031542   0.004660  -0.018003  -0.005472  -0.048312  -0.018830
    195       0.315158   0.027485  -0.073227  -0.018210   0.008413  -0.007437
    196      -0.182892  -0.016867   0.046643   0.011118  -0.017097   0.021650
    197       0.166325   0.017667  -0.058006  -0.018803  -0.025296  -0.051913
    198      -0.250991  -0.019817   0.041905   0.005958   0.029615   0.055910
    199       0.272714   0.019985  -0.038763  -0.004852  -0.017549  -0.003623
    200      -0.245952  -0.018504   0.036105   0.003717   0.014249   0.031487
    201      -0.462283  -0.037447   0.084883   0.015019   0.036195   0.075302
    202      -0.326232  -0.030048   0.083493   0.020836  -0.008895   0.045206
    203       0.230933   0.020898  -0.057532  -0.015379  -0.024461  -0.042423
    204       0.058539   0.004445  -0.005775   0.004316   0.013114   0.010951
    205       0.008693   0.001983  -0.010117  -0.004825  -0.019575  -0.006787
    206      -0.020659  -0.001414   0.001897   0.000391   0.001708   0.009126
    207       0.024038   0.003655  -0.014240  -0.003892   0.010711  -0.016009
    208       0.025548   0.002485  -0.006156   0.000325  -0.011547  -0.000385
    209      -0.010420  -0.001805   0.008621   0.004864   0.000289   0.023489
    210       0.023875   0.004937  -0.023569  -0.009390   0.007802  -0.030389
    211       0.069291  -0.003763   0.054267   0.035399  -0.016528   0.082693
    212       0.004589  -0.004170   0.030790   0.017588  -0.001826   0.052263
    213       0.053151   0.017343  -0.100253  -0.051972   0.014209  -0.144871
    214       0.035376  -0.023660   0.183351   0.112424  -0.033425   0.433759
    215       0.021188   0.000820   0.003334   0.006317  -0.007722   0.098217
    216      -0.036176   0.001249  -0.028245  -0.029381   0.024827  -0.271149
    217      -0.119127  -0.025212   0.118150   0.036141   0.012262  -0.193493
    218      -0.049756   0.016366  -0.144039  -0.100218   0.030296  -0.444804
    219       0.142518   0.016257  -0.046364   0.004954  -0.013536   0.276565
    220      -0.120637  -0.018867   0.072191   0.008762   0.019679  -0.291699
    221       0.040971  -0.000403   0.020568   0.019293  -0.015521   0.181038
    222       0.002451  -0.014478   0.103755   0.057928   0.013488   0.033202
    223       0.008112   0.000340   0.005593   0.011485   0.009727   0.022177
    224      -0.000385  -0.000501   0.002897   0.001774   0.000682   0.015533
    225       0.005936  -0.011647   0.085721   0.049072   0.013982   0.028221
    226       0.004815   0.006801  -0.048527  -0.028966  -0.006683  -0.018712
    227       0.015320   0.011834  -0.077021  -0.040011  -0.003021  -0.012479
    228      -0.001540  -0.002585   0.010675  -0.004629  -0.005123  -0.020218
    229       0.011890   0.002085  -0.006690   0.002938   0.007205   0.012327
    230       0.009754  -0.011898   0.090615   0.055846  -0.001567   0.053417
    231       0.003114  -0.010524   0.069424   0.029811  -0.004253   0.002530
    232       0.009060  -0.003257   0.027554   0.018166  -0.003048   0.019999
    233       0.006393  -0.003277   0.028550   0.021158   0.000136   0.031830
    234      -0.008041   0.006848  -0.057283  -0.041362  -0.005524  -0.039371
    235       0.001958   0.019681  -0.132871  -0.064458  -0.000388  -0.008107
    236       0.005712  -0.005103   0.039873   0.025107  -0.001214   0.028300
    237       0.011112  -0.030885   0.212208   0.098096  -0.006197   0.022995
    238       0.004015  -0.024556   0.163638   0.067727   0.003918   0.002730
    239       0.000160   0.004688  -0.030090  -0.010952  -0.002228   0.011103
    240       0.007385  -0.022553   0.153644   0.069244  -0.005586   0.013438
    241      -0.025745   0.010407  -0.090401  -0.055879  -0.007219  -0.057334
    242      -0.003883   0.019659  -0.133934  -0.063095   0.002254  -0.003690
    243      -0.018500  -0.002570   0.001702  -0.008382  -0.015823  -0.039977
    244      -0.008461  -0.008561   0.048394   0.012349  -0.000806  -0.022015
    245      -0.002423  -0.011399   0.072908   0.027914   0.000890  -0.001730
    246      -0.007950   0.002840  -0.023504  -0.015148   0.002189  -0.021482
    247       0.016585   0.003325   0.007228   0.035352   0.003291   0.057013
    248      -0.011164   0.004112  -0.045314  -0.039981  -0.001657  -0.027381
    249      -0.013458  -0.000379  -0.014059  -0.025983  -0.002034  -0.042185
    250      -0.005384   0.008616  -0.063344  -0.036374   0.002229  -0.012000
    251      -0.011153   0.007544  -0.065148  -0.044159   0.001831  -0.024952
    252       0.008845   0.010731  -0.052962  -0.000914   0.005378   0.037109
    253       0.007437  -0.004527   0.053684   0.046124   0.000670   0.018008
    254       0.004712  -0.011650   0.100447   0.068107  -0.001180   0.010097
    255       0.002272   0.006327  -0.037036  -0.007971   0.003313   0.013473
    256       0.002092  -0.010568   0.085145   0.050175  -0.001687  -0.003981
    257       0.004390   0.003828  -0.016596   0.006320   0.003837   0.024779
    258       0.007899   0.005834  -0.011943   0.023435   0.005220   0.034039
    259      -0.000092   0.006524  -0.045266  -0.018281   0.005372   0.013960
    260       0.005742  -0.012148   0.102907   0.066255  -0.003182   0.004173
    261       0.004619   0.010293  -0.068600  -0.025386   0.005729   0.034045
    262       0.007170  -0.019962   0.108946   0.025258  -0.005996  -0.027783
    263      -0.006604   0.022375  -0.126604  -0.028844   0.009322   0.045090
    264      -0.012592   0.015583  -0.094305  -0.038822   0.002304   0.007693
    265      -0.017429   0.007877  -0.068282  -0.052652  -0.000253  -0.015709
    266       0.009264   0.017511  -0.103368  -0.017227   0.012446   0.069231
    267       0.020434   0.002975  -0.013085   0.013811   0.007769   0.053370
    268      -0.010194  -0.011630   0.046492  -0.017950  -0.008049  -0.047733
    269       0.018840  -0.001324   0.007997   0.019155   0.005933   0.044822
    270       0.013760  -0.004212   0.069877   0.064662   0.001435   0.011684
    271       0.008162   0.001013   0.001645   0.010887   0.003119   0.018544
    272      -0.014118   0.001515  -0.038275  -0.037938   0.000087  -0.007691
    273       0.010454   0.000903   0.026573   0.041330   0.003224   0.021740
    274      -0.006248   0.007473  -0.085204  -0.059077   0.004632   0.020575
    275       0.000821   0.004853  -0.012983   0.013151   0.001830   0.013851
    276      -0.006783  -0.007329   0.014155  -0.023562  -0.003530  -0.024962
    277       0.021039  -0.012580   0.089547   0.032677  -0.006136  -0.028654
    278      -0.004110  -0.009172   0.039308  -0.007975  -0.007753  -0.043483
    279      -0.001276  -0.013541   0.048644  -0.018223  -0.006518  -0.042375
    280       0.010494  -0.004878   0.040787   0.018635  -0.003432  -0.012785
    281       0.000137   0.006078  -0.017562   0.016984   0.003415   0.023680
    282      -0.016546   0.007792  -0.058456  -0.021450   0.003392   0.017944
    283       0.012233  -0.002424   0.027981   0.022445  -0.001002   0.003025
    284      -0.003527  -0.013185   0.072103  -0.007403  -0.010308  -0.067553
    285      -0.013138  -0.006464   0.053985  -0.006373  -0.011542  -0.076474
    286      -0.001423   0.008255  -0.015143   0.021143   0.002787   0.023724
    287       0.016795  -0.011377  -0.028955  -0.035942   0.004844   0.031652
    288      -0.012530   0.001186   0.010274   0.001376  -0.004700  -0.029735
    289      -0.001014   0.003519  -0.076891  -0.019003   0.011239   0.074699
    290       0.016993   0.028007  -0.006888   0.101996   0.004953   0.050800
    291      -0.023240  -0.033064   0.012748  -0.123749  -0.009197  -0.079344
    292      -0.011254   0.019382  -0.005898   0.048276   0.001241   0.014398
    293       0.011002   0.012047  -0.000681   0.044087   0.002033   0.022006
    294      -0.013158   0.011019  -0.052998   0.004276   0.004749   0.027760
    295       0.000538   0.004428  -0.008143   0.011155   0.001760   0.017921
    296      -0.020280   0.003237  -0.033734  -0.083574   0.002395   0.001311
    297      -0.024624   0.015098  -0.073986  -0.016088   0.005905   0.032940
    298       0.000431   0.010044  -0.033462   0.008290   0.006133   0.042454
    299       0.005955  -0.012147   0.040009  -0.034682  -0.004734  -0.037202
    300       0.013744  -0.002210   0.009820   0.057207  -0.000055   0.007955
    301      -0.018293   0.013871  -0.009424   0.060205  -0.004508  -0.025897
    302      -0.000923  -0.008895   0.017943  -0.058601  -0.002243  -0.024541
    303       0.015060  -0.012881   0.012731   0.020295  -0.000312  -0.001943
    304       0.002391  -0.000340   0.010928   0.038062  -0.002522  -0.013887
    305       0.020593  -0.014259   0.035958  -0.046573   0.000632   0.002008
    306       0.002195   0.012972  -0.007450   0.070969   0.000579   0.014634
    307      -0.011532  -0.004731  -0.001301   0.022970  -0.004078  -0.029094
    308      -0.027615  -0.002091  -0.015096  -0.019722  -0.003393  -0.025878
    309       0.025707  -0.015184   0.010867   0.050722   0.002710   0.028325
    310       0.033799  -0.014810   0.030854   0.024631  -0.001184  -0.008022
    311       0.070591  -0.009247   0.045875   0.034340   0.003504   0.031541
    312       0.045467  -0.014664   0.002997   0.057676   0.005315   0.046646
    313       0.049016  -0.027912   0.062977   0.035248  -0.001856  -0.009457
    314      -0.010628   0.009658   0.017492   0.000466  -0.002720  -0.016520
    315      -0.008447  -0.004703   0.013066   0.042291  -0.001282  -0.000426
    316      -0.018567  -0.016783  -0.002203  -0.004889  -0.003183  -0.025077
    317       0.022864   0.003922   0.045561   0.019123  -0.001692  -0.006517
    318       0.036504  -0.010466   0.054147   0.065850  -0.003376  -0.015951
    319      -0.052740   0.014285  -0.088772  -0.013969   0.003560   0.021979
    320      -0.075863   0.029938  -0.118763  -0.072089   0.006006   0.034146
    321      -0.033579   0.026833  -0.059126   0.002198   0.003670   0.025878
    322      -0.005818  -0.014652  -0.022994   0.003954   0.001663   0.011825
    323      -0.091742   0.039771  -0.139085  -0.078104   0.006262   0.034655
    324       0.046824  -0.044052   0.082138  -0.003752  -0.004751  -0.034401
    325      -0.004248  -0.029066  -0.003943  -0.032491  -0.000804  -0.010959
    326       0.042698  -0.037937   0.049500   0.013901  -0.000704  -0.000100
    327      -0.027239   0.030031  -0.026358  -0.015779  -0.000146  -0.006115
    328       0.049743  -0.051112   0.074068   0.000245  -0.003502  -0.025427
    329       0.024779  -0.034738   0.024385  -0.001519   0.000049   0.003316
    330       0.007262  -0.020224   0.024494  -0.022351  -0.002860  -0.026283
    331      -0.010404   0.012447  -0.021091   0.011908   0.001028   0.007809
    332      -0.029472   0.035688  -0.053918   0.015073   0.002474   0.017543
    333       0.021744  -0.005754   0.057903  -0.003243  -0.005901  -0.049336
    334       0.074053  -0.016722   0.134560  -0.018649  -0.004364  -0.029641
    335       0.138709  -0.062436   0.227264  -0.020284  -0.005623  -0.032638
    336       0.083342  -0.029140   0.162646  -0.016947  -0.008417  -0.064007
    337       0.051965  -0.007846   0.098511  -0.009360  -0.004216  -0.030867
    338      -0.078693   0.017188  -0.141940  -0.005523   0.005779   0.039873
    339      -0.073922   0.017752  -0.105489  -0.020947   0.000180  -0.010238
    340      -0.085303   0.054969  -0.133029   0.020593   0.002111   0.009186
    341       0.008679  -0.020353   0.005418  -0.020158   0.001647   0.013905
    342       0.015809  -0.002757   0.038812  -0.062002   0.000424  -0.000703
    343      -0.013624   0.012653  -0.012177   0.041819  -0.003696  -0.028651
    344      -0.028643   0.004064  -0.050333   0.041887  -0.000075   0.002835
    345      -0.015648  -0.024910  -0.020538  -0.002051  -0.001388  -0.011847
    346      -0.006000   0.016460   0.013190  -0.005424  -0.003089  -0.026218
    347      -0.029757   0.005780  -0.058079   0.059777  -0.000082   0.003677
    348       0.011640   0.032845   0.049290  -0.119195   0.003162   0.019054
    349      -0.006907   0.061667   0.018093  -0.048230   0.000855   0.003817
    350       0.022708   0.022278   0.063084  -0.077632   0.000568   0.001502
    351      -0.015481  -0.031480  -0.042968   0.029768   0.000466   0.005350
    352       0.012571   0.032415   0.040622  -0.053764   0.000689   0.002794
    353       0.015179   0.041467   0.059165  -0.089280   0.001027   0.004292
    354      -0.006987   0.034566  -0.012852   0.023197   0.000666   0.007089
    355       0.000788  -0.002802  -0.001624   0.023831  -0.001508  -0.011489
    356       0.007428  -0.047676  -0.022569   0.084328  -0.001505  -0.006282
    357      -0.002207   0.004007   0.008832  -0.073446   0.003060   0.021476
    358       0.015864  -0.069713   0.056453  -0.201753   0.003780   0.019106
    359       0.053594  -0.105298   0.136361  -0.241050   0.000191  -0.010707
    360       0.014043  -0.040570   0.031378  -0.087209   0.001934   0.011454
    361       0.026687  -0.091644   0.094903  -0.300227   0.005168   0.025359
    362      -0.021429   0.071613  -0.054675   0.142919  -0.001730  -0.006154
    363      -0.027891   0.083781  -0.047973   0.048904   0.002254   0.021227
    364      -0.034251   0.035537  -0.073412   0.043339   0.003160   0.027108
    365      -0.000045   0.026010   0.003428   0.025591  -0.001117  -0.007357
    366      -0.005677   0.037449  -0.005385   0.036180  -0.001748  -0.013632
    367      -0.002747  -0.064881  -0.007866  -0.079026   0.002462   0.013536
    368       0.003868  -0.097662  -0.028946   0.008663   0.001390   0.011349
    369      -0.008894   0.096063  -0.001001   0.074358  -0.003421  -0.025666
    370      -0.008235  -0.031722  -0.014444  -0.068581   0.003216   0.020219
    371       0.002383   0.002240  -0.014161   0.094742  -0.003390  -0.023874
    372      -0.005080  -0.038792  -0.016787  -0.000343  -0.000972  -0.010789
    373      -0.003803  -0.001087  -0.006907  -0.032864   0.002470   0.018218
    374      -0.002264  -0.007168  -0.004121   0.017447  -0.002287  -0.021488
    375      -0.001143  -0.030949  -0.008239  -0.034593   0.002315   0.017767
    376      -0.003125   0.028579  -0.011366   0.019769   0.001609   0.015262
    377      -0.005127   0.031748  -0.023025   0.140019  -0.006470  -0.050022
    378       0.000350  -0.055526   0.000502  -0.110151   0.005689   0.042712
    379      -0.004857   0.016383  -0.027706   0.086862  -0.001556  -0.008906
    380       0.000158  -0.006158  -0.001515   0.009267  -0.000819  -0.007805
    381      -0.002644   0.130574   0.045915  -0.036478   0.000002  -0.000782
    382      -0.006381   0.216561   0.059444  -0.000051  -0.002179  -0.017280
    383      -0.005773   0.119577   0.008546   0.088024  -0.003750  -0.028190
    384      -0.005694   0.244117   0.075911  -0.021616  -0.001975  -0.016252
    385       0.000455  -0.041948  -0.015624   0.010954   0.000023   0.000411
    386      -0.004799   0.082549   0.002646   0.054209  -0.001536  -0.011157
    387      -0.001467  -0.075266  -0.059249   0.138252  -0.003184  -0.020932
    388      -0.000430   0.056081   0.029451  -0.049211   0.000635   0.003378
    389       0.004452  -0.034279   0.021203  -0.100039   0.002810   0.018259
    390      -0.000818  -0.005646  -0.015649   0.064547  -0.002477  -0.018415
    391       0.003722   0.032698   0.055213  -0.157362   0.003722   0.024726
    392       0.000686   0.010383   0.011546  -0.026809   0.000419   0.001247
    393      -0.001112  -0.047596  -0.042669   0.116664  -0.003370  -0.023661
    394       0.003158  -0.094128  -0.022469  -0.009350   0.000949   0.007253
    395       0.000706   0.007862   0.010752  -0.037752   0.001504   0.010810
    396      -0.001117   0.037673   0.011592  -0.016225   0.000608   0.004588
    397      -0.005346   0.141633   0.026168   0.004065   0.000056   0.002201
    398       0.003686   0.010720   0.048378  -0.180138   0.006171   0.044083
    399      -0.001539   0.084973   0.037394  -0.079272   0.002749   0.020343
    400       0.004830  -0.160909  -0.044223   0.032044  -0.000760  -0.004788
    401      -0.002061   0.135075   0.057330  -0.112229   0.003783   0.027141
    402       0.006787  -0.146258  -0.010524  -0.079355   0.002794   0.019575
    403       0.003034  -0.112293  -0.034544   0.033267  -0.000797  -0.004784
    404       0.005690  -0.096758   0.004483  -0.098562   0.003550   0.025058
    405       0.000351  -0.061704  -0.035997   0.082892  -0.002349  -0.016599
    406       0.005295  -0.181365  -0.055962   0.038455   0.000350   0.004912
    407      -0.001847  -0.007500  -0.031787   0.120197  -0.004033  -0.029540
    408      -0.000899   0.077814   0.037835  -0.067154   0.001702   0.011978
    409      -0.007925   0.302117   0.093369  -0.059191  -0.000607  -0.005577
    410      -0.007791   0.250741   0.061314   0.015464  -0.002687  -0.021600
    411       0.007280   0.168314   0.069268  -0.003070  -0.002539  -0.019951
    412      -0.007080   0.035222  -0.037265   0.110894  -0.000826  -0.001030
    413       0.000170   0.075333   0.012649   0.037493  -0.001237  -0.009002
    414       0.001099  -0.202175  -0.047215  -0.044968   0.002247   0.014799
    415      -0.004983   0.129112   0.004106   0.089190  -0.001973  -0.011182
    416      -0.000249   0.081185   0.006140   0.061266  -0.001440  -0.009298
    417       0.003749  -0.069004  -0.004486  -0.027860   0.000294   0.000407
    418      -0.006356  -0.114292  -0.073848   0.096966  -0.000527  -0.000938
    419      -0.006388  -0.182452  -0.078189   0.015920   0.003023   0.023680
                 60         61         62         63         64         65    
      0       0.002416   0.030840  -0.085328  -0.051539  -0.002010  -0.012543
      1       0.019611   0.031479  -0.068019  -0.023437  -0.000352   0.024614
      2      -0.002379   0.003248   0.048349   0.028372   0.001052   0.004212
      3       0.000658   0.007444   0.005861   0.001120  -0.000049  -0.009916
      4       0.012783  -0.003788   0.014254   0.015875   0.000837   0.010443
      5      -0.003451   0.008378   0.008164   0.002191  -0.000023  -0.002772
      6      -0.009990  -0.006630   0.069328   0.034581   0.001087  -0.003795
      7       0.004935  -0.028776   0.063331   0.037511   0.001420   0.005632
      8       0.001764   0.020663  -0.026789  -0.014169  -0.000502  -0.000571
      9      -0.010988   0.009562   0.023734   0.008512   0.000127  -0.007471
     10       0.005951  -0.015296   0.027728   0.017147   0.000665   0.001506
     11      -0.001837   0.001079  -0.014152  -0.004125   0.000000   0.013506
     12      -0.011571   0.007837   0.037571   0.015708   0.000361  -0.008127
     13       0.006974  -0.004920  -0.072818  -0.038852  -0.001303  -0.001784
     14       0.004150   0.000272  -0.065239  -0.036100  -0.001280  -0.002557
     15      -0.015841  -0.009931   0.052223   0.025094   0.000775   0.008219
     16      -0.002993  -0.033711   0.053529   0.026858   0.000872   0.002996
     17       0.003009   0.020574  -0.010401  -0.007526  -0.000368  -0.012671
     18      -0.011662  -0.022646  -0.013180  -0.007352  -0.000226   0.021666
     19      -0.001202  -0.003829   0.031572   0.015265   0.000462  -0.002466
     20       0.002393   0.001384   0.005589   0.000629  -0.000096  -0.011332
     21       0.002946  -0.036741   0.048237   0.028367   0.001088   0.010603
     22       0.011286   0.069136  -0.034625  -0.012829  -0.000277  -0.008097
     23       0.015517   0.034297  -0.005798  -0.000347   0.000028  -0.019453
     24       0.000551  -0.009779   0.025937   0.011456   0.000311  -0.016473
     25       0.011161  -0.012739   0.034912   0.025405   0.001113   0.001666
     26      -0.006897   0.004456  -0.001437  -0.009195  -0.000647  -0.012706
     27      -0.037680  -0.013199  -0.002725  -0.024482  -0.001663  -0.028497
     28      -0.008317   0.008317   0.013391   0.011381   0.000545   0.017497
     29       0.007361  -0.008703   0.014787   0.002028  -0.000173  -0.022346
     30       0.012139  -0.005758   0.016449   0.010845   0.000446  -0.015690
     31       0.011405  -0.018479   0.034150   0.021272   0.000836  -0.008573
     32      -0.013572  -0.000021   0.000204  -0.011330  -0.000821  -0.013601
     33       0.013725  -0.001767  -0.008667   0.002912   0.000388   0.001356
     34       0.003504  -0.011071   0.021687   0.012875   0.000482  -0.005760
     35      -0.008159  -0.036443  -0.009867  -0.003856   0.000007   0.034069
     36       0.021239  -0.002473  -0.012167   0.005594   0.000657   0.016106
     37      -0.030724   0.010702   0.014693   0.002334  -0.000141  -0.007249
     38      -0.017295  -0.028980  -0.015517  -0.002915   0.000207   0.058745
     39       0.024072  -0.006793  -0.016904   0.010453   0.001114   0.029138
     40      -0.023250  -0.002541   0.003752  -0.010216  -0.000823   0.003778
     41      -0.020164  -0.018200  -0.006733  -0.014337  -0.000825   0.030435
     42       0.015578   0.003686  -0.002838  -0.010152  -0.000698  -0.015328
     43       0.052075   0.010335  -0.007726   0.042609   0.003096   0.010016
     44      -0.000995   0.001340   0.008772  -0.021311  -0.001753  -0.030283
     45       0.047690  -0.028933  -0.038409   0.034132   0.003259   0.097650
     46      -0.011694  -0.007743  -0.001084  -0.009978  -0.000712   0.007443
     47      -0.019895  -0.012765  -0.004173  -0.014837  -0.000914   0.018527
     48      -0.000171  -0.003711   0.010443  -0.018586  -0.001669  -0.015255
     49      -0.012210  -0.001586  -0.000055  -0.006879  -0.000524   0.001251
     50       0.017353   0.013941  -0.018045   0.043764   0.003511   0.035986
     51      -0.034819  -0.000998   0.029242  -0.054886  -0.004517  -0.059323
     52      -0.059770  -0.000982   0.019817  -0.054635  -0.004219  -0.046610
     53       0.015021   0.017708  -0.011086   0.039260   0.003105   0.020440
     54      -0.015909   0.003119   0.017370  -0.027617  -0.002284  -0.034131
     55      -0.035352  -0.000368   0.003649  -0.023651  -0.001555  -0.009944
     56      -0.001324   0.007814  -0.001135   0.010178   0.000867   0.003203
     57       0.026979   0.019899   0.019474   0.008458  -0.000073  -0.045495
     58      -0.003812  -0.009150   0.009772  -0.026055  -0.002091  -0.015520
     59      -0.014315   0.002292  -0.001856  -0.001119   0.000182   0.007395
     60      -0.011199  -0.008607   0.006180  -0.022157  -0.001569  -0.004896
     61      -0.006647   0.004044  -0.009177   0.008668   0.001041   0.014538
     62      -0.011273  -0.005722  -0.001604  -0.005962  -0.000265   0.009268
     63       0.011888   0.000936  -0.010702   0.019424   0.001570   0.011471
     64       0.021463   0.001659  -0.000227   0.005394   0.000458  -0.001471
     65       0.052166   0.004052  -0.004405   0.031931   0.001990  -0.010007
     66       0.023836   0.003251  -0.014465   0.028075   0.002357   0.021243
     67      -0.002446  -0.005289  -0.015506   0.019848   0.001846   0.038367
     68       0.060023   0.007059   0.010775   0.013615   0.000211  -0.048792
     69       0.027378   0.003769  -0.015516   0.032232   0.002624   0.022000
     70       0.003914  -0.002809  -0.020367   0.037085   0.002936   0.040016
     71       0.020648   0.002919   0.006913  -0.001031  -0.000371  -0.025962
     72       0.006375   0.004078  -0.027606   0.045041   0.004001   0.053076
     73      -0.027007  -0.003814   0.004171  -0.013580  -0.001042   0.003916
     74       0.037020   0.004462  -0.034847   0.073673   0.005851   0.048610
     75       0.037811   0.001792  -0.005977   0.021922   0.001388   0.003428
     76       0.015580   0.001499  -0.024411   0.051027   0.003731   0.033733
     77      -0.000884   0.000559   0.006610  -0.013322  -0.000775  -0.011054
     78      -0.022101  -0.003415  -0.005303   0.007209   0.000839   0.019750
     79       0.007471   0.002331   0.012259  -0.016405  -0.002606  -0.039413
     80      -0.006368   0.000271   0.021823  -0.043435  -0.003571  -0.038719
     81      -0.008480  -0.001038  -0.006979   0.009248   0.001779   0.019954
     82       0.012483   0.003341   0.014059  -0.021072  -0.002524  -0.042113
     83      -0.042107  -0.005089   0.034306  -0.079270  -0.006789  -0.043350
     84      -0.005189  -0.000409   0.002874  -0.009635   0.000267   0.001026
     85       0.029174   0.004857   0.009817  -0.010559  -0.001262  -0.035621
     86      -0.044698  -0.006343   0.008082  -0.029054  -0.002618   0.006897
     87      -0.073844  -0.009068   0.015631  -0.054539  -0.002884   0.013875
     88       0.050936   0.006690  -0.001756   0.018545   0.001084  -0.024453
     89       0.033741   0.005311   0.009389  -0.009077  -0.001827  -0.040659
     90       0.026319   0.002657  -0.002950   0.009389   0.001459   0.003202
     91       0.035815   0.005287   0.007634  -0.005147  -0.000761  -0.029295
     92      -0.053614  -0.008595  -0.023533   0.036344   0.001662   0.043727
     93       0.016159   0.002503   0.015111  -0.030945  -0.000935  -0.001323
     94      -0.009681  -0.000989   0.033606  -0.081763  -0.003206   0.015638
     95      -0.043267  -0.006532  -0.024249   0.043473   0.001752   0.031485
     96       0.031113   0.005019   0.034226  -0.069584  -0.003483  -0.021397
     97      -0.039012  -0.005454   0.015362  -0.050625  -0.000108   0.053680
     98      -0.035629  -0.004729   0.007828  -0.030845  -0.000066   0.036516
     99       0.030587   0.004865   0.027171  -0.052673  -0.002839  -0.024288
    100      -0.031089  -0.004636  -0.006902   0.004971   0.002400   0.039627
    101       0.002119   0.000291   0.005182  -0.013524   0.000590   0.006271
    102       0.045753   0.007196   0.018420  -0.023668  -0.001553  -0.054629
    103      -0.023497  -0.003434  -0.007511   0.011155   0.001961   0.024358
    104       0.009974   0.001556   0.010468  -0.020648  -0.001741  -0.010202
    105       0.011282   0.001809   0.017652  -0.037368  -0.002361  -0.005072
    106       0.000295  -0.000239  -0.011876   0.027469   0.002819   0.002774
    107       0.023844   0.002644  -0.015813   0.041196   0.002768  -0.014613
    108      -0.028896  -0.004375  -0.011559   0.018677   0.000925   0.021118
    109      -0.012791  -0.001919  -0.010122   0.019752   0.003858   0.013678
    110       0.014542   0.002002   0.005622  -0.010808   0.003911   0.003937
    111      -0.047835  -0.007332  -0.032122   0.061985   0.003174   0.028541
    112       0.008769   0.001283   0.000390   0.003368  -0.003608  -0.022523
    113       0.016006   0.002031  -0.006939   0.023376  -0.004195  -0.031276
    114      -0.049035  -0.007493  -0.032510   0.062503   0.003325   0.029421
    115      -0.007266  -0.001040  -0.002329   0.004191  -0.004149  -0.001142
    116       0.007129   0.001053   0.002689  -0.002616  -0.002653  -0.014199
    117      -0.072412  -0.011061  -0.045147   0.084988   0.003498   0.068416
    118      -0.024893  -0.003682  -0.009629   0.015706  -0.003097   0.027409
    119       0.011221   0.001779   0.008677  -0.015800   0.000037  -0.023266
    120      -0.015099  -0.002310  -0.014890   0.031216   0.002495  -0.013567
    121      -0.027399  -0.004037  -0.009815   0.014373  -0.001259   0.030499
    122       0.007715   0.001347   0.013756  -0.031029   0.000580   0.005657
    123       0.017078   0.002541   0.000694   0.004165  -0.001124  -0.045984
    124      -0.009566  -0.001431  -0.008465   0.017995  -0.006261  -0.013232
    125      -0.000245   0.000006  -0.003261   0.009910  -0.007577  -0.036256
    126       0.023363   0.003548   0.012644  -0.023565  -0.003881  -0.011773
    127      -0.010681  -0.001551  -0.004725   0.006122   0.008511   0.018916
    128      -0.003843  -0.000330   0.015972  -0.043107   0.015458   0.076199
    129       0.017677   0.002689   0.011189  -0.021822  -0.004803   0.000060
    130       0.010134   0.001479  -0.005117   0.014672   0.008770  -0.041953
    131      -0.011551  -0.001612   0.006071  -0.020135   0.011630   0.061109
    132       0.028386   0.004278   0.012009  -0.019859  -0.007377  -0.033597
    133       0.024964   0.003620  -0.009385   0.031261   0.002051  -0.112577
    134      -0.015807  -0.002402  -0.008499   0.015954   0.000371   0.008992
    135      -0.010051  -0.001539  -0.003790   0.005850  -0.000255   0.018368
    136       0.017511   0.002576  -0.004528   0.016645   0.006314  -0.068739
    137      -0.014774  -0.002151  -0.003750   0.005225   0.008218   0.007927
    138       0.013796   0.002003   0.005468  -0.011457   0.013792   0.012219
    139       0.020972   0.003232   0.015451  -0.032917   0.000138   0.031698
    140      -0.040098  -0.006081  -0.034425   0.076475   0.000154  -0.096595
    141       0.047940   0.007171   0.029358  -0.060782  -0.003438   0.061635
    142      -0.000318   0.000036   0.007830  -0.020223   0.010491   0.041417
    143      -0.012226  -0.001870  -0.017162   0.041694  -0.014158  -0.067635
    144       0.022074   0.003306   0.013657  -0.027369  -0.017353   0.031167
    145      -0.010650  -0.001533   0.000096  -0.003354   0.009060   0.021578
    146      -0.001994  -0.000254  -0.005355   0.015169  -0.026031  -0.025485
    147      -0.004584  -0.000687  -0.003211   0.011201  -0.067895   0.002330
    148      -0.013512  -0.002035  -0.009697   0.021942  -0.011623  -0.024545
    149      -0.012876  -0.001859  -0.009500   0.023898  -0.047073  -0.020954
    150      -0.027101  -0.004074  -0.015821   0.031305   0.026687  -0.036032
    151       0.009802   0.001445   0.003046  -0.006854   0.026685  -0.009099
    152       0.011828   0.001838   0.005368  -0.010926   0.003990   0.003243
    153      -0.033145  -0.004995  -0.021165   0.042774   0.036612  -0.056191
    154       0.011272   0.001669   0.006501  -0.015938   0.042200   0.003419
    155       0.022392   0.003457   0.016700  -0.037099   0.002987   0.047971
    156      -0.013946  -0.002106  -0.009442   0.019545   0.012062  -0.026253
    157       0.006044   0.000867   0.003537  -0.005527  -0.022420   0.008572
    158       0.018204   0.002829   0.014412  -0.033020   0.012511   0.042586
    159       0.015582   0.002356   0.011445  -0.025521   0.003950   0.033184
    160      -0.000984  -0.000209  -0.000750   0.004018  -0.030179   0.001148
    161       0.046032   0.007040   0.034098  -0.075732   0.008591   0.097766
    162      -0.001170  -0.000176  -0.000625   0.001133   0.000099  -0.000350
    163      -0.001103  -0.000211  -0.000948   0.004649  -0.037069   0.003237
    164      -0.024032  -0.003547  -0.013973   0.026204   0.042718  -0.034481
    165       0.015716   0.002381   0.012638  -0.040538   0.184002   0.011161
    166      -0.009636  -0.001489  -0.004484  -0.001486   0.148901  -0.023824
    167      -0.024431  -0.003628  -0.019072   0.068246  -0.382527  -0.002738
    168      -0.000674  -0.000131  -0.004144   0.009088   0.014793  -0.022502
    169      -0.001979  -0.000170   0.011523  -0.030181   0.011647   0.065903
    170       0.003760   0.000691   0.005741  -0.012197  -0.015459   0.021517
    171      -0.008648   0.010318  -0.005256  -0.008961  -0.000538  -0.012907
    172       0.000193  -0.018462   0.006453  -0.000904  -0.000186  -0.010196
    173      -0.003786   0.004508   0.019988   0.004706  -0.000083  -0.014793
    174      -0.021753   0.054651  -0.074663  -0.052840  -0.002312  -0.017500
    175      -0.007114   0.007905  -0.074874  -0.054932  -0.002445  -0.029153
    176       0.004070  -0.024479   0.051222   0.023046   0.000617  -0.017984
    177      -0.012301   0.004946  -0.031021  -0.023782  -0.001062  -0.012232
    178       0.016233   0.035435  -0.140358  -0.071137  -0.002289   0.002789
    179      -0.073547  -0.335930   0.190614   0.057951   0.000670  -0.057004
    180      -0.020868  -0.048694   0.102992   0.042810   0.001020  -0.023768
    181       0.070636   0.263492  -0.310084  -0.133369  -0.003586   0.036556
    182       0.050249   0.189256  -0.226701  -0.100002  -0.002818   0.021983
    183      -0.002808   0.062849   0.073782   0.046799   0.001800   0.013688
    184      -0.058399  -0.279730   0.125496   0.032797   0.000146  -0.042239
    185       0.033776   0.119224  -0.173707  -0.080636  -0.002421   0.010813
    186       0.072219  -0.420700  -0.337404  -0.216352  -0.008642  -0.119986
    187       0.000875   0.256147   0.074672   0.065928   0.003104   0.030333
    188       0.016127  -0.074490  -0.051284  -0.036864  -0.001627  -0.035951
    189      -0.030550   0.182892   0.317336   0.196297   0.007675   0.081094
    190      -0.017344   0.272951   0.181940   0.124792   0.005191   0.053544
    191      -0.015167   0.321321   0.149918   0.110535   0.004761   0.049579
    192      -0.015758   0.075069   0.168923   0.104545   0.004104   0.047602
    193       0.063485  -0.279682  -0.418369  -0.255523  -0.009891  -0.118048
    194       0.059194  -0.122816  -0.158923  -0.095483  -0.003713  -0.087116
    195      -0.019405   0.007307  -0.001438  -0.026945  -0.001917  -0.046146
    196      -0.009170  -0.000048   0.016780   0.015417   0.000779   0.020998
    197       0.040465  -0.024526   0.040581   0.024854   0.000926  -0.035037
    198      -0.058329  -0.020117  -0.014614  -0.038706  -0.002419  -0.027861
    199      -0.007460   0.036004   0.002662  -0.001436  -0.000199   0.007947
    200      -0.030942  -0.024861  -0.004729  -0.022246  -0.001471  -0.020862
    201      -0.067936  -0.028867  -0.020015  -0.040633  -0.002424  -0.019623
    202      -0.026471   0.011477   0.001026   0.006764   0.000490   0.037800
    203       0.027364   0.011170   0.024787   0.016509   0.000629  -0.017163
    204       0.001762  -0.001673  -0.023212  -0.001839   0.000370   0.027273
    205      -0.000899   0.005938   0.033136   0.012689   0.000203  -0.024859
    206       0.009163  -0.060406  -0.011911   0.000542   0.000384   0.035272
    207       0.013620   0.003573  -0.009531  -0.002263   0.000004  -0.022586
    208       0.020290  -0.047439   0.012041   0.022064   0.001401   0.029262
    209      -0.001426  -0.051074  -0.013929   0.000740   0.000449   0.052882
    210       0.022373   0.001552  -0.008877   0.002312   0.000345   0.012126
    211      -0.042228   0.034832   0.018184   0.019792   0.001025  -0.014947
    212      -0.021337  -0.022365  -0.014763   0.002340   0.000565   0.056356
    213       0.068368  -0.001593   0.013005  -0.022940  -0.002089  -0.063466
    214      -0.311548   0.156608  -0.005579  -0.006931  -0.000076  -0.062370
    215      -0.102019   0.037084   0.004411  -0.028856  -0.002060  -0.032298
    216       0.243699  -0.059037  -0.009526   0.047920   0.003328   0.018710
    217       0.246895  -0.041840  -0.014319   0.094826   0.006744   0.040352
    218       0.313920  -0.114708   0.019332   0.005350  -0.000491  -0.011574
    219      -0.279481   0.081943  -0.000354  -0.076251  -0.005104  -0.040080
    220       0.314743  -0.080863  -0.012370   0.093060   0.006502   0.058130
    221      -0.184173   0.095865   0.015512  -0.044396  -0.003383  -0.101175
    222       0.081567  -0.048126  -0.066043   0.068968   0.006373   0.169006
    223       0.025229  -0.012369  -0.037384   0.034991   0.003334   0.075885
    224      -0.003908  -0.031662  -0.013769  -0.002477   0.000178   0.058422
    225       0.071997  -0.041978  -0.061780   0.060024   0.005651   0.153641
    226      -0.041725   0.010474   0.031677  -0.042995  -0.003860  -0.068596
    227      -0.054634   0.002674   0.022907  -0.050565  -0.004048  -0.050744
    228      -0.019929   0.001748   0.024099  -0.039402  -0.003417  -0.048483
    229       0.016235  -0.023258  -0.027204   0.018070   0.001870   0.070484
    230       0.051934   0.032517  -0.027265   0.090779   0.006861   0.051491
    231       0.019741   0.008894   0.005976   0.009256   0.000243  -0.009318
    232       0.013384   0.023920  -0.002044   0.034493   0.002381  -0.002326
    233       0.017329   0.015385  -0.017402   0.044483   0.003565   0.034009
    234      -0.058292  -0.005370   0.038734  -0.081501  -0.006496  -0.079704
    235      -0.080387  -0.002262   0.018931  -0.065996  -0.004911  -0.048231
    236       0.020751   0.018525  -0.012994   0.045081   0.003530   0.024768
    237       0.073057   0.030995   0.005696   0.053894   0.003316  -0.025863
    238       0.048700  -0.007008  -0.007973   0.013583   0.001030   0.015484
    239      -0.012611   0.011567  -0.000415   0.010450   0.000906   0.000340
    240       0.047502   0.023985   0.008687   0.031786   0.001820  -0.027751
    241      -0.046062  -0.017389   0.036476  -0.077550  -0.006392  -0.060187
    242      -0.062504  -0.007767  -0.001708  -0.034120  -0.001860   0.011928
    243      -0.007592   0.015829   0.047732  -0.035876  -0.003980  -0.095241
    244       0.005921  -0.011054   0.010715  -0.025465  -0.002128  -0.016352
    245       0.021009  -0.002632  -0.004191   0.008794   0.000786   0.014095
    246      -0.002019  -0.017589   0.000192  -0.018670  -0.001215   0.010672
    247       0.044297   0.023903  -0.017240   0.059302   0.004449   0.005484
    248      -0.050632  -0.011187   0.008346  -0.040848  -0.002711   0.002413
    249      -0.032258  -0.017095   0.015057  -0.051326  -0.003613  -0.005672
    250      -0.040777  -0.011278  -0.001988  -0.029592  -0.001581   0.019558
    251      -0.039985  -0.019916  -0.000983  -0.031542  -0.001957   0.018702
    252       0.019668   0.007125  -0.019587   0.039436   0.003115   0.017677
    253       0.046916   0.008385   0.006175   0.007812   0.000378  -0.024645
    254       0.077096   0.005962   0.014135   0.012379   0.000128  -0.047845
    255       0.011260  -0.000736  -0.012433   0.023875   0.001797   0.011758
    256       0.049051   0.002108   0.016682  -0.008675  -0.001118  -0.039684
    257       0.029877   0.002383  -0.018401   0.045260   0.003309   0.019058
    258       0.042593   0.005046  -0.015960   0.036520   0.002981   0.021481
    259       0.006532  -0.005209  -0.029828   0.045164   0.003947   0.064721
    260       0.062721   0.008257   0.026474  -0.010189  -0.001814  -0.079271
    261      -0.007181   0.003972  -0.037637   0.057837   0.005212   0.077633
    262      -0.003075  -0.001242   0.021278  -0.028482  -0.002941  -0.041523
    263       0.025785   0.001879  -0.042034   0.075776   0.006538   0.069857
    264      -0.036055  -0.000156  -0.012614  -0.000892   0.000975   0.043420
    265      -0.052478  -0.006477  -0.013607   0.001539   0.000917   0.051678
    266       0.050669   0.005687  -0.065509   0.129764   0.010460   0.103463
    267       0.044553   0.007946  -0.042299   0.088626   0.006908   0.064176
    268      -0.059160  -0.005398   0.025125  -0.059826  -0.004591  -0.024153
    269       0.052666   0.007494  -0.033392   0.083192   0.006082   0.036850
    270       0.063445   0.001571   0.009390   0.002332  -0.000866  -0.030504
    271       0.029796   0.001688  -0.015411   0.039297   0.002396   0.013261
    272      -0.029466  -0.003921  -0.014095   0.015062   0.002411   0.044679
    273       0.050991   0.002919  -0.003445   0.019623   0.001034  -0.004958
    274      -0.023758  -0.000058  -0.045334   0.075764   0.006756   0.085601
    275       0.018743   0.003010   0.004854  -0.009069  -0.000470  -0.012611
    276      -0.037962  -0.004696  -0.002148  -0.001882   0.000208   0.017991
    277      -0.016074  -0.000930   0.026689  -0.045750  -0.005817  -0.059274
    278      -0.053170  -0.003799   0.032733  -0.072866  -0.005839  -0.046627
    279      -0.054943  -0.006875   0.004780  -0.015805  -0.001425   0.009357
    280      -0.005687   0.001459   0.024722  -0.044946  -0.004868  -0.058306
    281       0.036426   0.004138  -0.001714   0.009999   0.001058  -0.006499
    282       0.013059   0.001699  -0.010381   0.019037   0.002925   0.021244
    283       0.014229   0.003823   0.014947  -0.020082  -0.002774  -0.048077
    284      -0.081110  -0.010690   0.037111  -0.096168  -0.007952  -0.030218
    285      -0.103169  -0.011835   0.041788  -0.116310  -0.007582  -0.005722
    286       0.040090   0.005627   0.004781   0.002271  -0.000189  -0.029170
    287       0.034174   0.005007  -0.018771   0.050857   0.002283  -0.018709
    288      -0.038522  -0.003795   0.025686  -0.065513  -0.003895  -0.014992
    289       0.098071   0.011963  -0.035487   0.101808   0.007126  -0.009070
    290       0.095521   0.014825   0.034954  -0.044919  -0.004791  -0.099759
    291      -0.137576  -0.019192  -0.015473  -0.008028   0.000989   0.082559
    292       0.034886   0.004286   0.015093  -0.022241  -0.001462  -0.024885
    293       0.041941   0.006642   0.017867  -0.024568  -0.002965  -0.052805
    294       0.037786   0.003329  -0.010209   0.026666   0.002615   0.011442
    295       0.030062   0.005166   0.007344  -0.004054  -0.000924  -0.039000
    296      -0.021619  -0.005881  -0.057308   0.118507   0.006279   0.045523
    297       0.040999   0.003426  -0.018082   0.044621   0.003662   0.008482
    298       0.059455   0.007081  -0.020319   0.061669   0.003127  -0.015630
    299      -0.062456  -0.008966  -0.014762   0.016262   0.000355   0.041007
    300       0.024663   0.004458   0.030611  -0.062605  -0.002464  -0.012486
    301      -0.016905  -0.001871   0.068047  -0.167183  -0.006629   0.026740
    302      -0.051638  -0.008415  -0.036301   0.066963   0.002947   0.042903
    303      -0.004084  -0.000657  -0.006624   0.013010   0.001939   0.022199
    304      -0.010865  -0.001215   0.025502  -0.062884  -0.002291   0.016917
    305      -0.011280  -0.001835  -0.047519   0.112037   0.003555  -0.008769
    306       0.042864   0.006952   0.053282  -0.110323  -0.005649  -0.032621
    307      -0.039109  -0.005419   0.019730  -0.061784  -0.000057   0.057779
    308      -0.041058  -0.005496   0.010589  -0.041488   0.001020   0.052796
    309       0.053297   0.008293   0.011857  -0.004294  -0.000466  -0.067664
    310      -0.011036  -0.001759   0.000477  -0.005546   0.000662   0.022484
    311       0.053604   0.007673   0.010997  -0.007580  -0.001724  -0.048063
    312       0.080553   0.011943   0.015884  -0.007908  -0.000473  -0.079248
    313      -0.010786  -0.001392  -0.007004   0.017947   0.001040  -0.001422
    314      -0.020464  -0.002649   0.012492  -0.034773  -0.002455   0.014387
    315       0.012110   0.002671   0.017824  -0.030438  -0.002145  -0.036258
    316      -0.042086  -0.006044  -0.015100   0.023528   0.003642   0.036651
    317      -0.002225  -0.000004   0.015629  -0.035058  -0.003437  -0.005067
    318      -0.008103  -0.000286   0.038462  -0.092129  -0.002453   0.023883
    319       0.025951   0.003149  -0.016246   0.045596   0.000763  -0.025929
    320       0.034972   0.003716  -0.032683   0.084166   0.003214  -0.033036
    321       0.038888   0.005088  -0.003228   0.020506  -0.002492  -0.041663
    322       0.016545   0.002235  -0.005637   0.018633   0.003203  -0.010337
    323       0.033412   0.003366  -0.036930   0.093333   0.002327  -0.033791
    324      -0.051086  -0.007117   0.001574  -0.021929   0.009610   0.073959
    325      -0.026404  -0.004159  -0.023889   0.046006   0.008449   0.033779
    326       0.007982   0.001612   0.025922  -0.061288   0.007013   0.028842
    327      -0.017559  -0.003205  -0.029457   0.066897  -0.005546  -0.019584
    328      -0.039960  -0.005522  -0.010178   0.012088   0.007306   0.042772
    329       0.009931   0.001698   0.022090  -0.053471   0.009091   0.034940
    330      -0.050382  -0.007716  -0.036266   0.071312   0.004574   0.029781
    331       0.012149   0.001721  -0.002552   0.011974  -0.004818  -0.031638
    332       0.024792   0.003208  -0.008919   0.031758  -0.008131  -0.050793
    333      -0.086706  -0.013118  -0.047645   0.086856   0.002685   0.097206
    334      -0.041745  -0.005674  -0.001474  -0.006502  -0.003153   0.025017
    335      -0.037984  -0.004621   0.016098  -0.044308  -0.000662   0.008544
    336      -0.103286  -0.014991  -0.037868   0.061344   0.001794   0.085534
    337      -0.047452  -0.006819  -0.011895   0.014981  -0.002346   0.054771
    338       0.056275   0.007669   0.002459   0.009104   0.001359  -0.056882
    339      -0.035328  -0.006291  -0.052283   0.109790   0.005375   0.046471
    340       0.004460  -0.000110  -0.021189   0.048709  -0.003257   0.024221
    341       0.023022   0.003395   0.009224  -0.014268   0.001438  -0.037203
    342      -0.008674  -0.001540  -0.024628   0.059458  -0.005832  -0.056780
    343      -0.045832  -0.006743  -0.011036   0.009972   0.004687   0.080908
    344       0.010304   0.001908   0.024874  -0.059194   0.006484   0.027095
    345      -0.020916  -0.002959  -0.002615  -0.003463   0.011905   0.036416
    346      -0.045033  -0.006642  -0.016122   0.022978   0.000339   0.051536
    347       0.012751   0.002241   0.025955  -0.060665   0.006602   0.031460
    348       0.020789   0.002860  -0.020163   0.061366  -0.023552  -0.155184
    349       0.001845   0.000198  -0.010395   0.029008  -0.020395  -0.066114
    350      -0.003074  -0.000556  -0.018002   0.047523  -0.017482  -0.092454
    351       0.011816   0.001965   0.018729  -0.046127   0.018770   0.055108
    352       0.001331   0.000168  -0.006781   0.018201  -0.010596  -0.033912
    353      -0.000295  -0.000201  -0.022529   0.061211  -0.025761  -0.129308
    354       0.014936   0.002328   0.014779  -0.031802  -0.005290   0.021370
    355      -0.017008  -0.002414   0.001190  -0.011319   0.011262   0.063253
    356      -0.000447   0.000303   0.026421  -0.069337   0.026193   0.113990
    357       0.031305   0.004669   0.006983  -0.006054  -0.009694  -0.069776
    358       0.015001   0.001946  -0.026225   0.070066   0.000567  -0.152123
    359      -0.037078  -0.006144  -0.058528   0.134370  -0.006181  -0.138270
    360       0.013201   0.001812  -0.005734   0.018828  -0.002303  -0.057571
    361       0.017709   0.002178  -0.040836   0.108208  -0.006435  -0.227269
    362       0.001812   0.000625   0.026689  -0.066101   0.001251   0.102806
    363       0.040407   0.006289   0.030900  -0.062612  -0.011487   0.007001
    364       0.048849   0.007677   0.034236  -0.070026   0.006470  -0.004548
    365      -0.009871  -0.001413   0.000444  -0.004107  -0.002721   0.027287
    366      -0.022724  -0.003481  -0.012495   0.023338   0.001655   0.014539
    367       0.013417   0.001885  -0.013484   0.037169   0.014371  -0.096863
    368       0.019997   0.003064   0.009282  -0.016498   0.016220  -0.029104
    369      -0.041271  -0.006257  -0.021608   0.041879  -0.011755   0.010994
    370       0.025478   0.003735  -0.009311   0.033451  -0.002114  -0.134479
    371      -0.035123  -0.005216  -0.013334   0.023057   0.003208   0.017628
    372      -0.024601  -0.003899  -0.031736   0.070990   0.029348  -0.098584
    373       0.029821   0.004548   0.016865  -0.033471  -0.006870   0.017886
    374      -0.042504  -0.006516  -0.047098   0.108272  -0.003620  -0.160578
    375       0.029913   0.004487   0.021854  -0.047879   0.004774   0.062973
    376       0.031647   0.004937   0.033988  -0.076381  -0.011492   0.107779
    377      -0.084104  -0.012726  -0.061756   0.132137   0.012204  -0.139795
    378       0.069935   0.010481   0.043711  -0.089387  -0.024882   0.093045
    379      -0.009554  -0.001372   0.001878  -0.007800   0.012605   0.030671
    380      -0.015240  -0.002344  -0.018878   0.045562  -0.017946  -0.068063
    381      -0.002110  -0.000319  -0.002771   0.012964  -0.102768   0.004948
    382      -0.029378  -0.004418  -0.022437   0.058154  -0.142964  -0.040118
    383      -0.044518  -0.006595  -0.028419   0.064862  -0.074208  -0.053111
    384      -0.028244  -0.004249  -0.021385   0.057639  -0.177651  -0.030102
    385       0.000567   0.000070  -0.000394  -0.002618   0.063231  -0.014917
    386      -0.015750  -0.002264  -0.008873   0.023908  -0.080226  -0.006408
    387      -0.029615  -0.004426  -0.012858   0.022730   0.036371  -0.015531
    388       0.002999   0.000422  -0.002372   0.006916  -0.001463  -0.020623
    389       0.026104   0.003962   0.012595  -0.028609   0.049055   0.006408
    390      -0.030201  -0.004562  -0.021228   0.043618   0.035173  -0.062167
    391       0.034732   0.005172   0.015885  -0.033715   0.034124   0.009609
    392       0.000032   0.000053  -0.004078   0.009685   0.009285  -0.026696
    393      -0.036454  -0.005485  -0.021923   0.043596   0.040268  -0.053530
    394       0.011420   0.001698   0.006142  -0.014963   0.043992  -0.000449
    395       0.018319   0.002850   0.015672  -0.035806   0.006278   0.051266
    396       0.007804   0.001180   0.005772  -0.009916  -0.042494   0.023510
    397       0.005583   0.000790   0.003509   0.006393  -0.200290   0.036305
    398       0.070876   0.010799   0.051706  -0.114928   0.019130   0.145475
    399       0.033550   0.005073   0.024284  -0.047210  -0.090886   0.083470
    400      -0.008137  -0.001298  -0.005269   0.005873   0.084837  -0.025985
    401       0.044657   0.006843   0.032270  -0.064481  -0.093226   0.103886
    402       0.030105   0.004551   0.022239  -0.059011   0.147363   0.044175
    403      -0.007610  -0.001219  -0.004885   0.008603   0.031945  -0.017004
    404       0.039905   0.006103   0.030483  -0.074335   0.099970   0.077497
    405      -0.025735  -0.003890  -0.018487   0.047360  -0.105362  -0.034716
    406       0.011082   0.001607   0.002096   0.033238  -0.524473   0.065650
    407      -0.046781  -0.006980  -0.028843   0.054283   0.099075  -0.079183
    408       0.018950   0.002861   0.012534  -0.021697  -0.083874   0.046586
    409      -0.011679  -0.001792  -0.004522  -0.011127   0.285506  -0.040289
    410      -0.036994  -0.005485  -0.018338   0.006806   0.438422  -0.087782
    411      -0.033925  -0.005052  -0.021914   0.044882   0.019060  -0.060058
    412       0.008511   0.001481   0.024766  -0.060566   0.008081   0.114285
    413      -0.012392  -0.001721  -0.004664   0.009649  -0.013154  -0.005571
    414       0.020134   0.002925   0.005104  -0.009758   0.027622  -0.008875
    415      -0.011260  -0.001558   0.005257  -0.015261  -0.008608   0.049768
    416      -0.010327  -0.001343   0.002407  -0.008342  -0.004278   0.025989
    417      -0.002701  -0.000456  -0.007242   0.015299   0.028991  -0.035353
    418       0.004089   0.000699   0.012413  -0.032673   0.035895   0.060061
    419       0.042211   0.006439   0.031054  -0.065635  -0.019991   0.088290
                 66         67         68         69         70         71    
      0       0.007446  -0.008640  -0.008152  -0.004614   0.026708   0.072963
      1      -0.055097   0.004044   0.007123   0.002238   0.008298   0.009163
      2      -0.000070   0.002969   0.001183  -0.000640  -0.004739  -0.069912
      3       0.026525   0.001396   0.002327   0.004579  -0.030596  -0.003099
      4      -0.008495   0.007939   0.010280   0.008499  -0.037416   0.004113
      5       0.001568  -0.003428  -0.005846  -0.005561   0.023439  -0.012956
      6       0.013434  -0.001199  -0.006284  -0.006944   0.019681  -0.079065
      7       0.000502   0.004411   0.002437   0.000674  -0.005726  -0.024473
      8      -0.003265  -0.001496  -0.000741  -0.000040   0.001943   0.019022
      9       0.013356  -0.004351  -0.010188  -0.011306   0.040686  -0.097187
     10       0.003528   0.001874  -0.000893  -0.002806   0.010758  -0.034361
     11      -0.029882   0.003490   0.010403   0.011638  -0.041795   0.093369
     12       0.015450  -0.005088  -0.012990  -0.014798   0.054254  -0.124376
     13       0.002221   0.003860   0.012881   0.015993  -0.063588   0.120661
     14      -0.001402  -0.000321   0.004555   0.006619  -0.022915   0.074839
     15      -0.024017  -0.003257  -0.002389  -0.000521   0.008457   0.058372
     16      -0.005507  -0.000504  -0.000316   0.001118  -0.000654   0.057137
     17       0.028893  -0.001578  -0.005184  -0.005153   0.012652  -0.058963
     18      -0.067514  -0.006263  -0.003425  -0.003896   0.046182   0.113618
     19       0.006361  -0.000962  -0.001821  -0.000339   0.002479   0.040543
     20       0.027068  -0.001225  -0.004716  -0.004613   0.009501  -0.060641
     21      -0.016658   0.003637   0.005803   0.005430  -0.012056   0.078696
     22       0.030843   0.005665   0.004521   0.002932  -0.028940  -0.093150
     23       0.062565   0.006431   0.002287   0.000673  -0.030523  -0.151868
     24       0.054676   0.008385   0.013482   0.017439  -0.095159   0.022084
     25       0.020618   0.011833   0.015544   0.015343  -0.077139   0.006531
     26       0.012040  -0.010260  -0.015031  -0.012272   0.054927   0.026302
     27       0.028569  -0.019451  -0.022760  -0.013897   0.058613   0.090745
     28      -0.042256  -0.001138  -0.002837  -0.006182   0.027695  -0.083010
     29       0.053532  -0.000842  -0.001979   0.002613  -0.018085   0.080505
     30       0.062932   0.013783   0.019589   0.021406  -0.111018   0.014542
     31       0.042711   0.010579   0.012777   0.012708  -0.063952   0.011174
     32       0.007648  -0.013384  -0.018283  -0.014547   0.064914   0.024825
     33       0.018952   0.012101   0.013398   0.006519  -0.006521   0.021243
     34       0.023080   0.002823  -0.002409  -0.007428   0.053761   0.025978
     35      -0.091419  -0.000282   0.010236   0.007841  -0.010488   0.014141
     36      -0.013406   0.014790   0.020334   0.013022  -0.039795  -0.011693
     37      -0.001009  -0.014457  -0.033376  -0.042401   0.241457   0.046060
     38      -0.157530  -0.003169   0.008449   0.002657   0.023215  -0.034253
     39      -0.032447   0.021398   0.027941   0.015195  -0.032000  -0.013438
     40      -0.053751  -0.024797  -0.030149  -0.019936   0.067178   0.001432
     41      -0.117155  -0.017955  -0.007555   0.000419  -0.014710  -0.038206
     42       0.020117  -0.007843  -0.007057  -0.000124  -0.017928   0.011550
     43       0.083222   0.047939   0.039663   0.017935  -0.048642   0.004824
     44       0.014975  -0.029250  -0.028076  -0.004879  -0.048455  -0.002449
     45      -0.152649   0.043522   0.053995   0.026389  -0.054721  -0.064429
     46      -0.053994  -0.020793  -0.024195  -0.009821  -0.016924  -0.016543
     47      -0.082195  -0.015083  -0.006010   0.001883  -0.027097  -0.030021
     48      -0.050776  -0.047096  -0.046333  -0.011241  -0.049558  -0.025614
     49      -0.028574  -0.016769  -0.022902  -0.009784  -0.020756  -0.012430
     50       0.046241   0.060140   0.043989   0.006789   0.009850  -0.009642
     51      -0.014940  -0.068634  -0.045129  -0.003469  -0.018738   0.010897
     52      -0.016442  -0.054512  -0.034556  -0.001244  -0.037196   0.006481
     53       0.083004   0.065846   0.058325   0.012087   0.062468   0.022580
     54       0.010871  -0.025443  -0.005617   0.005979   0.007891   0.013358
     55       0.004637   0.005471   0.029609   0.018964  -0.003775   0.008398
     56       0.046064   0.032914   0.038096   0.011505   0.044333   0.020174
     57       0.072178  -0.030983  -0.047159  -0.021786   0.052876   0.038393
     58      -0.048812  -0.038170  -0.024114   0.000551  -0.041287  -0.015530
     59       0.026496   0.035879   0.053475   0.021261   0.031473   0.012337
     60      -0.032741  -0.011541   0.003561   0.006330  -0.016876  -0.014355
     61       0.027847   0.043667   0.059349   0.026501   0.025698   0.012539
     62      -0.013835   0.008759   0.010435   0.001470  -0.005024  -0.008179
     63      -0.000005   0.000070  -0.024545  -0.012229  -0.014370  -0.002926
     64       0.001368   0.005900   0.017749   0.015546   0.016021   0.004650
     65      -0.010757  -0.053121  -0.106021  -0.040731  -0.026431   0.001376
     66       0.011565   0.028661   0.021350   0.008774   0.013686   0.000386
     67      -0.003371   0.037556   0.012658  -0.011286  -0.000299  -0.012878
     68      -0.019267  -0.105638  -0.148721  -0.043591  -0.042161   0.009493
     69       0.012185   0.025492   0.011453   0.003487   0.011675   0.000548
     70       0.003331   0.019753  -0.040076  -0.038148  -0.013527  -0.008937
     71      -0.008829  -0.045774  -0.050552  -0.008653  -0.016457   0.004390
     72       0.037523   0.080613   0.065925   0.016425   0.038460   0.004762
     73      -0.001867   0.005705   0.005589  -0.006533  -0.002527  -0.003618
     74       0.022750   0.023986  -0.058282  -0.037795  -0.005326   0.002357
     75      -0.010873  -0.019020  -0.042337  -0.022793  -0.016332  -0.008506
     76       0.014694   0.008998  -0.042608  -0.029479  -0.006392   0.000888
     77      -0.002343  -0.000458   0.013643   0.014826   0.004304   0.001579
     78       0.005428   0.004613  -0.049882  -0.036183  -0.015726   0.002236
     79      -0.010856  -0.047912   0.046332   0.033897   0.006642  -0.002192
     80      -0.013963  -0.017154   0.065761   0.044997   0.012893  -0.002929
     81       0.008680   0.027004  -0.031973  -0.012129  -0.002221   0.004760
     82      -0.010540  -0.035674   0.058409   0.047684   0.013936  -0.000703
     83      -0.022594  -0.002856   0.140956   0.063115   0.024666  -0.014018
     84       0.000427   0.018753   0.003928   0.012849   0.005100   0.001276
     85      -0.009709  -0.027744   0.035137   0.038788   0.010210  -0.000057
     86      -0.002342   0.023178   0.051194   0.000559   0.006872  -0.006771
     87       0.001834   0.061260   0.061996   0.014125   0.016158  -0.002583
     88      -0.006565  -0.036775  -0.018059   0.017693  -0.002235   0.001487
     89      -0.012366  -0.036097   0.059141   0.045982   0.013376  -0.003700
     90      -0.001880   0.002827  -0.020773  -0.007971  -0.005642  -0.002518
     91      -0.008906  -0.025508   0.017253   0.021728   0.004064  -0.000359
     92       0.015558   0.004740  -0.020103  -0.030640  -0.006762  -0.000867
     93      -0.004018   0.033156  -0.014117  -0.035109  -0.007286   0.001823
     94      -0.005031   0.105519  -0.020849  -0.067636  -0.010289   0.000863
     95       0.015254  -0.016004  -0.019931  -0.022831  -0.005453   0.003006
     96      -0.015193   0.062594   0.002037  -0.029807  -0.003936  -0.000618
     97       0.011526   0.103333  -0.062846  -0.089691  -0.017724   0.005956
     98       0.008711   0.092356  -0.066933  -0.061669  -0.012969   0.007280
     99      -0.013856   0.035167   0.013376  -0.011804  -0.000521  -0.001554
    100       0.014227   0.013781  -0.029968  -0.026824  -0.006552   0.003165
    101       0.000247   0.040896  -0.038264  -0.001568  -0.002603   0.002457
    102      -0.018652  -0.048700   0.076969   0.043656   0.012783  -0.005688
    103       0.010675  -0.020494   0.004624  -0.012103  -0.001761   0.000891
    104      -0.005951   0.026215  -0.006004  -0.006072  -0.001012  -0.000017
    105      -0.006283   0.033891  -0.000925  -0.016790  -0.002603  -0.001001
    106       0.004803  -0.046244   0.013774   0.031534   0.005379  -0.001427
    107      -0.001189  -0.048509   0.002050   0.066099   0.009420  -0.003189
    108       0.008895  -0.010476  -0.008547   0.002196  -0.000572   0.000189
    109       0.007849  -0.025199  -0.011686   0.042273   0.005560  -0.000427
    110       0.000603   0.014262  -0.042784   0.069897   0.007630  -0.001459
    111       0.017049  -0.067493   0.020481  -0.001402   0.000663   0.000751
    112      -0.008192  -0.011550   0.042399  -0.037631  -0.002611  -0.001503
    113      -0.008395  -0.062622   0.106699  -0.094018  -0.007130  -0.001754
    114       0.017413  -0.065678   0.015814   0.003553   0.001118   0.000894
    115      -0.000525   0.001425   0.003720  -0.001653   0.000356  -0.001202
    116      -0.005195  -0.011529   0.048034  -0.070499  -0.007584   0.001129
    117       0.036006  -0.121444   0.023473   0.036944   0.006967  -0.001011
    118       0.012212  -0.023968  -0.010070   0.041967   0.006316  -0.002737
    119      -0.010905   0.028842   0.009055  -0.041499  -0.005832   0.001819
    120      -0.003107  -0.003818  -0.002611   0.000004  -0.000518   0.001485
    121       0.012606  -0.005269  -0.035324   0.046662   0.004836  -0.000347
    122      -0.001295   0.047807  -0.044516   0.013554  -0.001124   0.002451
    123      -0.018502   0.035549  -0.005966  -0.006935  -0.001526   0.001129
    124      -0.004650   0.011539  -0.009220   0.001057  -0.000531   0.000839
    125      -0.014624   0.028850   0.009405  -0.051019  -0.007579   0.003206
    126      -0.006824   0.031076  -0.027405   0.046698   0.006026  -0.002764
    127       0.007875  -0.000235  -0.040032   0.067055   0.007620  -0.000858
    128       0.027390  -0.003811  -0.082290   0.160680   0.020172  -0.006389
    129      -0.001769   0.017850  -0.019922   0.038578   0.005206  -0.002628
    130      -0.016011   0.027780  -0.013489   0.014223   0.001192   0.000681
    131       0.023632  -0.032348  -0.022281   0.071033   0.009986  -0.004128
    132      -0.015805   0.051129  -0.040945   0.080506   0.011071  -0.005884
    133      -0.044229   0.081440  -0.030118   0.040711   0.004977  -0.001941
    134       0.004980  -0.020549   0.013065  -0.015243  -0.001764   0.000827
    135       0.008167  -0.021259   0.011817  -0.028790  -0.004361   0.002952
    136      -0.026862   0.043009  -0.001950  -0.009278  -0.001529   0.000859
    137       0.003611  -0.012465   0.004675   0.012516   0.002591  -0.002013
    138       0.005181  -0.021602   0.028756  -0.054027  -0.007113   0.003190
    139       0.011118  -0.014849   0.002596   0.004657   0.000921  -0.000562
    140      -0.035027   0.043656   0.003301  -0.020246  -0.002941   0.001421
    141       0.022559  -0.050658   0.053308  -0.083076  -0.009797   0.002368
    142       0.016271  -0.038806   0.032305  -0.051283  -0.006338   0.002422
    143      -0.025320   0.032463   0.009385  -0.023188  -0.002771   0.000307
    144       0.011316  -0.022948   0.023377  -0.038182  -0.004554   0.001056
    145       0.009009  -0.026707   0.026659  -0.044932  -0.005654   0.002269
    146      -0.009864   0.013450   0.006685  -0.015941  -0.001928   0.000222
    147       0.000586   0.006589  -0.012286   0.016338   0.001801  -0.000393
    148      -0.008996   0.013528  -0.002065  -0.001371  -0.000305   0.000169
    149      -0.007934   0.014002  -0.003410  -0.000407  -0.000232   0.000186
    150      -0.012815   0.016330  -0.003412   0.003039   0.000338  -0.000127
    151      -0.003819   0.008727  -0.003229   0.003787   0.000490  -0.000456
    152       0.000666   0.003180  -0.004498   0.006847   0.000823  -0.000319
    153      -0.020347   0.027530  -0.005094   0.004334   0.000536  -0.000407
    154       0.001144  -0.005305   0.010939  -0.017240  -0.001966   0.000169
    155       0.017643  -0.025419   0.003563  -0.001425  -0.000216   0.000500
    156      -0.009619   0.014288  -0.004438   0.005367   0.000663  -0.000339
    157       0.003038  -0.004367   0.003934  -0.006783  -0.000812   0.000092
    158       0.015769  -0.023476   0.003480  -0.001358  -0.000206   0.000507
    159       0.012267  -0.018267   0.002461   0.000113   0.000040   0.000248
    160       0.000413   0.000307  -0.000302  -0.000103  -0.000031  -0.000038
    161       0.036080  -0.053993   0.010759  -0.007763  -0.000965   0.001076
    162      -0.000127   0.001005  -0.002478   0.004113   0.000491  -0.000103
    163       0.001159   0.001628  -0.005654   0.008426   0.000938  -0.000127
    164      -0.012343   0.017819  -0.009092   0.013914   0.001642  -0.000311
    165       0.004548  -0.016676   0.017554  -0.024320  -0.002737   0.000433
    166      -0.008156   0.008545  -0.003353   0.006800   0.000856  -0.000250
    167      -0.001980   0.021306  -0.028311   0.038718   0.004302  -0.000548
    168      -0.008687   0.019624  -0.019304   0.035631   0.004555  -0.001599
    169       0.025810  -0.057963   0.045429  -0.076136  -0.009624   0.003797
    170       0.008012  -0.018315   0.021697  -0.040417  -0.005108   0.001605
    171       0.024500  -0.002503  -0.001219   0.002695  -0.025888  -0.008142
    172       0.022688  -0.000508   0.000375   0.002859  -0.020430   0.005825
    173       0.029227  -0.004799  -0.009016  -0.006883   0.026365   0.012471
    174       0.005213  -0.016829  -0.020781  -0.016863   0.059201  -0.093980
    175       0.037539  -0.014174  -0.017248  -0.011323   0.030932  -0.045149
    176       0.051218   0.002197   0.000846   0.004240  -0.024946   0.071345
    177       0.018737  -0.003470  -0.002523  -0.000322  -0.003735  -0.005529
    178      -0.012288   0.005287   0.020578   0.025720  -0.099949   0.204222
    179       0.130008  -0.005132  -0.013720  -0.011150   0.026975  -0.101520
    180       0.052493  -0.009161  -0.027165  -0.031498   0.116523  -0.256960
    181      -0.094433   0.007424   0.029367   0.033455  -0.117271   0.290755
    182      -0.063969   0.001121   0.012673   0.014664  -0.044190   0.162421
    183      -0.025586  -0.002427  -0.012257  -0.017332   0.067936  -0.163109
    184       0.100089   0.001421   0.003190   0.007837  -0.046878   0.027566
    185      -0.037120   0.000160   0.009212   0.011489  -0.035796   0.131616
    186       0.247287  -0.007841  -0.011617  -0.004114  -0.034141  -0.176198
    187      -0.026706   0.018309   0.018698   0.011871  -0.065247  -0.124042
    188       0.079464  -0.002582  -0.007282  -0.005506   0.001503  -0.097333
    189      -0.142753   0.015816   0.020874   0.016102  -0.031651   0.209240
    190      -0.080352   0.016333   0.017750   0.011794  -0.045085   0.001819
    191      -0.068060   0.017488   0.016030   0.007230  -0.039137  -0.139698
    192      -0.088102   0.008121   0.011866   0.009165  -0.011865   0.147690
    193       0.232663  -0.011871  -0.017641  -0.011788  -0.007801  -0.278178
    194       0.221772   0.009617   0.002126   0.003137  -0.087704  -0.338412
    195       0.067881  -0.022068  -0.027969  -0.016043   0.060294   0.116207
    196      -0.043879   0.002676   0.002896  -0.001098   0.005636  -0.079251
    197       0.125412   0.020617   0.027590   0.033988  -0.169938   0.161052
    198       0.003651  -0.031070  -0.037422  -0.027381   0.127424   0.112726
    199      -0.042133  -0.013964  -0.022083  -0.023627   0.103489  -0.105463
    200       0.009795  -0.020683  -0.026763  -0.020090   0.098894   0.124614
    201      -0.017035  -0.030932  -0.036350  -0.027668   0.133827   0.106171
    202      -0.100131  -0.005460  -0.008636  -0.016228   0.080570  -0.167524
    203       0.061217   0.008637   0.008679   0.010317  -0.061890  -0.000028
    204      -0.055432   0.006373   0.005473  -0.008297   0.095867   0.021324
    205       0.061433  -0.002760  -0.011610  -0.011154   0.044168  -0.003791
    206      -0.073073   0.012506   0.030052   0.026936  -0.094438   0.058092
    207       0.075331   0.009354   0.003344  -0.002610   0.034119   0.066471
    208      -0.034346   0.020520   0.027995   0.016152  -0.026403   0.054997
    209      -0.125866   0.007178   0.024044   0.018793  -0.050248   0.013504
    210      -0.015751   0.008788   0.014822   0.012186  -0.054105  -0.028428
    211       0.062767   0.004561  -0.027388  -0.056394   0.368534   0.076885
    212      -0.137512   0.002894   0.010529  -0.001563   0.062997  -0.022174
    213       0.084098  -0.038918  -0.049659  -0.022341   0.023456   0.046672
    214       0.256679   0.056828   0.068221   0.071135  -0.414105  -0.022037
    215       0.035759  -0.017549  -0.008248   0.014394  -0.146552  -0.019571
    216       0.038565   0.036073   0.026557   0.002086   0.063446   0.028659
    217       0.105074   0.090244   0.073839   0.023107   0.010813   0.018520
    218      -0.072595  -0.061376  -0.083729  -0.062829   0.261253   0.044500
    219      -0.024216  -0.050431  -0.033125   0.005032  -0.132414  -0.022228
    220       0.021599   0.068267   0.047119  -0.001661   0.140432   0.023965
    221       0.202860  -0.018176  -0.010747   0.030092  -0.303679  -0.000064
    222      -0.228390   0.092767   0.106465   0.045422  -0.060801  -0.094910
    223      -0.067760   0.055973   0.052303   0.016156  -0.019456  -0.036391
    224      -0.160667  -0.005709   0.007187   0.007824  -0.033428  -0.053362
    225      -0.209457   0.084481   0.098781   0.042842  -0.057774  -0.088600
    226       0.020676  -0.079907  -0.091824  -0.035142  -0.021999   0.009209
    227      -0.008620  -0.060553  -0.051217  -0.014640  -0.002952   0.011504
    228      -0.020578  -0.067967  -0.060187  -0.013450  -0.038776  -0.006019
    229      -0.126838   0.018535   0.016222   0.005614  -0.040269  -0.049302
    230       0.105410   0.087712   0.031509  -0.013313   0.000055  -0.025913
    231      -0.017591  -0.039734  -0.069201  -0.029713  -0.073549  -0.043538
    232       0.088065   0.025794  -0.007185  -0.018196   0.022648   0.010039
    233       0.056981   0.064356   0.049718   0.008646   0.021201  -0.002747
    234      -0.018162  -0.084375  -0.043222   0.004034  -0.010746   0.026228
    235      -0.019483  -0.052341  -0.023413   0.007778  -0.061570   0.002424
    236       0.082785   0.068495   0.056923   0.010006   0.061349   0.019240
    237       0.122779   0.005363  -0.035041  -0.027945   0.096059   0.054127
    238      -0.033120   0.002111   0.006259   0.007159  -0.017233  -0.014895
    239       0.064502   0.038320   0.040732   0.009994   0.055705   0.028406
    240       0.096222   0.000787  -0.021022  -0.016180   0.076447   0.045085
    241      -0.101814  -0.118881  -0.098218  -0.019350  -0.094762  -0.029914
    242      -0.007576   0.045918   0.097996   0.048750   0.005089  -0.000169
    243       0.034060  -0.116888  -0.137284  -0.051265   0.009027   0.030579
    244      -0.060409  -0.047374  -0.035597  -0.003200  -0.049398  -0.020777
    245      -0.001265   0.024109   0.035577   0.015348   0.015314  -0.002056
    246      -0.073505  -0.018748  -0.015429  -0.003627  -0.046143  -0.038149
    247       0.089926   0.031413   0.001021   0.001288   0.053154   0.046559
    248      -0.020886   0.021845   0.062012   0.025239   0.000749  -0.010748
    249      -0.056332  -0.000381   0.051029   0.028677  -0.011991  -0.026725
    250      -0.022773   0.048056   0.097873   0.044033   0.003804  -0.014437
    251      -0.065793   0.003357   0.016082   0.002993  -0.045042  -0.036307
    252       0.022971   0.008286  -0.032524  -0.017084  -0.011679   0.007263
    253       0.010301  -0.017126   0.006067   0.025084   0.026865   0.018161
    254      -0.024952  -0.092936  -0.112138  -0.022346  -0.014882   0.007831
    255      -0.009540  -0.020847  -0.073919  -0.038372  -0.039517  -0.008172
    256      -0.022824  -0.056219  -0.039474   0.007484   0.002745   0.005819
    257       0.000323  -0.021486  -0.098729  -0.053890  -0.035568  -0.003579
    258       0.012782   0.030134   0.023913   0.013522   0.022334   0.002514
    259       0.004872   0.064050   0.019996  -0.016848   0.005967  -0.016313
    260      -0.027803  -0.134628  -0.153529  -0.032839  -0.042561   0.015082
    261       0.053979   0.116136   0.090759   0.016387   0.051606   0.006204
    262      -0.023677  -0.068710  -0.058301  -0.017925  -0.028256  -0.001785
    263       0.028026   0.062758  -0.020321  -0.027327   0.006488  -0.001121
    264       0.037194   0.111206   0.153645   0.058460   0.061370   0.004638
    265       0.021433   0.085177   0.076010   0.006960   0.025881  -0.005467
    266       0.045428   0.072785  -0.069815  -0.063219   0.001222   0.000533
    267       0.039036   0.055163  -0.014195  -0.023177   0.018002   0.004896
    268      -0.005320   0.001849   0.058889   0.025590   0.010783   0.000125
    269       0.021452  -0.008440  -0.103492  -0.055075  -0.017134   0.005783
    270      -0.042022  -0.070233  -0.056413  -0.024632  -0.035898  -0.023139
    271      -0.001866  -0.019666  -0.046068  -0.027155  -0.015420  -0.006413
    272       0.017930   0.053971  -0.030018  -0.029228  -0.001791   0.004207
    273      -0.016925  -0.025841  -0.029129  -0.012862  -0.014306  -0.012134
    274       0.053201   0.082631  -0.031585  -0.036874   0.014711   0.016589
    275      -0.002839   0.010465   0.051864   0.037790   0.017937  -0.001573
    276       0.007429   0.005249  -0.046918  -0.035504  -0.015334   0.004875
    277      -0.022456  -0.077506   0.068724   0.031775  -0.000285  -0.007720
    278      -0.010723  -0.020652   0.077756   0.045885   0.012540   0.003011
    279       0.002692  -0.014565  -0.047886  -0.045420  -0.023400   0.003445
    280      -0.016924  -0.047329   0.100081   0.065664   0.019596  -0.004133
    281      -0.004140  -0.000048   0.000612   0.014678   0.004246  -0.001699
    282       0.009884   0.034271  -0.044430  -0.011363  -0.001201   0.006639
    283      -0.011689  -0.050290   0.053179   0.046232   0.010789   0.000041
    284      -0.021423   0.019909   0.170633   0.063400   0.029703  -0.018682
    285      -0.007938   0.080922   0.144243   0.039221   0.031951  -0.007721
    286      -0.008640  -0.030999   0.007129   0.025561   0.002953   0.000175
    287       0.001161  -0.054473   0.007303   0.029270   0.005110   0.001702
    288      -0.007630   0.039683   0.081482   0.039720   0.021142  -0.003311
    289       0.004707  -0.075686  -0.116998  -0.004411  -0.020245   0.008992
    290      -0.032829  -0.071209   0.112627   0.099652   0.025978  -0.006253
    291       0.025573   0.099333  -0.011218  -0.051310  -0.000914   0.000903
    292      -0.012594  -0.010097   0.002720   0.012376  -0.001196  -0.002480
    293      -0.017624  -0.038028   0.075877   0.056592   0.016587  -0.005046
    294      -0.000628  -0.005952  -0.039572  -0.021704  -0.012553  -0.004962
    295      -0.008925  -0.035493   0.033121   0.048589   0.012102   0.001880
    296       0.020937  -0.072004  -0.047557   0.003783  -0.009219  -0.003999
    297      -0.000391  -0.024860  -0.033834   0.005756  -0.007834  -0.006837
    298      -0.000855  -0.076156  -0.029678   0.013466  -0.007062  -0.000488
    299       0.015392   0.020362  -0.015564  -0.043207  -0.006487   0.002735
    300      -0.009369   0.060791  -0.016104  -0.042098  -0.007235   0.004199
    301      -0.014303   0.233803  -0.047033  -0.116208  -0.017127  -0.001127
    302       0.019625  -0.032200  -0.020113  -0.019813  -0.005981   0.000603
    303       0.009721  -0.005610  -0.029281  -0.042360  -0.011002   0.005181
    304      -0.001829   0.081056  -0.019639  -0.060956  -0.009776   0.001696
    305       0.013315  -0.148213   0.029632   0.052343   0.007903   0.002543
    306      -0.024239   0.106847   0.003014  -0.042336  -0.004839  -0.001725
    307       0.011406   0.125735  -0.078097  -0.096308  -0.019622   0.006992
    308       0.012656   0.130670  -0.107208  -0.075571  -0.017950   0.010545
    309      -0.019652  -0.097883   0.109509   0.072173   0.019399  -0.007663
    310       0.007039   0.009065  -0.010959  -0.025479  -0.005136   0.001013
    311      -0.016365  -0.037392   0.046920   0.039985   0.009359  -0.004917
    312      -0.024694  -0.096082   0.105097   0.086665   0.020885  -0.008837
    313       0.004159  -0.072387   0.061227   0.009241   0.005740  -0.002815
    314       0.000106   0.074108  -0.038999  -0.044992  -0.008960   0.003217
    315      -0.012954  -0.026862   0.068030   0.014305   0.008228  -0.003599
    316       0.016820  -0.027697  -0.001864  -0.007079  -0.001189   0.002230
    317      -0.006089   0.048588  -0.008266  -0.032601  -0.004987   0.000626
    318      -0.001722   0.121900  -0.059310  -0.055463  -0.011676   0.004213
    319      -0.003422  -0.088160   0.062433   0.027001   0.007736  -0.003921
    320      -0.003222  -0.115195   0.042240   0.098957   0.016553  -0.007064
    321      -0.012622  -0.070867   0.071910   0.032338   0.009135  -0.007323
    322       0.000047  -0.056381   0.024165   0.060032   0.010592  -0.003606
    323      -0.002766  -0.122319   0.051474   0.081549   0.014447  -0.006454
    324       0.024172   0.074134  -0.161399   0.140715   0.010344   0.002794
    325       0.018144  -0.042241  -0.050467   0.108229   0.012612  -0.000102
    326       0.004440   0.090972  -0.129165   0.124920   0.010561   0.000270
    327      -0.000850  -0.099426   0.127493  -0.113272  -0.009128  -0.001845
    328       0.018182  -0.004523  -0.055888   0.071178   0.007274   0.001550
    329       0.007290   0.091364  -0.157731   0.169186   0.015075  -0.000014
    330       0.019134  -0.087647   0.037040  -0.013151  -0.000144   0.001415
    331      -0.010415  -0.030751   0.074207  -0.068770  -0.005271  -0.001411
    332      -0.014898  -0.082522   0.157045  -0.148853  -0.012089  -0.002232
    333       0.048328  -0.149660   0.025808   0.060218   0.011078  -0.002735
    334       0.007619   0.035063  -0.047057   0.033251   0.002724  -0.000244
    335      -0.002759   0.089654  -0.050441  -0.027184  -0.006844   0.004137
    336       0.039265  -0.074712  -0.008047   0.021750   0.003015   0.001426
    337       0.022955  -0.028065  -0.033847   0.081340   0.011157  -0.003669
    338      -0.020512  -0.017398   0.055857  -0.048849  -0.004557  -0.000185
    339       0.031075  -0.170956   0.058957   0.052470   0.011166  -0.003730
    340       0.016357  -0.110105   0.050569   0.045832   0.010582  -0.006283
    341      -0.016389   0.035601   0.004890  -0.032684  -0.004961   0.001621
    342      -0.016939  -0.041756   0.092829  -0.107438  -0.010501   0.001413
    343       0.032697  -0.029144  -0.059537   0.093210   0.010457  -0.001568
    344       0.003645   0.099313  -0.133656   0.105326   0.006838   0.003023
    345       0.012704   0.042291  -0.116290   0.130959   0.011934   0.001131
    346       0.020972   0.001035  -0.079701   0.100596   0.009947  -0.000093
    347       0.006067   0.076462  -0.102092   0.078420   0.005038   0.002104
    348      -0.058176   0.044421   0.105998  -0.212151  -0.026483   0.007976
    349      -0.025483   0.032673   0.037213  -0.103325  -0.013858   0.004600
    350      -0.034251   0.025253   0.070706  -0.153998  -0.019795   0.006506
    351       0.018460   0.024226  -0.105583   0.177769   0.021023  -0.005126
    352      -0.012748   0.014403   0.007584  -0.010306  -0.000850  -0.000395
    353      -0.048375   0.038849   0.103170  -0.234519  -0.030503   0.010212
    354       0.005961   0.014495  -0.037621   0.076476   0.010210  -0.004677
    355       0.024553  -0.016456  -0.063394   0.121796   0.014870  -0.003592
    356       0.040857  -0.006956  -0.119856   0.234747   0.029410  -0.009066
    357      -0.030050   0.080911  -0.063774   0.131399   0.018272  -0.009684
    358      -0.057288   0.077993  -0.000339  -0.006992  -0.000777   0.000044
    359      -0.046165  -0.001262   0.080515  -0.113274  -0.012741   0.003429
    360      -0.022229   0.030055  -0.008426   0.049251   0.008264  -0.005626
    361      -0.085567   0.115823  -0.000249  -0.001124   0.000705  -0.001765
    362       0.036917  -0.024765  -0.033593   0.038031   0.003352   0.000490
    363      -0.002690   0.057885  -0.063735   0.090177   0.010803  -0.004458
    364      -0.008201   0.088162  -0.110319   0.168746   0.020332  -0.007048
    365       0.010813  -0.016661   0.004274  -0.018964  -0.003164   0.002193
    366       0.007923  -0.029084   0.020474  -0.051579  -0.007798   0.005209
    367      -0.036664   0.048395   0.012280  -0.043995  -0.006367   0.003277
    368      -0.012919   0.023181   0.000684   0.027888   0.005607  -0.005319
    369       0.007279  -0.028858   0.018991  -0.058604  -0.009222   0.006432
    370      -0.053019   0.086107   0.004601  -0.031374  -0.004090   0.000530
    371       0.008681  -0.026010   0.007154   0.000025   0.000302   0.000124
    372      -0.035031   0.032733   0.026485  -0.084174  -0.012478   0.007216
    373       0.005246   0.000180  -0.007029   0.019536   0.002801  -0.001432
    374      -0.059511   0.087457  -0.012754  -0.007815  -0.001958   0.001589
    375       0.023620  -0.045844   0.027800  -0.036497  -0.004184   0.001182
    376       0.039361  -0.053057  -0.002854   0.036361   0.005773  -0.003234
    377      -0.049395   0.060312  -0.004542  -0.024584  -0.004640   0.004015
    378       0.033746  -0.070808   0.071381  -0.108501  -0.012562   0.002535
    379       0.012698  -0.037879   0.039236  -0.066324  -0.008313   0.003191
    380      -0.025131   0.025640   0.024195  -0.050465  -0.006163   0.001334
    381       0.001282   0.009823  -0.018374   0.024829   0.002764  -0.000646
    382      -0.015383   0.042953  -0.042864   0.058339   0.006524  -0.001307
    383      -0.019503   0.039616  -0.031918   0.043012   0.004766  -0.000696
    384      -0.011961   0.046263  -0.059786   0.086962   0.009969  -0.002281
    385      -0.005307  -0.000601   0.016842  -0.028078  -0.003290   0.000653
    386      -0.002239   0.000720   0.008735  -0.021236  -0.002846   0.001191
    387      -0.004572  -0.005328   0.015109  -0.024686  -0.002993   0.001047
    388      -0.008175   0.017899  -0.009097   0.010762   0.001247  -0.000607
    389       0.001462   0.004983  -0.009610   0.017903   0.002302  -0.001050
    390      -0.022872   0.036149  -0.014644   0.019244   0.002326  -0.000985
    391       0.002321   0.008373  -0.015396   0.025993   0.003248  -0.001458
    392      -0.010467   0.020832  -0.010050   0.013205   0.001591  -0.000710
    393      -0.019134   0.023552  -0.001935  -0.000356  -0.000043  -0.000140
    394      -0.000336  -0.004608   0.015257  -0.025189  -0.002903   0.000291
    395       0.019136  -0.029646   0.005749  -0.004277  -0.000582   0.000759
    396       0.008584  -0.010536  -0.001730   0.004763   0.000550   0.000097
    397       0.012959  -0.010647  -0.006909   0.010148   0.001040   0.000132
    398       0.053683  -0.080875   0.017123  -0.012803  -0.001546   0.001558
    399       0.030626  -0.041501   0.001860   0.004323   0.000461   0.000652
    400      -0.009256   0.009339   0.003419  -0.005916  -0.000624  -0.000174
    401       0.037978  -0.051871   0.005929  -0.002322  -0.000407   0.001009
    402       0.016681  -0.031831   0.013507  -0.013186  -0.001411   0.000542
    403      -0.006047   0.007007   0.000622  -0.001544  -0.000150  -0.000147
    404       0.028929  -0.047657   0.013162  -0.011025  -0.001276   0.000981
    405      -0.012995   0.026077  -0.017532   0.024133   0.002802  -0.000695
    406       0.022628  -0.007206  -0.028068   0.039655   0.004282  -0.000209
    407      -0.028537   0.039959  -0.014493   0.020698   0.002499  -0.000750
    408       0.016890  -0.018990  -0.004996   0.010225   0.001112   0.000191
    409      -0.013823   0.009879   0.005017  -0.005375  -0.000477  -0.000179
    410      -0.030686   0.027887   0.004001  -0.003013  -0.000093  -0.000372
    411      -0.022808   0.057931  -0.063243   0.105518   0.012961  -0.004039
    412       0.043939  -0.090066   0.065294  -0.110445  -0.013980   0.005273
    413      -0.002193   0.005792  -0.002193  -0.001624  -0.000378   0.000159
    414      -0.003493   0.001765   0.001615   0.006647   0.001242  -0.000698
    415       0.019614  -0.044121   0.037460  -0.067396  -0.008653   0.003418
    416       0.009777  -0.014239   0.005731  -0.015161  -0.002183   0.000963
    417      -0.013464   0.028609  -0.028441   0.053825   0.006893  -0.002330
    418       0.023724  -0.056830   0.043444  -0.066836  -0.008275   0.003354
    419       0.033150  -0.076689   0.078254  -0.131917  -0.016255   0.004990
                 72         73         74         75         76         77    
      0      -0.003470  -0.009918  -0.013694   0.055637   0.001906   0.006143
      1       0.001156   0.001077  -0.001806   0.048310   0.003571   0.012885
      2       0.002448   0.003837   0.002237   0.030279   0.003097   0.012498
      3       0.000246   0.003360   0.006417  -0.039116  -0.001494  -0.003325
      4       0.000814   0.003965   0.006322  -0.034461  -0.001686  -0.006371
      5      -0.000557  -0.005415  -0.010371   0.072450   0.003682   0.012105
      6       0.001848   0.003372   0.004627  -0.023951  -0.001254  -0.004851
      7       0.000506  -0.001253  -0.003563   0.029397   0.001134   0.001601
      8      -0.000792  -0.002322  -0.003425   0.016850   0.000746   0.002678
      9       0.002296   0.003700   0.004785  -0.023451  -0.001191  -0.004524
     10       0.000521  -0.002689  -0.006493   0.050574   0.002281   0.005854
     11      -0.001497   0.003300   0.009756  -0.095629  -0.005936  -0.022756
     12       0.002804   0.003448   0.003618  -0.012888  -0.000733  -0.003482
     13      -0.002465  -0.000438   0.002407  -0.030969  -0.001494  -0.003698
     14      -0.001834  -0.001817  -0.000883  -0.009606  -0.000753  -0.002496
     15      -0.002033  -0.003568  -0.003232  -0.005206  -0.001032  -0.004240
     16      -0.002354  -0.006850  -0.009778   0.041065   0.001106   0.001722
     17       0.001076   0.001262   0.001589  -0.010100  -0.000601  -0.001879
     18      -0.003188  -0.007334  -0.009592   0.036229   0.001432   0.006369
     19      -0.002150  -0.007060  -0.010312   0.044095   0.001138   0.001175
     20       0.001197   0.001878   0.002686  -0.017553  -0.000983  -0.002906
     21      -0.002155  -0.004761  -0.006567   0.030204   0.001213   0.003718
     22       0.003377   0.009285   0.013178  -0.057234  -0.001941  -0.005158
     23       0.004728   0.011991   0.016920  -0.076173  -0.002779  -0.007385
     24       0.000512   0.009563   0.018335  -0.116043  -0.004856  -0.012671
     25       0.001012   0.008013   0.014683  -0.095906  -0.004691  -0.015214
     26      -0.003416  -0.014931  -0.023277   0.110688   0.003557   0.007547
     27      -0.005915  -0.012738  -0.010333  -0.064720  -0.008437  -0.036677
     28       0.002872   0.000246  -0.007529   0.128198   0.009154   0.034001
     29      -0.004470  -0.009940  -0.009533  -0.024046  -0.004660  -0.021515
     30       0.000992   0.008314   0.013686  -0.062297  -0.001382  -0.000040
     31       0.000584   0.007510   0.015199  -0.113555  -0.005827  -0.018101
     32      -0.003189  -0.012739  -0.018951   0.080721   0.002148   0.003297
     33       0.001591   0.005302   0.005251   0.021567   0.004217   0.022085
     34      -0.000686   0.001374   0.006691  -0.089056  -0.005415  -0.016086
     35       0.004725   0.018226   0.022665  -0.020654   0.004831   0.026768
     36       0.003731   0.009553   0.008367   0.040488   0.005868   0.026206
     37      -0.003593  -0.008218  -0.002662  -0.121165  -0.010312  -0.035564
     38       0.007650   0.026054   0.033866  -0.082289   0.001372   0.013212
     39       0.005579   0.014437   0.013285   0.047960   0.007789   0.035098
     40      -0.002955  -0.003635   0.001083  -0.063436  -0.004324  -0.015364
     41       0.003322   0.013459   0.019497  -0.073166  -0.001732  -0.003957
     42      -0.002178  -0.010801  -0.019438   0.129793   0.005921   0.015804
     43       0.000927  -0.000587  -0.002932   0.030148   0.002249   0.010843
     44      -0.006066  -0.020492  -0.027129   0.066830  -0.002731  -0.024939
     45       0.010082   0.022510   0.020610   0.041160   0.006852   0.025348
     46      -0.007214  -0.021636  -0.023600   0.000679  -0.005666  -0.028090
     47       0.001532   0.007401   0.011903  -0.056767  -0.001647  -0.002488
     48      -0.006984  -0.026214  -0.034292   0.032166  -0.011675  -0.076205
     49      -0.009166  -0.030082  -0.034901   0.018918  -0.007478  -0.038852
     50      -0.008328  -0.040356  -0.049737   0.002074  -0.012742  -0.054447
     51       0.010394   0.043644   0.051191   0.000861   0.011173   0.041628
     52       0.005154   0.026525   0.033101  -0.003809   0.009478   0.047089
     53       0.005144   0.013286   0.015790  -0.011497   0.005978   0.039313
     54       0.011820   0.040648   0.045954  -0.001752   0.010603   0.047797
     55       0.013154   0.040724   0.045522   0.000067   0.013222   0.073152
     56       0.009895   0.032863   0.038324  -0.005285   0.010324   0.049274
     57       0.000553   0.019256   0.029649  -0.034822   0.008762   0.053406
     58       0.002293   0.005447   0.003119   0.018780  -0.001835  -0.024565
     59       0.014155   0.041599   0.045571   0.005943   0.011382   0.048944
     60       0.000997  -0.009973  -0.017656   0.008871  -0.009094  -0.053083
     61       0.019868   0.056751   0.060236   0.011311   0.013251   0.056993
     62      -0.005353  -0.023266  -0.027754  -0.002348  -0.007329  -0.031646
     63      -0.007382  -0.020851  -0.021606  -0.014479  -0.002696   0.015427
     64       0.022047   0.062596   0.061937   0.035945   0.004131  -0.034452
     65      -0.007879  -0.004736  -0.001069   0.000444  -0.004420  -0.035479
     66       0.008957   0.018787   0.014830   0.014972  -0.003067  -0.034674
     67      -0.023733  -0.077216  -0.082429  -0.023151  -0.012582  -0.019596
     68       0.005476   0.044720   0.053863   0.009948   0.006323   0.001611
     69       0.006197   0.013729   0.010714   0.012929  -0.003511  -0.036195
     70      -0.035212  -0.089715  -0.086823  -0.034999  -0.009692  -0.000338
     71       0.008077   0.028610   0.030449   0.004429   0.005642   0.023892
     72       0.010765   0.032565   0.034069   0.024460   0.003679  -0.023328
     73      -0.014977  -0.039499  -0.037003  -0.018970   0.000155   0.028895
     74      -0.014101  -0.017411  -0.009504  -0.006522   0.001357   0.007541
     75      -0.023024  -0.071078  -0.074448  -0.028990  -0.009625   0.001402
     76      -0.015693  -0.021121  -0.012395  -0.008989   0.002304   0.011263
     77       0.015890   0.031769   0.025326   0.014300  -0.001850  -0.020777
     78      -0.019886  -0.020864  -0.003078  -0.020997   0.018043   0.118583
     79       0.000119  -0.012441  -0.013818  -0.012200   0.008593   0.061719
     80       0.017069   0.012688  -0.000774   0.005299  -0.003298  -0.006920
     81       0.016439   0.044916   0.039115   0.023654  -0.008195  -0.064794
     82       0.020920   0.026814   0.012950   0.013757  -0.005507  -0.039016
     83      -0.009985  -0.073982  -0.087172  -0.029821  -0.006359   0.028065
     84       0.022505   0.034880   0.018578   0.019980  -0.013202  -0.072635
     85       0.024502   0.033436   0.016516   0.018780  -0.010890  -0.067204
     86      -0.026701  -0.059344  -0.049023  -0.023586   0.002292   0.035640
     87       0.008812   0.010747   0.002237   0.018154  -0.015586  -0.106705
     88       0.017875   0.023988   0.010325   0.006520  -0.005125  -0.004243
     89       0.013553   0.002059  -0.012294   0.004251  -0.007999  -0.036854
     90      -0.010782  -0.040930  -0.040821  -0.025708   0.005622   0.076803
     91       0.010789   0.011006   0.004402   0.005295  -0.002544  -0.017110
     92      -0.032124  -0.036887  -0.015637  -0.017642   0.012058   0.054309
     93      -0.008780  -0.003120   0.019013   0.002021   0.014033   0.008504
     94      -0.025909  -0.027574   0.002480  -0.007136   0.006275   0.018123
     95      -0.013578   0.012149   0.032320   0.008899   0.012303  -0.009463
     96      -0.011414  -0.022547  -0.000876  -0.005667   0.009558   0.014031
     97      -0.017703   0.011232   0.038272   0.008963   0.006768  -0.004679
     98       0.005395   0.042168   0.054163   0.023812  -0.002920  -0.052575
     99      -0.007715  -0.021283  -0.008425  -0.006884   0.006279   0.014783
    100       0.003087   0.019945   0.012808   0.006026  -0.005023  -0.004814
    101       0.022558   0.026033   0.005538   0.008054  -0.012295  -0.021256
    102       0.020918  -0.025598  -0.050047  -0.014724  -0.012590   0.012483
    103       0.000997   0.007525  -0.000094   0.000933  -0.005614   0.001549
    104      -0.005275  -0.003475   0.007309   0.001409   0.004675  -0.003972
    105      -0.016856  -0.023752  -0.003474  -0.008193   0.016413   0.025438
    106       0.014067   0.006876  -0.021410  -0.003310  -0.015379   0.004684
    107       0.028733  -0.001900  -0.042409  -0.011496  -0.008854   0.023497
    108       0.008466  -0.009948  -0.004058  -0.005083   0.025762   0.013864
    109       0.031366   0.016260  -0.023899  -0.001864  -0.013940  -0.000457
    110       0.050743   0.015869  -0.052050  -0.010410  -0.023729   0.022138
    111       0.015073  -0.000797   0.006048   0.001773   0.021515  -0.009854
    112      -0.075258  -0.045670   0.058664   0.005292   0.050109  -0.010254
    113      -0.121684  -0.070488   0.101860   0.012607   0.067220  -0.029234
    114       0.021391   0.004834   0.001057   0.001809   0.015164  -0.010157
    115      -0.060034  -0.010563   0.028488   0.004042   0.010227  -0.002268
    116      -0.032476  -0.017760   0.038080   0.006768   0.018035  -0.015714
    117      -0.037683   0.046531  -0.005794   0.009454  -0.065386  -0.017242
    118      -0.087798   0.022688   0.011616   0.006833  -0.050099  -0.000875
    119       0.033311  -0.019974   0.009382  -0.001293   0.036430  -0.003976
    120       0.061120  -0.015248  -0.003747  -0.003421   0.046926  -0.004534
    121      -0.000230   0.036928  -0.028675  -0.000847  -0.042209   0.009129
    122       0.083196   0.048390  -0.065577  -0.007237  -0.054526   0.018320
    123       0.053449  -0.022443  -0.000441  -0.003976   0.050419  -0.004375
    124       0.010984   0.024396  -0.020727  -0.001042  -0.022678   0.004852
    125       0.042258   0.049793  -0.046467  -0.002379  -0.072157   0.016450
    126      -0.053912   0.000092   0.009164   0.001844  -0.010379   0.000355
    127       0.062488  -0.056894   0.019010  -0.005246   0.120305  -0.018538
    128      -0.043183  -0.064700   0.045553  -0.000488   0.094970  -0.016586
    129      -0.064127   0.009094   0.006887   0.002703  -0.022520   0.001589
    130       0.070042  -0.058360   0.024059  -0.002980   0.082528  -0.013744
    131      -0.073716  -0.033770   0.044214   0.005096   0.017666  -0.007585
    132      -0.157017   0.025693   0.020702   0.009905  -0.116360   0.013033
    133      -0.017321  -0.032891   0.030493   0.004213  -0.031732   0.001624
    134       0.019276  -0.008275   0.001241  -0.001670   0.036379  -0.005016
    135       0.099271  -0.025004  -0.007592  -0.005932   0.079333  -0.011622
    136       0.037329  -0.032500   0.016854   0.000137   0.013753  -0.003197
    137      -0.072103  -0.005343   0.030332   0.007868  -0.067975   0.006700
    138       0.080369  -0.023167   0.002525  -0.001471   0.010380  -0.001456
    139      -0.020602   0.006261  -0.004855  -0.002403   0.057858  -0.010427
    140       0.037302  -0.028155   0.022152   0.004342  -0.062279   0.008713
    141      -0.031803   0.090341  -0.064923  -0.004949  -0.004598   0.004216
    142       0.039850  -0.023949   0.022054   0.005089  -0.070035   0.009321
    143      -0.040748   0.053079  -0.033028  -0.001399  -0.020186   0.004831
    144      -0.022976   0.058265  -0.042304  -0.003232  -0.006777   0.004003
    145       0.043358  -0.033012   0.030201   0.006550  -0.087999   0.011878
    146      -0.041950   0.071169  -0.054335  -0.006081   0.034957  -0.002114
    147      -0.000993   0.013869  -0.016997  -0.003620   0.037600  -0.003959
    148      -0.000324   0.005896  -0.004801  -0.000394  -0.001171   0.000473
    149      -0.011479   0.030200  -0.026325  -0.003706   0.028084  -0.002462
    150       0.001021  -0.005232   0.005074   0.000965  -0.012045   0.001799
    151      -0.032227   0.056309  -0.049131  -0.007758   0.076465  -0.009233
    152      -0.021981   0.039467  -0.036117  -0.006288   0.068230  -0.008780
    153      -0.016717   0.019950  -0.015448  -0.002010   0.016037  -0.001515
    154      -0.036159   0.066875  -0.052585  -0.006140   0.034318  -0.001272
    155       0.025207  -0.034604   0.027068   0.003510  -0.028481   0.002945
    156      -0.009351   0.010904  -0.009469  -0.001660   0.019270  -0.002608
    157      -0.014200   0.030419  -0.024593  -0.002926   0.015291  -0.000166
    158       0.027084  -0.039333   0.031399   0.004220  -0.035469   0.003768
    159       0.028241  -0.048988   0.040565   0.005568  -0.043923   0.004011
    160      -0.000573   0.002237  -0.001909  -0.000213   0.000963   0.000050
    161       0.057742  -0.086259   0.070784   0.010064  -0.089449   0.009847
    162       0.005333  -0.009518   0.006835   0.000561   0.000313  -0.000605
    163       0.012665  -0.022351   0.016962   0.001813  -0.007676  -0.000135
    164       0.009859  -0.029798   0.023782   0.002506  -0.006896  -0.001183
    165      -0.026878   0.056744  -0.044328  -0.004808   0.018318   0.001173
    166       0.009741  -0.025856   0.020992   0.002392  -0.009045  -0.000700
    167       0.039531  -0.076526   0.057869   0.005846  -0.018938  -0.001732
    168      -0.002762  -0.051340   0.046249   0.005751  -0.026794   0.000496
    169       0.055688   0.002171  -0.004320   0.001891  -0.064918   0.011299
    170      -0.026897   0.107165  -0.093172  -0.012401   0.082062  -0.006021
    171       0.000065   0.002897   0.006402  -0.050538  -0.002679  -0.008665
    172      -0.000307   0.000564   0.001925  -0.019636  -0.001191  -0.004149
    173      -0.002245  -0.008492  -0.012008   0.042828   0.000676  -0.000325
    174       0.001690   0.003309   0.005872  -0.048316  -0.003076  -0.011482
    175      -0.001067  -0.009562  -0.017487   0.112994   0.005134   0.014786
    176      -0.004098  -0.012952  -0.019052   0.089143   0.003253   0.008800
    177       0.000438   0.004639   0.009332  -0.065848  -0.003018  -0.008366
    178      -0.004069   0.000368   0.006382  -0.070058  -0.003400  -0.008877
    179       0.001214  -0.003096  -0.008519   0.080034   0.004854   0.018212
    180       0.005012  -0.000492  -0.008166   0.095165   0.005233   0.016733
    181      -0.005613  -0.000146   0.007750  -0.096462  -0.005262  -0.016143
    182      -0.003521  -0.002766  -0.000403  -0.026256  -0.001786  -0.005753
    183       0.004271   0.006946   0.009030  -0.050918  -0.003415  -0.015999
    184      -0.000835   0.000155   0.001031  -0.002549   0.000588   0.004666
    185      -0.003040  -0.003061  -0.001729  -0.011996  -0.000925  -0.002608
    186       0.003736   0.007740   0.010476  -0.045437  -0.001968  -0.007737
    187       0.006139   0.019030   0.027308  -0.115474  -0.003425  -0.007163
    188       0.001794   0.002606   0.003443  -0.020093  -0.001211  -0.004467
    189      -0.005161  -0.011232  -0.015807   0.076041   0.003109   0.009141
    190       0.001586   0.006178   0.008859  -0.034353  -0.000808  -0.001234
    191       0.006710   0.020538   0.029889  -0.133912  -0.004216  -0.008004
    192      -0.003719  -0.008056  -0.011124   0.051253   0.002096   0.006666
    193       0.007190   0.016550   0.023210  -0.106175  -0.004117  -0.012278
    194       0.010032   0.025164   0.035086  -0.152313  -0.005604  -0.017108
    195      -0.008462  -0.018976  -0.015515  -0.102186  -0.013525  -0.059722
    196       0.003579   0.004081  -0.001593   0.103572   0.008701   0.034274
    197      -0.004850   0.003758   0.020859  -0.270923  -0.018204  -0.066749
    198      -0.008040  -0.021143  -0.022090  -0.029579  -0.008667  -0.041657
    199       0.000960  -0.011873  -0.027167   0.220740   0.011665   0.037256
    200      -0.008246  -0.024091  -0.028814   0.027049  -0.005593  -0.031859
    201      -0.007178  -0.019401  -0.021325  -0.006298  -0.006216  -0.031047
    202       0.006304   0.001029  -0.016434   0.296449   0.021955   0.083860
    203      -0.000528  -0.002118  -0.004270   0.038652   0.002529   0.009792
    204       0.003377   0.010361   0.012031  -0.001909   0.004167   0.025109
    205      -0.002628  -0.007114  -0.004211  -0.079819  -0.008489  -0.034750
    206       0.005509   0.024693   0.030869  -0.012436   0.008896   0.048605
    207      -0.002887  -0.009187  -0.013449   0.070805   0.004383   0.020729
    208       0.004498   0.023485   0.035783  -0.135779  -0.000479   0.015530
    209       0.007653   0.029461   0.037233  -0.046736   0.006678   0.038778
    210       0.002698   0.005669   0.004140   0.030041   0.003242   0.012655
    211      -0.003612  -0.011173  -0.005089  -0.168860  -0.015364  -0.053496
    212       0.007676   0.025437   0.033461  -0.095553   0.000122   0.009256
    213      -0.012370  -0.046054  -0.066108   0.249150   0.002910  -0.014990
    214      -0.005208  -0.024849  -0.040807   0.213644   0.007402   0.017008
    215      -0.004367  -0.015345  -0.021661   0.073003  -0.000614  -0.014098
    216       0.003134   0.001852  -0.006008   0.120258   0.008615   0.032511
    217       0.006138   0.012010   0.010374   0.023488   0.005181   0.028430
    218      -0.009367  -0.029540  -0.034719   0.020903  -0.008930  -0.053354
    219      -0.005089  -0.013959  -0.019599   0.099758   0.003593   0.005471
    220       0.006538   0.017146   0.021180  -0.053770   0.001721   0.018603
    221      -0.014285  -0.054158  -0.078117   0.282209   0.001257  -0.028632
    222       0.017379   0.038638   0.036444   0.056218   0.012270   0.052665
    223       0.000058  -0.008042  -0.011694   0.034995   0.002288   0.017727
    224       0.005378   0.017318   0.022480  -0.060749  -0.000430   0.000101
    225       0.017115   0.040333   0.039687   0.047202   0.013044   0.058756
    226      -0.020418  -0.060397  -0.067748   0.002641  -0.019322  -0.103225
    227      -0.001307   0.008794   0.017896  -0.085024  -0.001184   0.002991
    228      -0.002718  -0.005990  -0.008895   0.020968  -0.005121  -0.043207
    229      -0.003459  -0.014920  -0.017666   0.017187  -0.002249  -0.010458
    230      -0.039407  -0.164455  -0.202144   0.058906  -0.053474  -0.263387
    231      -0.032994  -0.127749  -0.158259   0.072061  -0.045426  -0.248545
    232      -0.023748  -0.091066  -0.110852   0.061658  -0.025396  -0.128864
    233      -0.005599  -0.029895  -0.036995  -0.000538  -0.008881  -0.034171
    234       0.023426   0.094125   0.111507  -0.008090   0.026668   0.113778
    235       0.008941   0.038124   0.045838  -0.002945   0.012641   0.062296
    236       0.002217   0.002124   0.002487  -0.009410   0.002548   0.023167
    237      -0.003032   0.011098   0.023649  -0.055094   0.008193   0.060421
    238       0.005740   0.012678   0.009750   0.022010  -0.002413  -0.038484
    239       0.008344   0.029818   0.036883  -0.017294   0.012035   0.070956
    240       0.002988   0.025278   0.036579  -0.039908   0.010809   0.066780
    241      -0.007181  -0.018213  -0.022619   0.025702  -0.008880  -0.065634
    242       0.027738   0.073994   0.076333   0.030897   0.018744   0.079293
    243      -0.013664  -0.015171  -0.005710  -0.039944   0.000147   0.011549
    244       0.000469  -0.000253  -0.003910   0.023566  -0.004918  -0.047356
    245       0.011165   0.030306   0.030377   0.021060   0.003588  -0.012043
    246      -0.012550  -0.062527  -0.080953   0.014117  -0.028152  -0.149201
    247       0.026598   0.109618   0.130588   0.000519   0.033997   0.161112
    248       0.001207  -0.014691  -0.021661   0.000338  -0.005277  -0.021189
    249       0.007159  -0.010165  -0.026504   0.027763  -0.016811  -0.115875
    250       0.014997   0.017111   0.006644   0.023131  -0.003893  -0.035400
    251      -0.020338  -0.085919  -0.102316  -0.006037  -0.025376  -0.103621
    252      -0.007011  -0.010800  -0.005753  -0.027888   0.006128   0.083466
    253       0.049026   0.150469   0.154562   0.072228   0.015226  -0.043723
    254       0.027650   0.100775   0.104146   0.063806   0.000411  -0.124051
    255      -0.027989  -0.073363  -0.072106  -0.043372  -0.006256   0.043358
    256       0.037363   0.116103   0.116626   0.071628   0.004486  -0.101997
    257      -0.035327  -0.086375  -0.082274  -0.049610  -0.007454   0.038963
    258       0.019237   0.047955   0.042904   0.035363  -0.003660  -0.072410
    259      -0.032734  -0.105534  -0.112536  -0.030335  -0.017514  -0.032017
    260       0.023756   0.099510   0.109867   0.033459   0.011726  -0.011228
    261       0.005686   0.025450   0.031691   0.022327   0.008307  -0.001470
    262      -0.011995  -0.027699  -0.024745  -0.022105   0.002386   0.046169
    263      -0.013121  -0.024906  -0.021972  -0.002889  -0.005459  -0.028829
    264       0.029147   0.063973   0.058687   0.039950   0.004958  -0.029877
    265      -0.017418  -0.050693  -0.048893  -0.014880  -0.002000   0.010764
    266      -0.033860  -0.058560  -0.045016  -0.017414  -0.001926  -0.003373
    267      -0.007221   0.001524   0.009804   0.009333   0.002803  -0.014968
    268       0.002674   0.001193   0.002458  -0.005778   0.008888   0.058819
    269      -0.019203  -0.017194  -0.002624  -0.012170   0.007921   0.042664
    270      -0.049461  -0.177389  -0.193592  -0.075393  -0.026422   0.001967
    271      -0.027370  -0.072022  -0.070523  -0.031287  -0.006143   0.010561
    272      -0.001003   0.019684   0.027438   0.009416   0.002834  -0.001239
    273      -0.022459  -0.085844  -0.096807  -0.031701  -0.017581  -0.029167
    274       0.007823   0.086645   0.112205   0.038789   0.020884   0.014545
    275       0.027009   0.036771   0.017056   0.026695  -0.015484  -0.101458
    276      -0.018064  -0.007207   0.015766  -0.020037   0.026808   0.160168
    277      -0.035434  -0.091948  -0.073873  -0.064648   0.035556   0.267572
    278       0.014678   0.033316   0.037726  -0.002350   0.025335   0.143751
    279      -0.041719  -0.050045  -0.009669  -0.052824   0.049423   0.313323
    280       0.011939  -0.003218  -0.014825  -0.004815   0.002391   0.029473
    281       0.021452   0.026435   0.005951   0.024044  -0.023061  -0.137988
    282       0.030644   0.074270   0.060524   0.043070  -0.019369  -0.144376
    283       0.017074   0.023401   0.014559   0.006957   0.002721   0.009531
    284      -0.024766  -0.114131  -0.125499  -0.045871  -0.006998   0.046164
    285       0.003892  -0.009119  -0.016577   0.017787  -0.019460  -0.145320
    286       0.017327   0.020660   0.007166   0.008189  -0.006610  -0.022337
    287       0.020290   0.031561   0.019427   0.014953  -0.003672  -0.042965
    288       0.023494   0.024485   0.004131   0.024233  -0.020733  -0.126537
    289       0.032221   0.064166   0.046022   0.014204  -0.000549   0.027839
    290       0.040849   0.023747  -0.013715   0.015443  -0.019203  -0.082120
    291      -0.022379  -0.013329   0.004725   0.003969  -0.001798  -0.043852
    292       0.001784  -0.012767  -0.020903  -0.010336  -0.004259   0.033665
    293       0.016110  -0.000492  -0.018539   0.003621  -0.010253  -0.040867
    294      -0.033044  -0.091502  -0.082613  -0.056938   0.016813   0.178306
    295       0.039138   0.065200   0.040455   0.035487  -0.017126  -0.115292
    296      -0.031818  -0.072861  -0.076541  -0.051597   0.010984   0.164949
    297      -0.021800  -0.092975  -0.105715  -0.061869   0.005471   0.180795
    298      -0.006377  -0.024850  -0.026418  -0.024316   0.012661   0.101146
    299      -0.025316   0.001729   0.034569   0.008514   0.014494  -0.016005
    300       0.003167   0.024118   0.046584   0.018479   0.010370  -0.037269
    301      -0.046245  -0.074609  -0.034120  -0.027640  -0.002803   0.053404
    302      -0.026339  -0.017264   0.003244  -0.008301   0.015021   0.036706
    303      -0.003945   0.024719   0.048211   0.013804   0.020908  -0.003181
    304      -0.021598  -0.015654   0.012619  -0.001995   0.008390   0.010146
    305       0.014935   0.052741   0.051633   0.026300   0.013694  -0.051586
    306      -0.015351  -0.041145  -0.012579  -0.012390   0.010384   0.023549
    307      -0.011352   0.018258   0.040503   0.011234   0.003098  -0.010678
    308       0.021233   0.068329   0.067011   0.032855  -0.012076  -0.071199
    309       0.037005  -0.026102  -0.071917  -0.018796  -0.022874   0.012951
    310      -0.018494  -0.003217   0.012593   0.000349   0.007209   0.010375
    311      -0.002241  -0.026697  -0.024934  -0.010478   0.002710   0.014147
    312       0.035192  -0.032688  -0.078972  -0.022426  -0.021139   0.022595
    313      -0.003308  -0.015260  -0.020278  -0.007704  -0.004448   0.012093
    314      -0.016105   0.006449   0.034559   0.009277   0.011379  -0.014242
    315       0.015590  -0.019053  -0.033691  -0.009358  -0.010447   0.002113
    316       0.024501   0.027904  -0.006991   0.004734  -0.020923  -0.012444
    317      -0.026715  -0.013367   0.025189   0.002815   0.017643  -0.001818
    318      -0.003254   0.014770   0.022430   0.007608  -0.001286  -0.009884
    319      -0.012887  -0.012791  -0.018924  -0.006168  -0.014009   0.009749
    320       0.021340  -0.029670  -0.063845  -0.023774   0.004652   0.051183
    321      -0.036350  -0.060789  -0.034635  -0.024115   0.021624   0.058813
    322       0.019257   0.002179  -0.043276  -0.009347  -0.027670   0.015509
    323       0.009388  -0.028390  -0.049509  -0.019486   0.006209   0.041749
    324       0.188721   0.093659  -0.147971  -0.020971  -0.075433   0.047269
    325       0.106836   0.058480  -0.084657  -0.008125  -0.055005   0.009168
    326       0.130050   0.062455  -0.115020  -0.017691  -0.069286   0.040185
    327      -0.139046  -0.093528   0.118217   0.010071   0.109005  -0.021196
    328       0.082779   0.051299  -0.050250  -0.000607  -0.038493  -0.007195
    329       0.174791   0.084852  -0.158221  -0.024505  -0.094661   0.055479
    330       0.027542   0.004320   0.005974   0.004032   0.016343  -0.019322
    331      -0.098382  -0.057622   0.081038   0.009126   0.060772  -0.019762
    332      -0.184017  -0.101901   0.149614   0.018182   0.096227  -0.038686
    333      -0.098132   0.082147  -0.010349   0.016056  -0.141836  -0.020166
    334      -0.033884   0.022667   0.002435   0.003998  -0.024306   0.000546
    335       0.057015   0.022756  -0.011355   0.002005  -0.007760  -0.006724
    336      -0.022815   0.069732  -0.009257   0.013090  -0.081766  -0.023002
    337      -0.107107   0.057968  -0.006704   0.009730  -0.111529  -0.000020
    338       0.028294  -0.064893   0.024179  -0.006676   0.089410   0.001378
    339      -0.052633   0.017773  -0.001339   0.004908  -0.043082  -0.010059
    340      -0.165038   0.013505   0.030571   0.010429  -0.073362  -0.003238
    341       0.059898  -0.036066   0.003754  -0.006181   0.063801   0.002054
    342      -0.040782  -0.060781   0.079161   0.008792   0.090031  -0.028819
    343      -0.010487   0.046247  -0.033029  -0.000059  -0.055552   0.009357
    344       0.193088   0.091934  -0.150281  -0.020336  -0.094816   0.043918
    345       0.167223   0.040884  -0.099063  -0.016673  -0.015252   0.024578
    346       0.043895   0.087868  -0.088318  -0.006215  -0.112131   0.028704
    347       0.137602   0.060884  -0.102279  -0.014041  -0.059469   0.028484
    348       0.054759   0.060651  -0.042372   0.000735  -0.097201   0.018142
    349       0.004508   0.101196  -0.067086   0.001314  -0.155260   0.026836
    350       0.046384   0.074506  -0.055156   0.000017  -0.118023   0.022569
    351       0.045922  -0.093566   0.036861  -0.007682   0.176078  -0.023975
    352      -0.042000   0.017277   0.000877   0.002921  -0.030500   0.001394
    353       0.075772   0.126040  -0.095088  -0.000491  -0.197048   0.038167
    354      -0.108063   0.014602   0.012178   0.004600  -0.037510   0.002804
    355       0.014948  -0.062414   0.032376  -0.003427   0.126342  -0.021400
    356      -0.039698  -0.114265   0.073910  -0.002289   0.176717  -0.030068
    357      -0.264544   0.043741   0.038808   0.018714  -0.226485   0.026108
    358       0.017316  -0.042097   0.031562   0.003034  -0.009581  -0.001578
    359       0.030421  -0.021298   0.019764   0.002033   0.012192  -0.003929
    360      -0.164978  -0.004090   0.052400   0.013308  -0.099763   0.006495
    361      -0.058431  -0.019548   0.038905   0.009731  -0.107122   0.010859
    362       0.051796   0.009359  -0.031755  -0.008174   0.071068  -0.005415
    363      -0.101636   0.048757  -0.019705   0.002689  -0.087043   0.014286
    364      -0.100439  -0.009897   0.025815   0.006602  -0.083130   0.009468
    365       0.063561   0.004821  -0.025250  -0.006740   0.061296  -0.004990
    366       0.173967  -0.046379  -0.009663  -0.009311   0.120279  -0.016999
    367       0.105823  -0.056996   0.023275  -0.000294   0.009330  -0.001940
    368      -0.201693   0.022750   0.049098   0.018575  -0.214901   0.027190
    369       0.209393  -0.034537  -0.032380  -0.014270   0.166765  -0.022285
    370      -0.025421   0.013952   0.002486   0.005020  -0.100882   0.015385
    371       0.007432  -0.021360   0.018757   0.001827   0.009130  -0.003698
    372       0.255174  -0.149173   0.077102   0.006425  -0.090171   0.013224
    373      -0.046385   0.033569  -0.028474  -0.006684   0.109080  -0.017218
    374       0.066457  -0.040538   0.019935   0.001610  -0.028775   0.004559
    375      -0.002695   0.036101  -0.032923  -0.005433   0.062806  -0.009219
    376      -0.114858   0.066277  -0.040338  -0.007170   0.136348  -0.023022
    377       0.179339  -0.144145   0.091949   0.010314  -0.108607   0.013615
    378      -0.080569   0.160345  -0.114196  -0.009720   0.020648   0.002763
    379       0.054407  -0.032148   0.030752   0.007773  -0.115568   0.016316
    380      -0.038564   0.067085  -0.039788   0.000081  -0.065176   0.012612
    381      -0.004562   0.023848  -0.028022  -0.005902   0.062734  -0.006871
    382       0.018911  -0.016876  -0.002152  -0.004865   0.081359  -0.011326
    383       0.029890  -0.042949   0.024249   0.000038   0.031294  -0.005814
    384       0.019656  -0.020697  -0.005549  -0.007517   0.124937  -0.017271
    385      -0.020189   0.031950  -0.019007  -0.000343  -0.018754   0.003378
    386       0.005860   0.015570  -0.010982   0.000106  -0.026502   0.005445
    387       0.023635  -0.038242   0.040254   0.008971  -0.119882   0.017737
    388      -0.030049   0.053237  -0.048103  -0.008106   0.085305  -0.010887
    389      -0.044876   0.072047  -0.066895  -0.012293   0.142059  -0.019083
    390      -0.024218   0.030466  -0.028554  -0.005541   0.067791  -0.009471
    391      -0.053033   0.090383  -0.085461  -0.015905   0.183904  -0.024748
    392      -0.036082   0.057362  -0.051594  -0.008946   0.098979  -0.013080
    393      -0.007352   0.005137  -0.001620   0.000572  -0.014610   0.002724
    394      -0.052027   0.096326  -0.075176  -0.008537   0.043625  -0.000849
    395       0.040606  -0.060473   0.049724   0.007173  -0.065835   0.007544
    396       0.025701  -0.044815   0.036278   0.004687  -0.033203   0.002541
    397       0.035479  -0.055896   0.044134   0.005592  -0.040042   0.003247
    398       0.087277  -0.134470   0.111450   0.016029  -0.142381   0.015475
    399       0.073957  -0.125079   0.102823   0.014013  -0.110420   0.010078
    400      -0.021428   0.033799  -0.026517  -0.003266   0.022839  -0.001785
    401       0.057694  -0.081698   0.065345   0.008929  -0.077529   0.008541
    402       0.023275  -0.040869   0.036354   0.005826  -0.056382   0.006497
    403      -0.007658   0.010062  -0.007540  -0.000878   0.006736  -0.000693
    404       0.048857  -0.076264   0.063813   0.009333  -0.084244   0.009268
    405       0.012778  -0.035466   0.026703   0.002249   0.004349  -0.003491
    406       0.069624  -0.111519   0.084034   0.009125  -0.045445   0.000972
    407      -0.000422  -0.024939   0.020427   0.001774   0.006766  -0.003731
    408       0.041192  -0.063064   0.048501   0.005694  -0.035485   0.002159
    409      -0.012645   0.011763  -0.007765  -0.000794   0.007016  -0.001002
    410      -0.021059   0.011844  -0.006379  -0.000667   0.010900  -0.002222
    411      -0.005552  -0.095432   0.078518   0.007313   0.001250  -0.006134
    412       0.045981   0.085116  -0.080073  -0.008725   0.007022   0.006027
    413      -0.027779   0.071101  -0.063503  -0.009570   0.080947  -0.008103
    414       0.007669  -0.067315   0.063829   0.009477  -0.068474   0.005363
    415       0.043727   0.015362  -0.013623   0.001060  -0.063428   0.011816
    416      -0.024247   0.110024  -0.103298  -0.016079   0.133745  -0.012994
    417       0.004984  -0.092941   0.081635   0.009912  -0.044719   0.000471
    418       0.069449  -0.049033   0.039735   0.007403  -0.094209   0.012287
    419      -0.027551   0.197252  -0.167465  -0.019735   0.090765  -0.001769
                 78         79         80         81         82         83    
      0      -0.006377   0.038520  -0.000074   0.005010  -0.008731   0.086970
      1      -0.004333  -0.015174  -0.000126  -0.012882   0.015331  -0.098395
      2      -0.008941   0.006696  -0.000035   0.004732  -0.003585  -0.000500
      3      -0.002616   0.013779   0.000078   0.014327  -0.015008   0.071146
      4       0.005405  -0.002717   0.000122  -0.000974   0.003427  -0.041928
      5      -0.007288   0.023311  -0.000063   0.000989  -0.002102   0.026617
      6       0.004992  -0.053987  -0.000010  -0.000408   0.000803  -0.013425
      7       0.002103   0.045520   0.000173  -0.002659   0.006299  -0.064732
      8      -0.002794   0.026907  -0.000007   0.000360  -0.001043   0.016677
      9       0.007396  -0.135133  -0.000202  -0.008512   0.007589  -0.038187
     10      -0.001213   0.079548   0.000142  -0.005462   0.008619  -0.066359
     11       0.024452  -0.322809  -0.000240  -0.011793   0.012053  -0.086928
     12       0.008047  -0.141656  -0.000217  -0.011211   0.010555  -0.055107
     13      -0.002144   0.038811   0.000086   0.008998  -0.009513   0.052906
     14       0.000772  -0.009112   0.000006   0.002216  -0.002732   0.017493
     15       0.002424  -0.026626  -0.000031   0.002361  -0.004185   0.044332
     16      -0.000086   0.033081   0.000060  -0.000267   0.000385   0.007751
     17      -0.000941   0.072954   0.000093  -0.000382   0.000548   0.004224
     18      -0.012711   0.296413   0.000313   0.003574  -0.000976  -0.018647
     19       0.004605  -0.121522  -0.000201  -0.004733   0.001664   0.034140
     20      -0.003816   0.206177   0.000327   0.002916  -0.000261  -0.012255
     21      -0.001429  -0.027823  -0.000079   0.000233  -0.000978   0.007849
     22       0.002441  -0.017880   0.000027   0.000949  -0.000231  -0.007160
     23      -0.001421   0.164531   0.000342   0.005410  -0.001617  -0.025490
     24      -0.001208   0.024227   0.000164   0.021889  -0.022350   0.100321
     25       0.006734   0.014206   0.000184   0.005965  -0.004643   0.009274
     26       0.000931  -0.022873  -0.000104  -0.007911   0.005872   0.006984
     27       0.028890   0.041734   0.000294  -0.025156   0.029129  -0.153818
     28      -0.021883  -0.053110  -0.000264   0.017777  -0.021566   0.124313
     29       0.017385   0.018278   0.000170  -0.013004   0.013780  -0.048131
     30      -0.007509   0.012083  -0.000015   0.013740  -0.015090   0.082593
     31       0.006917   0.037646   0.000078  -0.003358   0.002695   0.006556
     32       0.002455  -0.039460  -0.000072  -0.002969   0.001114   0.017654
     33      -0.018855   0.002707  -0.000400  -0.005793   0.002638   0.005185
     34       0.007086   0.030988  -0.000231  -0.023596   0.018375  -0.018759
     35      -0.024423   0.014387  -0.000030   0.018642  -0.012129  -0.064754
     36      -0.016967  -0.002717  -0.000348  -0.010453   0.007638   0.010760
     37       0.022323  -0.010010  -0.000519  -0.045428   0.029327   0.076022
     38      -0.010455  -0.002791  -0.000176  -0.005813   0.003765   0.035322
     39      -0.021633  -0.004493  -0.000470  -0.016995   0.013329  -0.001830
     40      -0.001795  -0.015946   0.000853   0.079133  -0.064339   0.029341
     41      -0.001055  -0.001649   0.000251   0.019590  -0.016289   0.046414
     42      -0.005135  -0.010907   0.000192   0.012646  -0.005723  -0.072692
     43      -0.006663   0.007269  -0.000362  -0.018357   0.013367  -0.009744
     44       0.023436   0.002168   0.000749   0.022050  -0.011788  -0.063461
     45      -0.005154  -0.009851  -0.000139  -0.017932   0.016865  -0.031447
     46       0.009199  -0.005723   0.000968   0.074874  -0.058784  -0.014559
     47      -0.004353   0.001756   0.000030   0.010959  -0.010732   0.047751
     48       0.078280   0.014381   0.000854  -0.045799   0.043821   0.015447
     49       0.021781  -0.001031   0.000728   0.041132  -0.031806  -0.017029
     50       0.040805   0.014797  -0.001174  -0.099648   0.068466   0.040191
     51      -0.009899  -0.001305   0.000700   0.010225   0.003674  -0.008052
     52      -0.035552  -0.001287  -0.000324  -0.005530   0.008360  -0.003407
     53      -0.028427  -0.006634  -0.000561  -0.004687  -0.000782  -0.003745
     54      -0.020379  -0.002087  -0.000437  -0.032372   0.027498  -0.002756
     55      -0.054142  -0.004095  -0.001968  -0.077510   0.053638  -0.001190
     56      -0.024684  -0.009379   0.000420   0.034001  -0.022621  -0.016873
     57      -0.070645  -0.016172   0.000079   0.094764  -0.074789  -0.025211
     58       0.042311   0.008448   0.000713  -0.024954   0.026871   0.010234
     59      -0.006499  -0.005062   0.000363  -0.005538   0.009993  -0.010649
     60       0.047126   0.011570  -0.000171  -0.038713   0.023328   0.020021
     61      -0.023625  -0.004121  -0.000890  -0.051101   0.038419  -0.003973
     62       0.009750   0.002296  -0.000117   0.012738  -0.016101   0.004211
     63      -0.083014  -0.003879  -0.003912  -0.097779   0.055558   0.007366
     64       0.096200   0.007847   0.003324   0.051779  -0.019548   0.000748
     65      -0.021849  -0.002654   0.000069   0.043984  -0.026242  -0.005694
     66       0.017602   0.001813  -0.000241   0.004474  -0.006899   0.001922
     67      -0.046076  -0.004576  -0.001642  -0.005054  -0.010475  -0.000438
     68      -0.016646   0.000331   0.000191  -0.004683   0.018566  -0.000475
     69       0.012720   0.000776  -0.000138   0.016265  -0.014093  -0.000429
     70      -0.086356  -0.010028  -0.001803   0.015939  -0.017740  -0.009869
     71       0.010584   0.003898  -0.000071  -0.050934   0.037271   0.009510
     72       0.109485   0.005743   0.005015   0.102185  -0.050396  -0.005386
     73      -0.007699  -0.001652   0.000672   0.005269  -0.001073  -0.001435
     74       0.005826  -0.002003   0.002213   0.048021  -0.016779  -0.006376
     75      -0.064859  -0.006182  -0.002036  -0.011585  -0.007345  -0.002461
     76      -0.008302  -0.002480   0.000380   0.025243  -0.011592  -0.006197
     77       0.004486   0.002866  -0.001177  -0.040628   0.019203   0.008268
     78       0.094565   0.009203   0.007252  -0.017031   0.064123   0.013807
     79       0.053978   0.004930  -0.000682  -0.021471  -0.010920   0.002543
     80       0.010056   0.003171  -0.002562  -0.050312   0.003601   0.007987
     81      -0.036012  -0.001834   0.000767   0.000316   0.027647   0.003316
     82      -0.014569  -0.000517  -0.003645  -0.014447  -0.022012  -0.001343
     83      -0.003700  -0.002542  -0.001050   0.013330  -0.032257  -0.004910
     84      -0.046520  -0.002641  -0.001905  -0.015356   0.004338   0.002354
     85      -0.041870  -0.002756  -0.003177  -0.008757  -0.013356  -0.001575
     86       0.002400  -0.003048   0.005269   0.064465   0.016234  -0.006038
     87      -0.085149  -0.008624  -0.004341   0.027219  -0.043432  -0.011679
     88       0.004013   0.001984   0.003606  -0.010692   0.054410   0.009990
     89      -0.028969  -0.002586  -0.003436  -0.004915  -0.026266  -0.003347
     90       0.042367   0.002666   0.001448  -0.004814  -0.014129  -0.000639
     91      -0.009813  -0.000571  -0.002040  -0.007809  -0.018067  -0.002110
     92       0.028028   0.000457   0.001492   0.030228  -0.004744  -0.004891
     93       0.018620   0.003491  -0.011051  -0.080994  -0.086761  -0.001003
     94       0.001874  -0.001835   0.010545   0.065513   0.058518  -0.000596
     95       0.005488   0.001649  -0.009779  -0.047486  -0.064908  -0.003425
     96       0.007460   0.000301  -0.000847   0.000005  -0.007500  -0.000864
     97       0.005834   0.001557   0.001406  -0.021812  -0.002540   0.002797
     98      -0.027214  -0.000898   0.005412   0.011420   0.070789   0.008320
     99       0.006883   0.000124  -0.001303   0.000938  -0.011519  -0.001623
    100       0.003576   0.001386  -0.000643  -0.030314  -0.018730   0.001632
    101      -0.014991  -0.000824   0.005360   0.015731   0.053558   0.005632
    102      -0.013841  -0.004292   0.018753   0.110371   0.112724   0.001372
    103       0.002165   0.000248   0.003998  -0.000557   0.002551   0.000676
    104      -0.002076  -0.000121  -0.001845   0.000001   0.001430   0.000172
    105       0.020668   0.001805  -0.011312  -0.038176  -0.079835  -0.006475
    106      -0.001211  -0.000386   0.003366   0.006743   0.008165   0.000502
    107       0.011013   0.000341  -0.003528  -0.007462  -0.035436  -0.004059
    108       0.016768   0.001837  -0.018143  -0.049402  -0.100788  -0.008609
    109      -0.003142  -0.000315  -0.000918  -0.000886  -0.003623  -0.000490
    110       0.008334   0.000111   0.001549   0.001691  -0.012655  -0.001815
    111      -0.002768  -0.000000  -0.005241  -0.007493  -0.014594  -0.001466
    112       0.004111   0.001059  -0.018692  -0.036953  -0.065944  -0.005292
    113      -0.010926  -0.000740   0.003237   0.023802   0.054947   0.005021
    114      -0.004045  -0.000143  -0.003878  -0.004345  -0.008270  -0.000945
    115       0.005663   0.001100  -0.016150  -0.038285  -0.071316  -0.005989
    116      -0.008719  -0.000686   0.008962   0.021378   0.052010   0.005033
    117      -0.021588  -0.002356   0.027868   0.061249   0.122723   0.010318
    118      -0.002303  -0.000070   0.001372  -0.003723  -0.005491  -0.000496
```
