## Supplementary material for "A novel quinone biosynthetic pathway illuminates the evolution of aerobic metabolism": UQ9_2e_0H_B3LYP_631Gd_opt.out (part 2 of 3)

```
    119       0.000554   0.000114  -0.002760  -0.000922   0.000742   0.000319
    120       0.003143   0.000671  -0.018003  -0.030013  -0.060517  -0.005487
    121       0.004112   0.000437  -0.004007  -0.016874  -0.036712  -0.003432
    122       0.003490  -0.000132   0.009174   0.006053   0.007409   0.000585
    123       0.001183   0.000283  -0.012081  -0.013558  -0.027708  -0.002586
    124       0.001187   0.000061  -0.000020  -0.001934  -0.006146  -0.000735
    125       0.003739   0.000096   0.007295  -0.003212  -0.008389  -0.000690
    126      -0.000549  -0.000098   0.000250   0.003624   0.006863   0.000544
    127      -0.004566  -0.000330  -0.013210   0.011032   0.020030   0.001446
    128      -0.003579  -0.000261  -0.013446   0.010195   0.020083   0.001747
    129      -0.000153  -0.000043   0.002494   0.001187   0.002338   0.000158
    130      -0.004960  -0.000474  -0.003069   0.016374   0.032445   0.002688
    131      -0.000617   0.000151  -0.001069  -0.008058  -0.012891  -0.000992
    132       0.001718   0.000015   0.004848   0.003826   0.007685   0.000831
    133      -0.002606  -0.000455  -0.001716   0.022218   0.043418   0.003885
    134       0.000190   0.000130  -0.004545  -0.007949  -0.015271  -0.001364
    135      -0.005274  -0.000644   0.000165   0.022501   0.043710   0.003698
    136      -0.002520  -0.000311   0.002626   0.011120   0.021997   0.001808
    137       0.003002   0.000416  -0.000085  -0.016164  -0.029901  -0.002497
    138      -0.002624  -0.000467   0.024836   0.013449   0.028229   0.002711
    139      -0.003363  -0.000239   0.009262   0.004179   0.009758   0.000633
    140       0.001819   0.000100  -0.023819   0.002165   0.002008   0.000085
    141       0.001373   0.000049   0.033623  -0.009329  -0.016458  -0.001289
    142       0.001815   0.000117   0.019351  -0.006970  -0.012501  -0.000998
    143       0.002116   0.000222  -0.016799  -0.006246  -0.014201  -0.001464
    144       0.001957   0.000176   0.001342  -0.007340  -0.015397  -0.001394
    145       0.002669   0.000206   0.012200  -0.008492  -0.016330  -0.001370
    146       0.000467   0.000080  -0.022197  -0.000531  -0.003293  -0.000563
    147      -0.000123   0.000077  -0.063079   0.011423   0.018085   0.001359
    148       0.000136   0.000021  -0.000869  -0.000571  -0.001472  -0.000178
    149       0.000097   0.000064  -0.046250   0.006361   0.009056   0.000481
    150       0.000956   0.000155  -0.039780   0.003588   0.004249   0.000203
    151      -0.003341  -0.000492   0.106436  -0.006907  -0.006372  -0.000086
    152      -0.003219  -0.000483   0.090190  -0.005005  -0.003547   0.000025
    153      -0.000068   0.000023  -0.014498   0.002203   0.003263   0.000203
    154       0.002094   0.000454  -0.144024   0.016462   0.022150   0.001351
    155       0.000801   0.000082  -0.025823   0.002261   0.002841   0.000140
    156      -0.001006  -0.000135   0.028079  -0.001634  -0.001219  -0.000008
    157       0.001690   0.000364  -0.116520   0.013716   0.018840   0.001206
    158       0.001045   0.000112  -0.030563   0.002301   0.002593   0.000100
    159       0.000118  -0.000056   0.042480  -0.006902  -0.010475  -0.000738
    160       0.000179   0.000040  -0.010029   0.001127   0.001449   0.000134
    161       0.002631   0.000304  -0.056546   0.002154   0.000621  -0.000163
    162      -0.000581  -0.000090   0.023744  -0.001944  -0.002086  -0.000091
    163      -0.000965  -0.000186   0.060205  -0.006570  -0.008751  -0.000467
    164      -0.002101  -0.000431   0.117298  -0.012570  -0.016405  -0.000967
    165       0.003726   0.000758  -0.236372   0.026868   0.036436   0.002200
    166      -0.002111  -0.000421   0.136003  -0.015427  -0.020943  -0.001217
    167      -0.003762  -0.000744   0.207733  -0.021898  -0.028352  -0.001641
    168      -0.000271   0.000010   0.005642  -0.002972  -0.004925  -0.000502
    169       0.002538   0.000102   0.023237  -0.005437  -0.009718  -0.000558
    170      -0.000663  -0.000130  -0.014889   0.007623   0.013484   0.001196
    171       0.003363  -0.033390  -0.000000   0.005998  -0.007919   0.065397
    172       0.001236   0.020973   0.000065   0.001691  -0.001325   0.006230
    173       0.002725  -0.040881  -0.000090  -0.002002  -0.000732   0.037211
    174       0.007597   0.003469   0.000059  -0.003423   0.002593   0.013216
    175      -0.005956  -0.035384  -0.000041   0.006803  -0.005599  -0.011996
    176      -0.003439  -0.101999  -0.000205   0.007975  -0.011906   0.084244
    177       0.004130  -0.129620  -0.000214   0.002965  -0.006476   0.055037
    178      -0.001681   0.014162   0.000063   0.015239  -0.017308   0.103621
    179      -0.019129   0.239323   0.000202   0.011355  -0.011373   0.071755
    180      -0.007610   0.089198  -0.000033  -0.011186   0.012337  -0.062941
    181       0.005976  -0.070794  -0.000001   0.010169  -0.012131   0.072574
    182       0.002164  -0.021663  -0.000003   0.003047  -0.004098   0.029545
    183       0.027937  -0.384263  -0.000404  -0.029801   0.031505  -0.199152
    184      -0.011473   0.138663   0.000159   0.015893  -0.016771   0.097593
    185      -0.000951   0.018219   0.000030   0.004735  -0.005761   0.040140
    186       0.011752  -0.265182  -0.000278  -0.001586  -0.000649   0.017347
    187      -0.001109   0.074594   0.000207   0.006112  -0.002306  -0.039115
    188      -0.000007   0.115854   0.000217   0.001412   0.000028  -0.000440
    189      -0.002205  -0.088854  -0.000205  -0.000837  -0.001196   0.020550
    190      -0.000079  -0.010054   0.000011   0.001589  -0.000836  -0.007219
    191      -0.011248   0.440461   0.000745   0.012033  -0.003080  -0.077611
    192      -0.003893   0.004782  -0.000064   0.000250  -0.000938   0.007860
    193       0.006570  -0.030490   0.000071   0.001201  -0.000115  -0.010330
    194       0.011127  -0.101425   0.000109   0.004666  -0.002070  -0.021093
    195       0.048687   0.064500   0.000451  -0.045352   0.050434  -0.234480
    196      -0.024575  -0.048779  -0.000245   0.023803  -0.027324   0.141008
    197       0.039304   0.095194   0.000617  -0.013341   0.018310  -0.101966
    198       0.038174   0.049039   0.000332  -0.043216   0.049646  -0.266986
    199      -0.016283  -0.074027  -0.000360   0.001551  -0.006856   0.092810
    200       0.034203   0.035547   0.000259  -0.044246   0.049756  -0.252891
    201       0.029607   0.038821   0.000257  -0.035560   0.041656  -0.240116
    202      -0.056881  -0.118792  -0.000696   0.044080  -0.053186   0.294237
    203      -0.009829  -0.026821  -0.000112   0.018671  -0.024368   0.179108
    204      -0.019980  -0.006439  -0.000672  -0.023922   0.016606  -0.002757
    205       0.025937   0.002849  -0.000147  -0.031884   0.020050   0.117136
    206      -0.048593   0.062543   0.000132   0.047531  -0.027576  -0.250216
    207      -0.019427   0.004147  -0.000411  -0.001947   0.000973  -0.064763
    208      -0.027434   0.097795  -0.000129   0.007852   0.001994  -0.228593
    209      -0.036824   0.037209   0.000010   0.029232  -0.017676  -0.126685
    210      -0.005418   0.000112  -0.000219  -0.015059   0.011736   0.022612
    211       0.044625  -0.017858  -0.001639  -0.147073   0.103929   0.151781
    212      -0.005147  -0.005308  -0.000519  -0.035099   0.025166   0.055924
    213       0.024603  -0.018620   0.001167   0.047453  -0.026050  -0.189158
    214      -0.003357   0.028189  -0.000134  -0.020959   0.022940  -0.123178
    215       0.015139   0.009392   0.000503   0.010643  -0.003232  -0.054012
    216      -0.010286   0.000580  -0.000759  -0.056828   0.047385  -0.064292
    217      -0.012829   0.019238  -0.001298  -0.085889   0.065051  -0.001051
    218       0.043469  -0.020034   0.001363   0.054148  -0.037173  -0.071270
    219      -0.008341  -0.021767   0.001036   0.085401  -0.063298  -0.044443
    220      -0.012295   0.005359  -0.001006  -0.055487   0.038374   0.045131
    221       0.039788   0.020278   0.001036   0.007432   0.009048  -0.215706
    222      -0.021765  -0.021409  -0.000599  -0.031332   0.026422  -0.075796
    223      -0.025348  -0.009527  -0.000341   0.028101  -0.027021  -0.058231
    224      -0.001752  -0.009257   0.000316   0.024737  -0.019636   0.024258
    225      -0.029882  -0.018710  -0.000634  -0.024165   0.020107  -0.061561
    226       0.069864   0.011488   0.001823   0.065985  -0.048269   0.020456
    227      -0.016597   0.004752   0.000328   0.044350  -0.037149   0.097048
    228       0.055134   0.012058   0.000852  -0.034929   0.037767   0.014150
    229      -0.006340  -0.014119   0.000895   0.092678  -0.073943  -0.039065
    230       0.203747   0.051504  -0.001572  -0.256769   0.183221   0.090593
    231       0.209275   0.046753   0.000372  -0.182148   0.143764   0.064410
    232       0.096823   0.015053   0.000233  -0.051476   0.035065  -0.006025
    233       0.025378   0.010694  -0.001153  -0.084818   0.057226   0.032287
    234      -0.056652  -0.012694   0.001208   0.065704  -0.032713  -0.033031
    235      -0.040769   0.004335  -0.000727  -0.039941   0.036187   0.008547
    236      -0.018041  -0.004483  -0.000647  -0.015170   0.005992   0.001016
    237      -0.104757  -0.025328   0.000129   0.166502  -0.135408  -0.038364
    238       0.068238   0.008471   0.002012   0.018475  -0.000180   0.006792
    239      -0.063865  -0.014764  -0.000638   0.032086  -0.029333  -0.022025
    240      -0.085970  -0.019934  -0.000135   0.105263  -0.085437  -0.030188
    241       0.077616   0.016095   0.001552  -0.019117   0.028471   0.019210
    242       0.006254   0.003041  -0.001066  -0.146778   0.119122   0.005110
    243      -0.055570  -0.012845   0.000856   0.139546  -0.106785  -0.022394
    244       0.068576   0.011589   0.001589  -0.005753   0.017056   0.012511
    245       0.069227   0.003764   0.002817   0.043086  -0.013308  -0.004179
    246       0.101761   0.023408   0.000146  -0.029473   0.008871   0.039867
    247      -0.141046  -0.026888  -0.002001  -0.030405   0.035808  -0.040719
    248       0.040741   0.007280   0.000349  -0.007030  -0.003375   0.011618
    249       0.161135   0.025787   0.002606  -0.005266   0.002643   0.035200
    250       0.082583   0.014826   0.000532  -0.052975   0.032574   0.024665
    251       0.042872   0.015484  -0.001173  -0.030688  -0.000395   0.031719
    252      -0.176418  -0.013743  -0.006914  -0.173067   0.103045   0.001989
    253       0.182489   0.013908   0.006782   0.109468  -0.038592  -0.003176
    254       0.197986   0.016525   0.008020   0.204127  -0.104282  -0.004695
    255      -0.170640  -0.009800  -0.006747  -0.159948   0.090832   0.009597
    256       0.227935   0.020914   0.008346   0.155176  -0.067260   0.003288
    257      -0.193884  -0.017461  -0.006171  -0.087674   0.039561  -0.005707
    258       0.073472   0.005538   0.001876   0.062880  -0.039497  -0.000387
    259      -0.050959  -0.006258  -0.001702   0.012541  -0.028234  -0.001975
    260       0.030683   0.005035   0.001830   0.017911   0.015124  -0.000476
    261       0.163013   0.007461   0.008793   0.165166  -0.075558  -0.010473
    262      -0.041301  -0.001092  -0.001898  -0.069468   0.038958   0.006915
    263      -0.016824  -0.004518   0.000972   0.058017  -0.030357  -0.009637
    264       0.158481   0.011344   0.005798   0.089927  -0.043691   0.001714
    265       0.033504  -0.001799   0.003545   0.086335  -0.045145  -0.010017
    266       0.000342  -0.007426   0.004300   0.139385  -0.066629  -0.021561
    267       0.068157   0.000585   0.004682   0.120455  -0.059309  -0.012615
    268       0.074049   0.006934   0.003260  -0.005737   0.014168   0.008061
    269       0.029378  -0.000455   0.004066   0.059402  -0.013738  -0.006426
    270      -0.190554  -0.017753  -0.008173  -0.048098  -0.035677  -0.009204
    271      -0.070192  -0.008052  -0.002936   0.004382  -0.026807  -0.009327
    272       0.017994   0.002420   0.003569  -0.000928   0.042303   0.006856
    273      -0.106021  -0.009952  -0.004936  -0.016974  -0.027878  -0.005868
    274       0.129448   0.009640   0.008239   0.076414   0.023679   0.000494
    275      -0.049954  -0.002341  -0.005722  -0.033486  -0.021458   0.001711
    276       0.147644   0.014714   0.009630  -0.029997   0.086208   0.020442
    277       0.201333   0.017315   0.005872  -0.045157   0.020550   0.014139
    278       0.179881   0.020189   0.005123  -0.088213   0.068791   0.027747
    279       0.266642   0.025462   0.014576  -0.057083   0.116611   0.031286
    280       0.038804   0.003386  -0.001946  -0.014546  -0.024242   0.000401
    281      -0.121874  -0.009223  -0.007529  -0.023114  -0.027918  -0.005035
    282      -0.097200  -0.006967  -0.000767   0.013062   0.024872  -0.000601
    283       0.029378   0.004000  -0.002522  -0.032660  -0.009868   0.003729
    284      -0.005268  -0.004581  -0.001055   0.034644  -0.054870  -0.010091
    285      -0.124018  -0.014105  -0.009114   0.052139  -0.109447  -0.026102
    286      -0.011898  -0.000035   0.001203  -0.005183   0.025613   0.004437
    287      -0.020584  -0.000476  -0.008609  -0.044669  -0.063246  -0.003737
    288      -0.094156  -0.008314  -0.006360   0.004152  -0.048872  -0.009083
    289       0.047814   0.009177   0.005386  -0.066723   0.104902   0.026389
    290      -0.054114  -0.003076  -0.007666  -0.042720  -0.044023  -0.000488
    291      -0.047031  -0.006930   0.001752   0.067108  -0.008927  -0.012103
    292       0.018112   0.001665   0.011936   0.037411   0.116802   0.013380
    293      -0.033009  -0.002934  -0.003032  -0.003398  -0.021429  -0.002687
    294       0.101541   0.005832   0.004933   0.012408  -0.021394  -0.003437
    295      -0.067908  -0.003652  -0.004658  -0.022548  -0.003639   0.001326
    296       0.090046   0.003943   0.007770   0.054234   0.012677  -0.005218
    297       0.093546   0.004239   0.011273   0.049297   0.025415  -0.001667
    298       0.070091   0.005555  -0.003348  -0.030444  -0.058314  -0.004425
    299      -0.003238   0.000067  -0.007143  -0.019798  -0.045227  -0.004389
    300      -0.005053   0.002689  -0.011490  -0.091123  -0.071233   0.002479
    301      -0.009637  -0.007874   0.040760   0.261148   0.282290   0.004968
    302       0.027156   0.001944  -0.006990  -0.022461  -0.062095  -0.006283
    303       0.032153   0.007664  -0.025139  -0.190291  -0.197584  -0.001794
    304       0.005009  -0.000332   0.003911   0.019807   0.009297  -0.001423
    305       0.001523   0.005015  -0.033312  -0.188617  -0.231192  -0.008401
    306       0.003325  -0.001701   0.007419   0.059288   0.052863  -0.000303
    307       0.000735   0.001120   0.004553  -0.008906   0.025031   0.005012
    308      -0.036604  -0.000810   0.008975   0.010769   0.106308   0.013607
    309      -0.022486  -0.006287   0.029533   0.162492   0.172871   0.003014
    310       0.015236   0.002294  -0.008082  -0.052667  -0.069288  -0.002620
    311      -0.000191  -0.001538   0.003264   0.039379   0.024120  -0.001832
    312      -0.015423  -0.005426   0.024204   0.140602   0.141037   0.001456
    313      -0.000807  -0.001875   0.012387   0.056832   0.046093  -0.000893
    314      -0.000379   0.001170  -0.007700  -0.034568  -0.028831   0.000427
    315      -0.018446  -0.004565   0.020868   0.117337   0.127537   0.002468
    316      -0.012226  -0.001411   0.015094   0.040790   0.072862   0.005222
    317       0.004890   0.000888  -0.008376  -0.025031  -0.038679  -0.002303
    318      -0.001422   0.000891  -0.000282  -0.016966   0.007478   0.003489
    319      -0.001507  -0.000952   0.007230   0.022505   0.024581   0.001002
    320       0.028768   0.001146  -0.012854  -0.026577  -0.107887  -0.012155
    321       0.036697   0.001792  -0.015275  -0.036341  -0.129760  -0.013897
    322      -0.000537  -0.001097   0.008436   0.026402   0.025259   0.000597
    323       0.023658   0.000944  -0.011159  -0.022816  -0.091020  -0.010221
    324       0.022609   0.001635  -0.009383  -0.045757  -0.107384  -0.009878
    325      -0.004898  -0.000894   0.004759   0.010317   0.008825  -0.000112
    326       0.014169   0.000410   0.003803  -0.004379  -0.027604  -0.003096
    327       0.005686   0.001378  -0.021434  -0.038113  -0.067807  -0.005430
    328      -0.011523  -0.001101   0.004989   0.014836   0.027986   0.001944
    329       0.020074   0.000677   0.003462  -0.011417  -0.048470  -0.005155
    330      -0.012576  -0.001048   0.005945   0.020818   0.044562   0.003747
    331      -0.001298   0.000619  -0.014924  -0.025099  -0.039230  -0.002882
    332      -0.011103  -0.000453  -0.001731   0.015689   0.042524   0.004076
    333      -0.034906  -0.004094   0.055395   0.114450   0.230662   0.019808
    334       0.003664   0.000817  -0.011900  -0.031060  -0.057931  -0.004940
    335      -0.005803  -0.000466   0.006587   0.015262   0.038707   0.003886
    336      -0.025523  -0.002459   0.030657   0.062601   0.134623   0.011819
    337      -0.011101  -0.001333   0.020179   0.034530   0.068865   0.005843
    338       0.009723   0.000956  -0.016614  -0.024548  -0.054761  -0.004916
    339      -0.016075  -0.002116   0.023084   0.056212   0.102210   0.008020
    340      -0.009013  -0.001089   0.016344   0.027677   0.053925   0.004486
    341       0.007616   0.000773  -0.013387  -0.019568  -0.042214  -0.003689
    342      -0.004754   0.000473  -0.018490  -0.025036  -0.037727  -0.002930
    343       0.003133   0.000307  -0.001271  -0.013305  -0.030147  -0.002880
    344       0.012270   0.000134   0.008587  -0.000545  -0.019025  -0.002305
    345       0.011577   0.000763  -0.014577  -0.030064  -0.075610  -0.007440
    346       0.008608   0.000416   0.001937  -0.014874  -0.041698  -0.004251
    347       0.007150  -0.000047   0.008175   0.004493  -0.001687  -0.000467
    348       0.006097   0.000661   0.006018  -0.028216  -0.054769  -0.004760
    349       0.004474   0.000071   0.020122  -0.001366  -0.005133  -0.000526
    350       0.005823   0.000376   0.010997  -0.014615  -0.029423  -0.002445
    351      -0.003193  -0.000054  -0.027491  -0.000512  -0.003509  -0.000628
    352      -0.001678  -0.000256   0.005185   0.010834   0.021131   0.001751
    353       0.009593   0.000594   0.020618  -0.022754  -0.046331  -0.003892
    354       0.000256  -0.000003   0.001292   0.000963   0.001613   0.000102
    355      -0.005128  -0.000344  -0.015420   0.012401   0.022719   0.001670
    356      -0.006795  -0.000488  -0.022375   0.018635   0.036679   0.003122
    357       0.004269   0.000160   0.004674   0.004426   0.008952   0.001205
    358      -0.003034  -0.000431  -0.004130   0.020142   0.039645   0.003527
    359       0.000512   0.000234  -0.010022  -0.010160  -0.018447  -0.001501
    360       0.000710   0.000129   0.005365  -0.002666  -0.002056   0.000075
    361      -0.000890  -0.000358  -0.004986   0.023190   0.045358   0.004250
    362      -0.000059  -0.000030  -0.002958  -0.002998  -0.008151  -0.000950
    363       0.001860  -0.000132   0.003676   0.009050   0.014746   0.001238
    364      -0.001480  -0.000516   0.003569   0.027469   0.052560   0.004731
    365       0.000150   0.000033  -0.005898  -0.004758  -0.011054  -0.001142
    366      -0.007685  -0.000950  -0.003705   0.034713   0.067182   0.005728
    367      -0.003348  -0.000517   0.007974   0.019334   0.038340   0.003375
    368       0.009689   0.001082   0.022343  -0.042653  -0.079851  -0.006541
    369      -0.009278  -0.001103  -0.023141   0.042913   0.080752   0.006609
    370       0.003055   0.000184   0.001862  -0.005019  -0.011286  -0.001143
    371      -0.000609   0.000032  -0.013910  -0.000351  -0.000340  -0.000100
    372      -0.001214  -0.000643   0.008007   0.029897   0.057751   0.005554
    373      -0.005006  -0.000360   0.004578   0.008093   0.017057   0.001131
    374      -0.000017  -0.000136  -0.037245   0.013891   0.023452   0.001851
    375      -0.003512  -0.000396   0.030367   0.006379   0.015447   0.001431
    376      -0.005476  -0.000230   0.012385  -0.001242   0.000517  -0.000412
    377       0.001036  -0.000155  -0.040652   0.019023   0.033501   0.002988
    378       0.002076   0.000206   0.017378  -0.012790  -0.024497  -0.002176
    379       0.003713   0.000257   0.023856  -0.011926  -0.022415  -0.001776
    380       0.004529   0.000421  -0.012353  -0.013534  -0.028836  -0.002670
    381      -0.000445   0.000100  -0.098106   0.018430   0.029544   0.002230
    382      -0.001935   0.000044  -0.150909   0.033206   0.055732   0.004320
    383      -0.001272   0.000003  -0.101076   0.022189   0.037511   0.002841
    384      -0.003035  -0.000012  -0.192824   0.044578   0.075688   0.005984
    385       0.000171  -0.000128   0.100563  -0.018711  -0.030669  -0.002356
    386       0.002972   0.000438  -0.109291   0.007632   0.006843  -0.000011
    387       0.008908   0.001439  -0.347435   0.028053   0.030821   0.001177
    388      -0.004450  -0.000681   0.155636  -0.011558  -0.012175  -0.000410
    389      -0.007839  -0.001210   0.257023  -0.016868  -0.015002  -0.000182
    390      -0.004267  -0.000667   0.153537  -0.011426  -0.011748  -0.000362
    391      -0.010661  -0.001660   0.376632  -0.026673  -0.026128  -0.000558
    392      -0.005247  -0.000800   0.167983  -0.011691  -0.011326  -0.000354
    393       0.001797   0.000307  -0.079641   0.007097   0.008340   0.000379
    394       0.003604   0.000751  -0.231862   0.025532   0.033732   0.001966
    395       0.002354   0.000292  -0.066627   0.004342   0.004117   0.000096
    396      -0.000480  -0.000144   0.061140  -0.008188  -0.011731  -0.000777
    397      -0.000331  -0.000134   0.062121  -0.008710  -0.012823  -0.000815
    398       0.003677   0.000390  -0.049758  -0.001740  -0.006465  -0.000739
    399       0.000195  -0.000180   0.118453  -0.019018  -0.028944  -0.002028
    400       0.000186   0.000075  -0.029238   0.003947   0.005577   0.000413
    401       0.002582   0.000335  -0.078919   0.006027   0.006749   0.000277
    402       0.001734   0.000218  -0.027412  -0.000443  -0.002598  -0.000329
    403      -0.000280  -0.000047   0.016434  -0.001953  -0.002851  -0.000135
    404       0.002266   0.000231  -0.032599  -0.000836  -0.003688  -0.000442
    405      -0.003804  -0.000690   0.199833  -0.020801  -0.026905  -0.001542
    406      -0.003451  -0.000705   0.224674  -0.024923  -0.033270  -0.001920
    407      -0.003912  -0.000753   0.208408  -0.022134  -0.028900  -0.001693
    408      -0.001118  -0.000261   0.091893  -0.010735  -0.014599  -0.000884
    409      -0.000749  -0.000137   0.045563  -0.005198  -0.007157  -0.000391
    410      -0.001828  -0.000371   0.099115  -0.010873  -0.014439  -0.000873
    411      -0.002356  -0.000147   0.003170   0.002374   0.006270   0.000454
    412       0.001703  -0.000066   0.026345   0.001644   0.004150   0.000903
    413      -0.001464  -0.000165  -0.016939   0.008514   0.015539   0.001304
    414       0.000639   0.000086   0.012732  -0.006867  -0.011899  -0.001089
    415       0.003200   0.000205   0.013682  -0.008136  -0.016410  -0.001304
    416      -0.002736  -0.000368  -0.010971   0.016310   0.031574   0.002970
    417      -0.000830  -0.000028   0.010021  -0.002764  -0.003518  -0.000376
    418       0.001978   0.000052   0.032140  -0.005373  -0.007988  -0.000353
    419       0.001094  -0.000061  -0.009901   0.006088   0.009840   0.001067
                 84         85         86         87         88         89    
      0      -0.001361  -0.005749   0.024058  -0.000409   0.001089   0.001922
      1      -0.002247  -0.026940   0.165562  -0.001467   0.025983  -0.007760
      2      -0.000628  -0.017761   0.142140   0.003708   0.017366  -0.007395
      3       0.001848   0.010378  -0.023504   0.007757  -0.015713   0.000142
      4       0.000832   0.005983  -0.057863  -0.008915   0.017443  -0.000615
      5      -0.001787  -0.015031   0.073010  -0.006011   0.024699  -0.002385
      6       0.000798   0.004422  -0.017571   0.000978  -0.002079   0.000170
      7       0.000811   0.008621  -0.105700  -0.018270   0.033766   0.000421
      8      -0.001141  -0.010189   0.059008  -0.000875   0.009612  -0.001441
      9       0.000802   0.007859  -0.022339   0.010588  -0.032523   0.001592
     10      -0.000063   0.003802  -0.084243  -0.018262   0.033251   0.000250
     11       0.003214   0.028834  -0.158318   0.006785  -0.038931   0.005379
     12       0.000790   0.008885  -0.034374   0.009670  -0.032995   0.001932
     13       0.000060  -0.001646   0.017900   0.000261   0.004582  -0.000206
     14       0.000242   0.002544  -0.013855   0.000568  -0.003095   0.000922
     15      -0.001730  -0.016892   0.101719  -0.002074   0.020437  -0.001219
     16      -0.001965  -0.017838   0.084941  -0.008487   0.032768  -0.000647
     17      -0.000796  -0.006413   0.035169  -0.000549   0.004857   0.000176
     18       0.003165   0.030907  -0.162230   0.011308  -0.052493   0.003316
     19      -0.004300  -0.036298   0.184262  -0.011464   0.051695  -0.002463
     20       0.000204   0.000819  -0.008937  -0.001753   0.003362   0.001389
     21       0.000388   0.004590  -0.025018   0.001640  -0.007856  -0.000178
     22       0.000167  -0.000736   0.008611  -0.000081   0.002760  -0.000073
     23       0.001699   0.010994  -0.056647   0.000871  -0.007005   0.001562
     24       0.003179   0.019236  -0.052166   0.014038  -0.032861   0.000190
     25       0.001299   0.009901  -0.064274  -0.003717   0.004438  -0.000566
     26      -0.003215  -0.016695   0.011625  -0.023851   0.055929  -0.001522
     27      -0.003049  -0.019748   0.005778  -0.034323   0.083778  -0.005505
     28       0.001591   0.011592  -0.013235   0.017108  -0.042440   0.004024
     29      -0.003484  -0.018136  -0.023248  -0.038944   0.090756  -0.004641
     30       0.000330   0.000817   0.014729   0.004718  -0.007829  -0.001488
     31      -0.001416  -0.008969   0.054176   0.003728  -0.007844   0.001343
     32      -0.001029  -0.003266  -0.012863  -0.008147   0.016565   0.000182
     33       0.000369   0.005474   0.038600   0.029608  -0.077769   0.004778
     34      -0.002729  -0.007558   0.064656   0.021848  -0.066196   0.007445
     35       0.008355   0.029413   0.135109   0.083997  -0.177721   0.010840
     36      -0.004509  -0.015394  -0.023493  -0.020943   0.028300   0.001934
     37      -0.008219  -0.015859  -0.016616   0.002689  -0.053897   0.012530
     38      -0.004735  -0.014524  -0.010369  -0.009850  -0.007036   0.010809
     39      -0.005680  -0.018814  -0.012342  -0.017378   0.011530   0.006554
     40       0.019256   0.058697  -0.015235   0.024884   0.044669  -0.030897
     41       0.000471  -0.000834  -0.041228  -0.021361   0.055761  -0.005366
     42       0.004811   0.013007   0.031605   0.017927  -0.020855  -0.001197
     43      -0.002396  -0.006797   0.009180  -0.000535  -0.008085   0.001238
     44       0.006174   0.016641   0.032107   0.018695  -0.015186  -0.001892
     45      -0.005381  -0.020360  -0.041795  -0.038666   0.075198  -0.000718
     46       0.019940   0.058236   0.008696   0.027611   0.045893  -0.032708
     47      -0.000405  -0.002554  -0.033703  -0.017974   0.044008  -0.005865
     48      -0.019200  -0.061350  -0.009974  -0.035603  -0.035949   0.050167
     49       0.012008   0.035175   0.015831   0.021024   0.016480  -0.017721
     50      -0.011408  -0.022669  -0.005182  -0.002204  -0.032098  -0.005633
     51      -0.014055  -0.053559  -0.011296  -0.038921  -0.017983   0.062239
     52      -0.009808  -0.034615  -0.000835  -0.020547  -0.018082   0.024094
     53       0.004077   0.013577  -0.000429   0.006485   0.009843   0.001140
     54      -0.009721  -0.028429  -0.011774  -0.017917  -0.008070   0.015383
     55      -0.008944  -0.015645  -0.008220  -0.002514  -0.004943  -0.036848
     56       0.002405   0.000127  -0.002520  -0.007693   0.012180   0.024846
     57       0.021230   0.062291   0.015124   0.035349   0.034322  -0.049650
     58      -0.014315  -0.047751  -0.009646  -0.030553  -0.022484   0.046887
     59      -0.008074  -0.031751  -0.012306  -0.027712  -0.001171   0.054159
     60       0.006844   0.038486   0.007923   0.036573   0.001206  -0.073468
     61      -0.006869  -0.012235  -0.009665  -0.004058   0.001809  -0.028989
     62       0.012613   0.046264   0.014452   0.035171   0.011396  -0.060178
     63      -0.003360   0.005159  -0.008454   0.012066   0.002524  -0.070281
     64      -0.003475  -0.012771   0.000534  -0.006984  -0.008719   0.001872
     65      -0.006394  -0.025279  -0.001522  -0.013376  -0.012795  -0.032305
     66       0.003176   0.009055   0.001400   0.007329   0.000141  -0.058996
     67       0.012116   0.041167   0.009084   0.025263   0.019858   0.004394
     68      -0.020083  -0.059376  -0.013846  -0.030196  -0.026551  -0.016902
     69       0.001006  -0.002020  -0.000042  -0.001409  -0.004082  -0.049904
     70      -0.005307  -0.029096  -0.005586  -0.024391  -0.007362   0.027924
     71       0.004607   0.034453   0.003767   0.029469   0.014428  -0.008583
     72       0.001705  -0.003103   0.007319  -0.007002  -0.001294   0.061261
     73       0.003031   0.012956   0.003804   0.006344   0.009872   0.062651
     74      -0.006720  -0.021629  -0.001292  -0.015321  -0.003730   0.078568
     75       0.009960   0.026534   0.006806   0.009297   0.016295   0.072827
     76      -0.011942  -0.050550  -0.010722  -0.034390  -0.023478  -0.044991
     77       0.010481   0.045945   0.006897   0.034342   0.017604  -0.042650
     78      -0.002383   0.063767   0.007916   0.071238   0.035565  -0.001340
     79       0.016843   0.018163   0.006399  -0.010690  -0.001785  -0.007129
     80       0.024489   0.067495   0.014055   0.032642   0.023414  -0.016708
     81      -0.017544   0.009273  -0.003665   0.044720   0.017638  -0.004632
     82       0.006980  -0.002625   0.000866  -0.011964  -0.005315  -0.007771
     83       0.011996   0.017731   0.007343  -0.001834   0.008588   0.046293
     84       0.003596   0.037262   0.006335   0.036262   0.023286   0.030784
     85       0.002121  -0.002017   0.000199  -0.004445  -0.001242   0.007570
     86      -0.042326  -0.065408  -0.019129   0.005877  -0.011031  -0.025645
     87      -0.002959  -0.057253  -0.008116  -0.056354  -0.029235  -0.000032
     88      -0.020295   0.053720   0.002228   0.097888   0.046417   0.018721
     89       0.007285   0.000040   0.002161  -0.010371  -0.001419   0.018176
     90       0.028585   0.015540   0.010788  -0.046053  -0.012628   0.019567
     91       0.013324  -0.010127   0.002056  -0.038164  -0.016413  -0.003025
     92      -0.022422  -0.061749  -0.014719  -0.025019  -0.023817  -0.040419
     93       0.089758   0.069110   0.030708  -0.071046  -0.007571   0.044419
     94      -0.024172  -0.049196  -0.011728  -0.023955  -0.021563  -0.035875
     95       0.032388  -0.000679   0.005729  -0.041690  -0.014994  -0.009894
     96       0.005060   0.001622   0.001409  -0.003732   0.000403   0.034578
     97       0.055550   0.040341   0.019478  -0.059386  -0.013483  -0.021005
     98      -0.028276   0.029155  -0.002050   0.072761   0.031532   0.027660
     99      -0.002505  -0.006075  -0.001771   0.003562   0.001375   0.030534
    100       0.045200   0.038607   0.016511  -0.039165  -0.005800  -0.015260
    101      -0.027830   0.022551  -0.001405   0.055957   0.024795   0.027712
    102      -0.059986  -0.061785  -0.020521   0.010271  -0.013467  -0.079523
    103       0.039651   0.014036   0.011979  -0.060891  -0.020488  -0.060966
    104      -0.018441  -0.005093  -0.005411   0.031376   0.011048   0.030871
    105       0.011087  -0.024081  -0.003294  -0.022950  -0.012847  -0.023913
    106       0.002756   0.008678   0.002461   0.003066   0.004412   0.041658
    107      -0.001458  -0.020428  -0.002886  -0.020978  -0.012140  -0.025253
    108      -0.027483  -0.057550  -0.019222   0.020164  -0.006305  -0.079005
    109      -0.025110  -0.007012  -0.007552   0.043663   0.015739   0.048307
    110       0.012540  -0.002918   0.004114  -0.036430  -0.014074  -0.019830
    111      -0.022381  -0.020733  -0.009779   0.026684   0.004212  -0.035905
    112      -0.047246  -0.050722  -0.025647   0.086977   0.021972   0.024381
    113       0.041592   0.022192   0.010475  -0.029749  -0.006226  -0.009280
    114      -0.024342  -0.017151  -0.009068   0.028844   0.005848  -0.027939
    115      -0.060143  -0.053917  -0.026638   0.084329   0.019218   0.001735
    116       0.026295   0.038743   0.015385  -0.033363  -0.004126   0.006554
    117       0.042866   0.071408   0.026855  -0.049169  -0.001936   0.065305
    118      -0.023003  -0.012405  -0.009408   0.046319   0.015572   0.060261
    119       0.011540   0.002676   0.002922  -0.016416  -0.006086  -0.034627
    120      -0.076087  -0.045712  -0.025144   0.089404   0.022987   0.029172
    121      -0.027882  -0.028957  -0.012190   0.027415   0.002847  -0.036054
    122       0.005247   0.021987   0.010355  -0.031466  -0.006718   0.014647
    123      -0.066473  -0.006454  -0.008956   0.049999   0.017166   0.069414
    124      -0.015640   0.003706   0.002017  -0.012021  -0.005047  -0.028759
    125      -0.000650   0.001931   0.001271  -0.004760  -0.001049   0.007857
    126      -0.008539   0.011780   0.004017  -0.006627  -0.000002   0.020839
    127       0.004288   0.005390   0.002167  -0.006081  -0.001503  -0.007775
    128       0.056328  -0.025223  -0.008338   0.019693   0.004174   0.006134
    129      -0.015181   0.013229   0.004816  -0.011504  -0.002116   0.005671
    130       0.003242   0.029179   0.011448  -0.026625  -0.003917   0.016355
    131      -0.011811  -0.009656  -0.004757   0.014198   0.002711  -0.012538
    132       0.064258  -0.026529  -0.006304   0.000364  -0.004011  -0.035354
    133       0.109775  -0.021120  -0.002603  -0.010256  -0.005347  -0.025004
    134      -0.033807  -0.002456  -0.003672   0.019634   0.006324   0.021234
    135       0.022866   0.039245   0.018228  -0.056386  -0.013259  -0.020145
    136      -0.014495   0.034834   0.013077  -0.029448  -0.004164   0.025713
    137      -0.037838  -0.006581  -0.004572   0.015851   0.003365  -0.005234
    138       0.096669  -0.032706  -0.009241   0.016967   0.003011   0.007976
    139      -0.117995   0.103214   0.037825  -0.093396  -0.018535  -0.006741
    140       0.014265  -0.008712  -0.002856   0.005552   0.000736  -0.001450
    141      -0.021534   0.005417   0.001701  -0.004852  -0.001450  -0.005845
    142      -0.024218   0.010910   0.003780  -0.009922  -0.002355  -0.004483
    143      -0.074076   0.039207   0.013334  -0.032037  -0.006776  -0.009836
    144      -0.020952  -0.001845  -0.001367   0.003398   0.000111  -0.010271
    145      -0.026061   0.006340   0.001840  -0.004795  -0.001414  -0.006358
    146      -0.058402   0.038317   0.013582  -0.033843  -0.007194  -0.009496
    147       0.050190  -0.026951  -0.009305   0.022559   0.004725   0.005712
    148      -0.023162   0.016398   0.005941  -0.014844  -0.003097  -0.002756
    149      -0.024103   0.024218   0.009019  -0.023109  -0.004797  -0.002690
    150       0.003563  -0.002863  -0.001119   0.003067   0.000677   0.000253
    151       0.028345  -0.018810  -0.006520   0.015370   0.002999   0.001748
    152       0.012035  -0.003700  -0.000995   0.001345   0.000110   0.000453
    153      -0.000041   0.001542   0.000591  -0.001419  -0.000245   0.000208
    154       0.011802  -0.000386   0.000213  -0.000629   0.000020   0.001668
    155       0.002431  -0.000733  -0.000270   0.000546   0.000071   0.000064
    156      -0.000419   0.002074   0.000859  -0.002381  -0.000491   0.000280
    157       0.012159  -0.000892   0.000052  -0.000122   0.000174   0.002646
    158       0.001135  -0.000584  -0.000272   0.000684   0.000111  -0.000015
    159      -0.012565   0.003192   0.000844  -0.001647  -0.000360  -0.000522
    160       0.000912  -0.000256   0.000016   0.000124   0.000075  -0.000184
    161      -0.004946  -0.000393  -0.000486   0.001806   0.000382   0.000296
    162      -0.000692   0.001140   0.000467  -0.001368  -0.000309  -0.000385
    163      -0.002503  -0.001461  -0.000565   0.001613   0.000311  -0.000467
    164      -0.011470   0.003372   0.001006  -0.002434  -0.000607  -0.000441
    165       0.019252   0.000958   0.000918  -0.002697  -0.000309   0.002723
    166      -0.009656  -0.001549  -0.000790   0.002294   0.000351  -0.001969
    167      -0.016345   0.003600   0.000971  -0.002366  -0.000658  -0.000622
    168      -0.065600   0.045127   0.015937  -0.038013  -0.007454  -0.004050
    169       0.085817  -0.070684  -0.025524   0.061392   0.011845   0.003842
    170       0.099025  -0.062769  -0.022032   0.052316   0.010318   0.008127
    171      -0.001811  -0.016011   0.084675  -0.005292   0.025696  -0.001818
    172      -0.000229  -0.003413   0.031489   0.003455  -0.005398   0.001250
    173      -0.001411  -0.005503   0.001467  -0.007181   0.015318  -0.000626
    174      -0.002866  -0.023285   0.110663  -0.009310   0.036374   0.000108
    175       0.005503   0.050570  -0.286789   0.007082  -0.053481  -0.000280
    176       0.001275   0.017426  -0.115556  -0.001602  -0.010355  -0.003011
    177       0.000514   0.000468   0.068965   0.022589  -0.047203   0.000619
    178       0.000157  -0.003732   0.059139   0.007627  -0.006257  -0.000388
    179      -0.001756  -0.016608   0.092185  -0.004338   0.024636  -0.003151
    180      -0.001178  -0.004880   0.001171  -0.004326   0.004756  -0.000907
    181       0.000736   0.003166   0.010021   0.006502  -0.011136   0.001125
    182       0.000154   0.001976  -0.008736   0.001085  -0.003621   0.001059
    183       0.003238   0.033321  -0.198554   0.007489  -0.052343   0.005706
    184      -0.000721  -0.011147   0.087484   0.002343   0.010345  -0.002202
    185      -0.000125  -0.000529   0.004568   0.000297   0.000280   0.000609
    186      -0.001281  -0.012941   0.067965  -0.005386   0.024636  -0.001931
    187       0.003915   0.029191  -0.140463   0.009055  -0.037366   0.001701
    188      -0.001159  -0.011302   0.053492  -0.005813   0.021979   0.000319
    189      -0.000530  -0.002851   0.011902  -0.000936   0.003345  -0.001407
    190       0.000582   0.002985  -0.010944   0.000945  -0.002224  -0.000257
    191       0.007090   0.056240  -0.285709   0.015488  -0.072664   0.005398
    192       0.000467   0.005864  -0.032113   0.002330  -0.011037  -0.000075
    193       0.000274  -0.000468   0.008003  -0.000216   0.003448   0.000414
    194       0.000780  -0.001138   0.009791  -0.004965   0.020215  -0.000462
    195      -0.007421  -0.041373  -0.010826  -0.073880   0.171297  -0.009121
    196       0.003066   0.019203  -0.018929   0.027256  -0.065130   0.004622
    197      -0.002288  -0.010029  -0.096201  -0.049891   0.113115  -0.007996
    198      -0.004958  -0.033532   0.035052  -0.049749   0.123053  -0.007449
    199      -0.002888  -0.011344   0.007883  -0.012025   0.022676   0.002683
    200      -0.006424  -0.040736   0.029453  -0.063591   0.155070  -0.008118
    201      -0.003064  -0.024769   0.048633  -0.031940   0.084457  -0.005956
    202       0.005058   0.030664   0.024797   0.062322  -0.145647   0.010722
    203      -0.000847   0.002326  -0.046955  -0.007872   0.012343   0.001127
    204      -0.002631   0.000670   0.019658   0.030932  -0.104603   0.011818
    205      -0.013683  -0.048450  -0.082781  -0.081435   0.147278   0.000641
    206       0.026519   0.090729   0.356805   0.224859  -0.444348   0.013017
    207       0.008499   0.036560   0.128396   0.097321  -0.207904   0.004268
    208       0.016980   0.058064   0.336147   0.185018  -0.381549   0.013573
    209       0.013807   0.046947   0.211497   0.128451  -0.263878   0.013011
    210      -0.008034  -0.030706  -0.076163  -0.062913   0.122490  -0.004765
    211      -0.031817  -0.078475  -0.059326  -0.029363  -0.106969   0.046877
    212      -0.011192  -0.030845  -0.016701  -0.013961  -0.034388   0.021629
    213       0.018938   0.055922   0.104068   0.070415  -0.075786  -0.009497
    214      -0.001518  -0.009255   0.070363   0.013426  -0.038190   0.006698
    215       0.002009   0.002796   0.023702   0.005617  -0.004967   0.001928
    216      -0.011417  -0.034833   0.035668  -0.003567  -0.055257   0.022064
    217      -0.018444  -0.054352   0.012153  -0.022709  -0.039987   0.024096
    218       0.017470   0.054801   0.043858   0.050943  -0.034251  -0.014216
    219       0.019673   0.056110   0.003291   0.025898   0.040143  -0.026237
    220      -0.011840  -0.032570  -0.015606  -0.019111  -0.012850   0.011472
    221       0.007134   0.016014   0.121284   0.047992  -0.083609   0.008533
    222      -0.002683  -0.009323  -0.064256  -0.042349   0.115388  -0.022790
    223       0.018808   0.060000   0.006942   0.028253   0.063466  -0.056919
    224       0.003495   0.009399  -0.059493  -0.022786   0.080466  -0.016669
    225      -0.002455  -0.010430  -0.056749  -0.043163   0.118004  -0.021864
    226       0.012374   0.034382   0.032048   0.030040  -0.022621   0.003350
    227       0.001227   0.000387  -0.019060  -0.006636   0.005346   0.009255
    228      -0.021649  -0.072116  -0.007326  -0.041012  -0.049647   0.068401
    229       0.027228   0.078527  -0.005119   0.024190   0.107380  -0.056288
    230      -0.030681  -0.059271   0.024042   0.017293  -0.151581  -0.014829
    231      -0.037976  -0.099861   0.011057  -0.024019  -0.138019   0.039995
    232       0.002984   0.021010   0.046076   0.042872  -0.070521  -0.014018
    233      -0.008531  -0.015521  -0.004317  -0.000146  -0.024160  -0.005031
    234      -0.011556  -0.055947  -0.013607  -0.050243   0.000073   0.082394
    235      -0.021384  -0.071100  -0.006678  -0.041784  -0.036336   0.048499
    236       0.003855   0.014999  -0.000037   0.009297   0.006715  -0.003743
    237       0.042932   0.129724   0.033380   0.077219   0.065147  -0.111401
    238      -0.013030  -0.053717  -0.011213  -0.042348  -0.018166   0.088392
    239       0.012525   0.039983   0.006818   0.022930   0.026826  -0.039591
    240       0.026962   0.081655   0.018522   0.047531   0.044970  -0.071360
    241      -0.021849  -0.077421  -0.011594  -0.050537  -0.040982   0.092388
    242      -0.037556  -0.113680  -0.039856  -0.073647  -0.037408   0.095156
    243       0.026339   0.073185   0.025268   0.042182   0.032038  -0.046909
    244      -0.016665  -0.061322  -0.011016  -0.042748  -0.027964   0.080853
    245      -0.015744  -0.073061  -0.017924  -0.064405  -0.016729   0.153220
    246       0.023118   0.102448   0.029262   0.089243   0.008552  -0.161644
    247      -0.037507  -0.138034  -0.047442  -0.105103  -0.017671   0.100117
    248       0.019092   0.075068   0.021403   0.057264   0.017915  -0.072126
    249       0.022574   0.096122   0.027178   0.078874   0.010735  -0.100727
    250       0.017062   0.084152   0.020428   0.072987   0.015550  -0.124193
    251       0.032013   0.131308   0.039382   0.107606   0.022189  -0.179586
    252      -0.012773  -0.016758  -0.022694   0.000251   0.003640  -0.086291
    253      -0.015985  -0.062871  -0.007018  -0.041348  -0.031717   0.016656
    254      -0.012197  -0.066092   0.004607  -0.044914  -0.044185   0.004861
    255      -0.006376   0.006526  -0.013135   0.017308   0.007070  -0.062980
    256      -0.012122  -0.054122   0.001971  -0.035225  -0.036879   0.038886
    257      -0.001808   0.008759  -0.006387   0.013308   0.012841  -0.059682
    258       0.003587   0.004433   0.005348   0.003988  -0.005085  -0.068159
    259       0.021591   0.071422   0.017182   0.043372   0.033690  -0.002684
    260      -0.030798  -0.098358  -0.020414  -0.054274  -0.046580  -0.013421
    261       0.001669  -0.003633   0.013227  -0.011554   0.004001   0.186345
    262       0.006307   0.034546   0.002449   0.026334   0.016014  -0.014234
    263      -0.009954  -0.042001  -0.005798  -0.030247  -0.014455   0.035044
    264       0.012745   0.042102   0.016757   0.024743   0.015773   0.051502
    265       0.001264  -0.004778   0.006738  -0.012197   0.005456   0.148658
    266      -0.018871  -0.081860  -0.007304  -0.063674  -0.024202   0.173319
    267      -0.008587  -0.044882  -0.000690  -0.036733  -0.016165   0.087862
    268       0.016573   0.074741   0.017862   0.049792   0.036165   0.107106
    269      -0.006943  -0.016533   0.001557  -0.012038   0.001702   0.146449
    270       0.038319   0.072528   0.022272   0.003386   0.041035   0.272745
    271       0.003725  -0.025654  -0.002404  -0.037811  -0.011044   0.054514
    272      -0.015106   0.014012  -0.003940   0.044676   0.013083  -0.084677
    273       0.018790   0.030145   0.009877  -0.002366   0.016174   0.101576
    274      -0.048547  -0.106012  -0.029552  -0.023784  -0.049865  -0.267967
    275       0.018562   0.030979   0.006988   0.006354   0.005685  -0.057169
    276       0.001092   0.091445   0.012264   0.094717   0.046479  -0.017425
    277       0.043515   0.095910   0.024981   0.018772   0.023405   0.024412
    278       0.037987   0.154179   0.028704   0.100249   0.056678  -0.054298
    279       0.022946   0.153054   0.026466   0.117026   0.064086  -0.011889
    280       0.015594   0.016731   0.006568  -0.007747   0.000508   0.007443
    281       0.004497  -0.010699  -0.002446  -0.014286  -0.005906  -0.025883
    282      -0.031583  -0.021689  -0.011711   0.037559   0.009310  -0.010936
    283       0.014765   0.021402   0.005486   0.000053   0.001533  -0.022227
    284       0.016827   0.013893   0.009959  -0.016488   0.007197   0.091461
    285       0.009679  -0.142444  -0.016395  -0.175899  -0.089737  -0.025173
    286      -0.012043   0.023354   0.000208   0.048417   0.022448   0.011017
    287       0.045381   0.017433   0.013899  -0.061920  -0.016784   0.028458
    288       0.011500  -0.019304   0.001004  -0.040291  -0.014112   0.026878
    289      -0.008809   0.168080   0.020473   0.205344   0.108693   0.058601
    290       0.034753   0.060264   0.017981   0.006559   0.020196   0.067046
    291      -0.037001  -0.110012  -0.024633  -0.053353  -0.042689  -0.051526
    292      -0.071829   0.039075  -0.012697   0.177010   0.071189  -0.001168
    293       0.004284   0.006815   0.002480   0.002928   0.005301   0.023890
    294       0.039698  -0.012652   0.010843  -0.110828  -0.043845   0.001124
    295      -0.003614   0.017868   0.000973   0.032117   0.016325   0.015620
    296      -0.031537  -0.087723  -0.017861  -0.066868  -0.047651  -0.056353
    297       0.001538  -0.026383   0.001041  -0.070620  -0.032952  -0.001347
    298       0.053515  -0.020144   0.011431  -0.135959  -0.056636  -0.019218
    299       0.007386  -0.026988  -0.004736  -0.019532  -0.012666  -0.024585
    300       0.087337   0.096410   0.033930  -0.035792   0.011682   0.071411
    301      -0.206031  -0.171933  -0.070322   0.132352   0.003638  -0.059920
    302       0.020331  -0.036037  -0.001901  -0.062605  -0.031134  -0.037034
    303       0.207366   0.155615   0.070353  -0.173106  -0.023897   0.039592
    304       0.019545  -0.017303   0.002804  -0.060116  -0.026708  -0.030921
    305       0.149055   0.079688   0.043258  -0.135749  -0.027590   0.023803
    306      -0.043221  -0.039954  -0.014998   0.024311   0.000020   0.023242
    307       0.041166   0.042741   0.016853  -0.036814  -0.005313  -0.016936
    308      -0.033121   0.060671   0.002019   0.107705   0.050630   0.045781
    309      -0.072387  -0.083181  -0.024661  -0.012606  -0.029700  -0.161408
    310       0.052253   0.025355   0.014240  -0.044311  -0.008400   0.021110
    311      -0.033986  -0.042720  -0.014209   0.013433  -0.005119  -0.016864
    312      -0.073547  -0.077620  -0.024862   0.005566  -0.019799  -0.110162
    313       0.021626  -0.036584   0.000737  -0.091755  -0.045725  -0.147116
    314      -0.004253   0.016905   0.000132   0.040794   0.020733   0.070941
    315      -0.056620  -0.062121  -0.019678   0.000792  -0.018113  -0.105279
    316       0.026749   0.018226   0.012133  -0.061404  -0.022722  -0.117971
    317      -0.006515  -0.008371  -0.004907   0.024807   0.009254   0.053154
    318       0.002260   0.032213   0.005406   0.029063   0.018008   0.025337
    319       0.010359   0.014199   0.005976  -0.009027   0.002384   0.079098
    320       0.004791  -0.066599  -0.010334  -0.061714  -0.036930  -0.070518
    321       0.021423  -0.066655  -0.008129  -0.073697  -0.039448  -0.031370
    322       0.010314   0.011009   0.005695  -0.013888  -0.000084   0.078771
    323       0.000580  -0.057133  -0.009576  -0.047903  -0.029963  -0.062077
    324      -0.047701  -0.050185  -0.016109   0.009773  -0.008858  -0.071560
    325      -0.038443  -0.003114  -0.006871   0.045012   0.016772   0.052328
    326       0.007175  -0.000524   0.005856  -0.045092  -0.016773  -0.017944
    327      -0.011288  -0.054696  -0.019809   0.032237  -0.001053  -0.074936
    328      -0.038274   0.001346  -0.007452   0.057987   0.022148   0.053385
    329       0.000527  -0.006803   0.004766  -0.050476  -0.020110  -0.023822
    330       0.001388   0.019403   0.005165   0.000747   0.003939  -0.001162
    331      -0.036220  -0.035297  -0.020097   0.078433   0.022339   0.037164
    332       0.038200   0.007806   0.004628  -0.016534  -0.004712  -0.022174
    333       0.101832   0.149925   0.058062  -0.111546  -0.005468   0.176712
    334      -0.053049  -0.051379  -0.025489   0.081612   0.018826   0.003501
    335       0.026436   0.026335   0.011043  -0.026235  -0.004179  -0.006691
    336       0.035150   0.081651   0.028266  -0.039529   0.003452   0.071798
    337       0.022434   0.036192   0.010749   0.002548   0.011759   0.131984
    338      -0.006669  -0.036306  -0.010297  -0.000881  -0.009442  -0.083016
    339       0.048395   0.055344   0.023437  -0.055930  -0.007495   0.055354
    340       0.010938   0.032189   0.009067   0.005455   0.011751   0.128331
    341      -0.000869  -0.030156  -0.008406  -0.001409  -0.008142  -0.074599
    342      -0.070568  -0.035901  -0.023354   0.096306   0.027335   0.028525
    343      -0.007271  -0.033798  -0.012080   0.017544  -0.002051  -0.071360
    344      -0.008544   0.014076   0.008630  -0.035246  -0.009376   0.030750
    345      -0.065489  -0.051658  -0.023637   0.066998   0.013890   0.020850
    346      -0.003549  -0.037414  -0.011343   0.004729  -0.007363  -0.075330
    347      -0.002512   0.022196   0.010781  -0.034208  -0.007380   0.031030
    348      -0.116116   0.011151  -0.003474   0.037614   0.014495   0.064500
    349      -0.030836   0.036959   0.016540  -0.056766  -0.015847  -0.038205
    350      -0.031150  -0.001098  -0.001765   0.008159   0.002345   0.009221
    351      -0.018842  -0.023494  -0.014047   0.059969   0.018841   0.067831
    352       0.011993   0.021840   0.011196  -0.041592  -0.011949  -0.033190
    353      -0.062655   0.010663   0.002080  -0.000839   0.000513   0.011128
    354       0.001525   0.001723   0.001484  -0.008459  -0.003153  -0.010438
    355       0.022734  -0.004496  -0.000297  -0.006552  -0.003673  -0.029981
    356       0.076498  -0.029048  -0.009886   0.027114   0.007169   0.025033
    357       0.173273  -0.090810  -0.025463   0.025767  -0.005407  -0.105343
    358       0.090901  -0.018430  -0.003360  -0.000310  -0.001143  -0.001917
    359       0.001105  -0.037961  -0.017709   0.059433   0.015651   0.036570
    360       0.033964  -0.021865  -0.006746   0.009590  -0.000405  -0.026979
    361       0.191388  -0.073697  -0.019788   0.022784  -0.001387  -0.050009
    362      -0.060451   0.027535   0.007844  -0.009853   0.000583   0.029672
    363       0.049620  -0.007758   0.000796  -0.016273  -0.006542  -0.017095
    364       0.158595  -0.029498  -0.001208  -0.034636  -0.016005  -0.085223
    365      -0.047405   0.010817   0.000977   0.010491   0.005514   0.038537
    366       0.059620   0.042739   0.021862  -0.072586  -0.017856  -0.034539
    367       0.060820   0.000488   0.002130  -0.005923   0.000307   0.030935
    368      -0.023983  -0.082157  -0.037212   0.114197   0.027071   0.051369
    369       0.002959   0.103372   0.045551  -0.137830  -0.032713  -0.062101
    370      -0.058533   0.026964   0.007362  -0.006945   0.001970   0.049643
    371      -0.039582   0.033213   0.012923  -0.037534  -0.009552  -0.035294
    372       0.321188  -0.170980  -0.057696   0.135336   0.027927   0.048791
    373      -0.149784   0.133322   0.048879  -0.120436  -0.023777  -0.007242
    374       0.049270  -0.014800  -0.004262   0.009044   0.002168   0.013175
    375      -0.019250   0.041403   0.016971  -0.047768  -0.010717  -0.014695
    376      -0.267916   0.208642   0.076005  -0.190548  -0.039667  -0.045320
    377       0.165999  -0.087113  -0.028915   0.064710   0.012356   0.011439
    378      -0.093673   0.050833   0.017702  -0.043923  -0.009539  -0.015083
    379      -0.002018  -0.016415  -0.006516   0.015671   0.002579  -0.005031
    380      -0.066381   0.018137   0.005112  -0.011487  -0.002985  -0.013161
    381       0.070229  -0.033706  -0.011386   0.027375   0.005844   0.009350
    382       0.083402  -0.018376  -0.004711   0.010101   0.002914   0.019832
    383       0.033123   0.007010   0.003857  -0.010820  -0.001627   0.012187
    384       0.159113  -0.060972  -0.019583   0.046636   0.010667   0.029986
    385      -0.064870   0.026513   0.008726  -0.021180  -0.004850  -0.012918
    386      -0.053532   0.038784   0.013919  -0.034941  -0.007368  -0.007638
    387      -0.055463   0.040929   0.014417  -0.034123  -0.006657  -0.004785
    388       0.023630  -0.016529  -0.005709   0.013182   0.002481   0.000897
    389       0.071248  -0.045365  -0.015785   0.037251   0.007361   0.006405
    390       0.035750  -0.025803  -0.009184   0.022200   0.004441   0.003275
    391       0.112882  -0.078742  -0.027777   0.066736   0.013296   0.009658
    392       0.009155  -0.002074  -0.000368  -0.000481  -0.000324   0.000200
    393      -0.005291   0.004289   0.001447  -0.003095  -0.000522  -0.000123
    394       0.007110   0.006523   0.002798  -0.007048  -0.001235   0.001245
    395      -0.002324   0.000068  -0.000174   0.000816   0.000175  -0.000279
    396      -0.012534   0.003704   0.001087  -0.002438  -0.000556  -0.001121
    397      -0.012674   0.002288   0.000600  -0.000986  -0.000250  -0.002228
    398      -0.014176  -0.000154  -0.000778   0.003237   0.000695   0.000538
    399      -0.031473   0.005638   0.001176  -0.001722  -0.000471  -0.002768
    400       0.004047  -0.000346   0.000103  -0.000250   0.000008  -0.000229
    401       0.002791  -0.001827  -0.000819   0.002374   0.000547   0.001810
    402      -0.009505   0.002202   0.000459  -0.000366   0.000017   0.001393
    403      -0.003285   0.000840   0.000358  -0.000725  -0.000155  -0.001590
    404      -0.009644   0.000788  -0.000129   0.000961   0.000154  -0.001153
    405      -0.015699   0.003719   0.001108  -0.002821  -0.000745  -0.001596
    406      -0.010044  -0.005192  -0.002253   0.005836   0.000966  -0.002757
    407      -0.021146   0.006468   0.001991  -0.004776  -0.001135  -0.000739
    408      -0.002598  -0.003901  -0.001605   0.003841   0.000597  -0.002920
    409      -0.004274  -0.000048  -0.000049   0.000403   0.000081  -0.000519
    410      -0.013678   0.005122   0.001645  -0.003930  -0.000890  -0.000501
    411      -0.067840   0.057875   0.020892  -0.049798  -0.009387   0.001035
    412       0.243801  -0.177606  -0.063491   0.153462   0.030383   0.018525
    413       0.061020  -0.031817  -0.010843   0.025285   0.005078   0.006986
    414      -0.096060   0.063613   0.022409  -0.053591  -0.010585  -0.005841
    415       0.036233  -0.042470  -0.015699   0.037237   0.006645  -0.006245
    416       0.205780  -0.124981  -0.043741   0.105261   0.021433   0.024227
    417      -0.092735   0.069026   0.024626  -0.058833  -0.011352  -0.002191
    418       0.063913  -0.049027  -0.017591   0.042561   0.008465   0.008285
    419       0.198897  -0.142341  -0.050753   0.121800   0.023870   0.012283
                 90         91         92         93         94         95    
      0       0.089922  -0.004940  -0.000584  -0.052235  -0.000879  -0.007398
      1      -0.279125   0.014345   0.000797   0.065811   0.000588   0.002779
      2      -0.203237   0.009850   0.001130   0.098837   0.001313   0.010980
      3       0.028358  -0.001597   0.000623   0.059226   0.001150   0.011017
      4       0.034939  -0.002298   0.000112   0.013129   0.000494   0.006687
      5      -0.015300  -0.000018  -0.000233  -0.022449  -0.000505  -0.003559
      6       0.027471  -0.001575   0.000157   0.016004   0.000365   0.003957
      7       0.119448  -0.007119  -0.000684  -0.057679  -0.000651  -0.001028
      8      -0.031596   0.001375   0.000032   0.001151  -0.000119  -0.001801
      9      -0.050731   0.003626   0.000012  -0.001238  -0.000153  -0.003431
     10       0.083800  -0.005075  -0.000872  -0.076697  -0.001084  -0.005624
     11       0.099919  -0.004152  -0.000649  -0.057651  -0.000826  -0.006432
     12      -0.049723   0.003671  -0.000130  -0.014421  -0.000383  -0.005471
     13       0.031028  -0.001921   0.000174   0.017171   0.000340   0.003290
     14       0.033389  -0.001703  -0.000095  -0.008350  -0.000097  -0.000655
     15       0.038727  -0.002803   0.000029   0.003001  -0.000075  -0.001641
     16       0.063856  -0.004046  -0.000368  -0.032765  -0.000678  -0.006467
     17       0.010963  -0.000590   0.000027   0.002324   0.000077   0.000252
     18      -0.045485   0.003935   0.000168   0.013651   0.000220  -0.000077
     19       0.044382  -0.003554  -0.000189  -0.015950  -0.000262  -0.001799
     20       0.057425  -0.002945  -0.000237  -0.021567  -0.000424  -0.004907
     21      -0.031436   0.001818   0.000090   0.007341   0.000092   0.000504
     22       0.015388  -0.000951  -0.000042  -0.003208  -0.000032   0.000174
     23       0.052460  -0.002586  -0.000218  -0.019916  -0.000429  -0.004723
     24      -0.008199   0.000697   0.001085   0.100500   0.001842   0.016109
     25       0.009214  -0.000719   0.000588   0.055701   0.001202   0.011311
     26       0.067035  -0.004822  -0.000810  -0.072516  -0.001088  -0.006822
     27      -0.051014   0.001191   0.000083   0.007408   0.000066   0.001144
     28       0.108540  -0.005322  -0.000401  -0.033829  -0.000317  -0.000785
     29       0.024781  -0.003297  -0.000257  -0.021606  -0.000142   0.001798
     30      -0.065890   0.003408  -0.000036  -0.006955  -0.000482  -0.005556
     31      -0.026448   0.002108  -0.000090  -0.011142  -0.000389  -0.006917
     32       0.039086  -0.002290   0.000128   0.013955   0.000532   0.005940
     33      -0.061445   0.005330  -0.000804  -0.076165  -0.001358  -0.010167
     34      -0.019311   0.003748  -0.000370  -0.035975  -0.000470  -0.007017
     35       0.046622   0.001622  -0.000091  -0.008689  -0.000186  -0.001351
     36      -0.078336   0.005602  -0.001086  -0.101954  -0.001576  -0.013518
     37       0.014857   0.003669   0.000528   0.049957   0.001744   0.010710
     38      -0.009497   0.005461  -0.000136  -0.013175   0.000515  -0.000688
     39      -0.055862   0.006233  -0.001075  -0.099665  -0.001204  -0.011349
     40       0.003566  -0.012444   0.000728   0.064997  -0.001489  -0.000630
     41      -0.051720   0.001277  -0.000145  -0.016445  -0.000686  -0.006190
     42       0.067118  -0.004456   0.000111   0.012796   0.000196   0.003816
     43      -0.025960   0.001922  -0.000491  -0.045423  -0.000799  -0.005731
     44       0.112296  -0.007531   0.001250   0.117007   0.001986   0.015204
     45       0.082370  -0.005730   0.000796   0.078727   0.002277   0.016808
     46       0.016732  -0.014297   0.000404   0.036474  -0.001648  -0.001246
     47      -0.094061   0.003396  -0.000827  -0.079862  -0.001828  -0.013588
     48       0.023863   0.022144   0.000609   0.045210   0.001942  -0.010482
     49       0.029945  -0.009020   0.000377   0.034510  -0.000516   0.001749
     50      -0.039544  -0.002841  -0.000570  -0.049115  -0.000658   0.003257
     51       0.007504   0.032485   0.000235   0.017237   0.000581  -0.013938
     52      -0.039218   0.012744  -0.000950  -0.084365   0.001109   0.000006
     53       0.013486   0.003506   0.000204   0.025460  -0.001958  -0.000668
     54       0.023753   0.005897   0.000361   0.037322  -0.000092   0.005282
     55       0.004827  -0.025263  -0.000558  -0.036367   0.001730   0.033485
     56       0.028244   0.014627   0.000474   0.043575  -0.000405  -0.006754
     57      -0.015029  -0.024285  -0.000499  -0.039486   0.000289   0.011581
     58       0.002827   0.024165   0.000239   0.017216  -0.000180  -0.011224
     59       0.048444   0.029297   0.000928   0.084787  -0.000839  -0.011438
     60      -0.024659  -0.039949  -0.000411  -0.031390  -0.001343   0.018961
     61       0.025694  -0.021564   0.000171   0.017081   0.001968   0.015952
     62      -0.033070  -0.031835  -0.000816  -0.069766   0.000613   0.017140
     63       0.022736  -0.048314   0.000860   0.044720   0.005679  -0.011237
     64      -0.006894  -0.001569  -0.000044  -0.007533  -0.000216   0.003343
     65      -0.018734  -0.032162   0.000294  -0.028713   0.009676  -0.023986
     66       0.002352  -0.049370   0.001299   0.024900   0.003575  -0.034377
     67       0.003402   0.015763  -0.000420   0.007422   0.001851  -0.003841
     68      -0.007393  -0.021039  -0.000072  -0.020022   0.006277   0.005838
     69       0.001049  -0.047341   0.001457   0.024432   0.004797  -0.042012
     70       0.007052   0.006403   0.000778   0.020681   0.008447  -0.039319
     71       0.003501   0.015046  -0.001118  -0.004869  -0.008548   0.043390
     72      -0.018556   0.046786  -0.001139  -0.040105  -0.005001   0.024214
     73      -0.000957   0.058002  -0.001434  -0.018305  -0.004026   0.032136
     74      -0.005902   0.063114  -0.001511  -0.027720  -0.003557   0.034746
     75       0.003937   0.065697  -0.001148  -0.002979  -0.009787   0.027360
     76       0.002257  -0.063369   0.002292   0.026501   0.007253  -0.055373
     77       0.006767  -0.016933   0.000153   0.022360  -0.001533  -0.006419
     78       0.006082   0.041648  -0.002062   0.005519   0.032910  -0.027064
     79      -0.002011  -0.034116   0.002141   0.007223  -0.030645   0.011742
     80       0.004917  -0.008366   0.000772   0.019669  -0.018513   0.004975
     81       0.005928   0.046552  -0.002884   0.001069   0.046904  -0.033987
     82      -0.001090  -0.016188   0.000728   0.001967  -0.012117   0.007723
     83      -0.001738   0.020366   0.000675   0.002401   0.009920  -0.046420
     84       0.003461   0.050773  -0.001402   0.000135   0.011982  -0.012476
     85      -0.000933   0.006944  -0.000196  -0.005952  -0.011335   0.025102
     86       0.002454   0.011544  -0.002592   0.000014   0.089452  -0.094226
     87      -0.003919  -0.021438   0.000617  -0.007385  -0.016493   0.025286
     88       0.008841   0.089048  -0.004075   0.002216   0.075233  -0.072003
     89      -0.001393   0.008150   0.000035  -0.003508  -0.001847   0.000829
     90      -0.007169  -0.062368   0.005137   0.005766  -0.089179   0.054170
     91      -0.004726  -0.036244   0.001846  -0.005586  -0.048427   0.060844
     92      -0.000982  -0.034722   0.000070   0.000338   0.012096  -0.005628
     93      -0.005821  -0.018146   0.001230  -0.000715   0.019231  -0.044377
     94      -0.001312  -0.030175  -0.000234  -0.003703   0.012463   0.005345
     95      -0.001551  -0.013800  -0.000694  -0.002972   0.021966  -0.009274
     96      -0.007687  -0.044883   0.005162  -0.000892  -0.013515  -0.042995
     97       0.004150   0.025016  -0.005023   0.000160   0.032617   0.020760
     98      -0.000209   0.002952   0.004113   0.004940  -0.072336   0.037989
     99      -0.006789  -0.039535   0.004781  -0.000664  -0.012700  -0.040959
    100       0.005477   0.038757  -0.004741   0.002076   0.010661   0.034425
    101      -0.000878  -0.002271   0.003618   0.006272  -0.101955   0.079378
    102       0.010864   0.045665  -0.006096   0.000104   0.014983   0.052102
    103       0.011369   0.067355  -0.010014  -0.000326   0.067205   0.029536
    104      -0.005828  -0.032394   0.004920   0.000073  -0.026789  -0.021806
    105       0.002588   0.013842  -0.003695  -0.001779   0.054515  -0.020215
    106      -0.008088  -0.044403   0.006156  -0.000659  -0.027112  -0.044969
    107       0.002452   0.011448  -0.003605  -0.001643   0.033992   0.002644
    108       0.015002   0.084837  -0.006828   0.001074   0.022496   0.030406
    109      -0.008394  -0.046370   0.008852   0.000413  -0.059136  -0.041335
    110       0.001646   0.007532  -0.004189  -0.001777   0.043945   0.001245
    111       0.008692   0.051852   0.000578   0.002642  -0.047769   0.012975
    112      -0.004123  -0.024982   0.006640   0.000318  -0.030239  -0.018865
    113       0.001972   0.012781   0.000557   0.000123   0.006232  -0.001765
    114       0.007230   0.043445   0.001062   0.002630  -0.050931   0.013058
    115       0.000131  -0.002270   0.000384   0.000743  -0.009651   0.025904
    116      -0.000382   0.000786  -0.001587   0.000931  -0.005106   0.012401
    117      -0.012926  -0.072912   0.001796  -0.001869   0.016418  -0.019010
    118      -0.013139  -0.080191   0.001548  -0.002762   0.042388   0.000083
    119       0.007716   0.047641  -0.000209   0.001948  -0.028179   0.002338
    120      -0.005615  -0.035985   0.003817  -0.000183  -0.015322   0.003336
    121       0.007956   0.045914  -0.001920   0.001876  -0.027540   0.022137
    122      -0.003883  -0.022419  -0.002875  -0.001347   0.027853  -0.005020
    123      -0.015329  -0.094227  -0.001359  -0.003281   0.055735   0.010204
    124       0.006043   0.035122  -0.005295   0.001004  -0.001801   0.026035
    125      -0.001931  -0.011228  -0.000405  -0.000529   0.006346  -0.007599
    126      -0.005170  -0.032174  -0.004808  -0.001799   0.049775   0.020698
    127       0.001868   0.010836   0.004257   0.000412  -0.019142  -0.012911
    128      -0.001079  -0.006151   0.015114  -0.000171  -0.033144  -0.054328
    129      -0.001768  -0.011694  -0.007535  -0.000955   0.041958   0.032435
    130      -0.003598  -0.021233  -0.005171  -0.000983   0.031450   0.018602
    131       0.003219   0.019076  -0.007676   0.001144   0.003884   0.044484
    132       0.007711   0.046529   0.005231   0.001553  -0.030919  -0.007982
    133       0.006013   0.038262   0.014697   0.001623  -0.064048  -0.054460
    134      -0.004813  -0.030351  -0.004225  -0.001229   0.032795   0.018931
    135       0.004761   0.031374   0.004747   0.001384  -0.043341  -0.035504
    136      -0.006192  -0.038057  -0.014712  -0.002140   0.076317   0.048522
    137       0.001222   0.005772  -0.016001   0.000328   0.031786   0.061313
    138      -0.001734  -0.010002  -0.014155  -0.000455   0.041607   0.042178
    139       0.001196   0.008172  -0.012780   0.000008   0.022295   0.023960
    140       0.000471   0.002299   0.005672   0.000056  -0.015364  -0.018213
    141       0.001283   0.007737  -0.018233   0.000727  -0.013403  -0.009101
    142       0.000999   0.006232   0.033911  -0.000440  -0.007586  -0.009656
    143       0.002220   0.012933  -0.010702   0.000870  -0.040143  -0.042044
    144       0.002544   0.015533   0.042587   0.000519  -0.081055  -0.093175
    145       0.001469   0.009065   0.045088  -0.000330  -0.029118  -0.034715
    146       0.002282   0.013525   0.010693   0.000551  -0.050257  -0.058953
    147      -0.001181  -0.007497  -0.018081   0.000050   0.012182   0.013926
    148       0.000514   0.003480  -0.027772   0.000732  -0.013737  -0.014951
    149       0.000718   0.003858   0.007672  -0.000138  -0.005524  -0.009204
    150       0.000012  -0.000013   0.060468  -0.001221   0.008337   0.007336
    151      -0.000391  -0.002056   0.013093  -0.000315   0.006288   0.007105
    152       0.000098   0.000127   0.081961  -0.001832   0.019732   0.017645
    153      -0.000020  -0.000159   0.026579  -0.000574   0.005997   0.005561
    154      -0.000461  -0.002221  -0.033270   0.000615  -0.000946  -0.000607
    155       0.000176   0.000541   0.105452  -0.002263   0.020775   0.018868
    156      -0.000063  -0.000412  -0.001509  -0.000048   0.005096   0.005258
    157      -0.000762  -0.003894  -0.074678   0.001376  -0.001272   0.000086
    158       0.000195   0.000628   0.110720  -0.002363   0.021100   0.019280
    159       0.000006  -0.000445  -0.158147   0.003279  -0.030416  -0.027026
    160      -0.000081   0.000550   0.046031  -0.000839   0.007194   0.006263
    161       0.000029  -0.000846  -0.040359   0.000739  -0.007551  -0.006115
    162       0.000157   0.001084   0.101374  -0.002107   0.020672   0.018985
    163      -0.000052   0.000470  -0.019337   0.000521  -0.006264  -0.005795
    164       0.000093  -0.000351  -0.117129   0.002319  -0.018550  -0.015634
    165      -0.000461  -0.002368   0.180455  -0.003986   0.048388   0.044733
    166       0.000269   0.002463  -0.012288   0.000521  -0.012421  -0.011932
    167       0.000096  -0.000638  -0.190375   0.003805  -0.031227  -0.026786
    168       0.000773   0.004900   0.013694  -0.000244   0.006109   0.006898
    169      -0.000615  -0.004527   0.018305  -0.000346  -0.006229  -0.006388
    170      -0.001477  -0.010634  -0.053700   0.000600   0.007990   0.011330
    171       0.013001  -0.001450   0.000093   0.007940  -0.000015  -0.001295
    172       0.012320  -0.000202  -0.000200  -0.019796  -0.000566  -0.007392
    173       0.004807  -0.000582   0.000240   0.022723   0.000584   0.005335
    174       0.100454  -0.005999   0.000001   0.004443   0.000514   0.007151
    175      -0.172867   0.010392   0.000672   0.056650   0.000618   0.002359
    176      -0.132473   0.006779   0.000681   0.057964   0.000671   0.002868
    177      -0.096189   0.006126   0.000847   0.073819   0.000991   0.003969
    178       0.016718  -0.001066   0.000626   0.058066   0.000985   0.007617
    179      -0.046994   0.001751   0.000386   0.033885   0.000499   0.004216
    180      -0.082277   0.004571  -0.000354  -0.035412  -0.000752  -0.007298
    181       0.055991  -0.002943   0.000306   0.029724   0.000575   0.004635
    182       0.041433  -0.002148  -0.000058  -0.004858  -0.000027  -0.000177
    183       0.012858   0.001171  -0.001036  -0.095804  -0.001634  -0.014574
    184      -0.020181   0.000524   0.000633   0.057942   0.000935   0.007588
    185       0.035612  -0.001955  -0.000012  -0.000689   0.000036   0.000379
    186       0.015078  -0.001604   0.000021   0.002887   0.000090   0.002237
    187      -0.015024   0.001513   0.000044   0.003639   0.000022   0.000176
    188       0.072001  -0.004208  -0.000281  -0.025050  -0.000473  -0.004915
    189      -0.046000   0.002238   0.000074   0.005443   0.000003  -0.000238
    190      -0.004388   0.000163  -0.000026  -0.002390  -0.000073  -0.000451
    191       0.017745   0.000881  -0.000113  -0.011715  -0.000310  -0.004781
    192      -0.040378   0.002390   0.000089   0.006944   0.000066   0.000011
    193       0.037928  -0.002112  -0.000014   0.000199   0.000091   0.001514
    194       0.083256  -0.005176  -0.000300  -0.026205  -0.000522  -0.003750
    195      -0.069738   0.001063  -0.000177  -0.016615  -0.000327  -0.002406
    196       0.103525  -0.004781  -0.000137  -0.009617   0.000112   0.002917
    197      -0.054777   0.000539   0.000999   0.093518   0.001949   0.019551
    198      -0.056084   0.000752  -0.000498  -0.046221  -0.000953  -0.007020
    199       0.136351  -0.007568  -0.001254  -0.112148  -0.001698  -0.012816
    200       0.012874  -0.003908  -0.001211  -0.109722  -0.001837  -0.011672
    201      -0.049194   0.000843  -0.000434  -0.040420  -0.000885  -0.006326
    202       0.199638  -0.008600  -0.000817  -0.071185  -0.000950  -0.006128
    203       0.101163  -0.005904  -0.000040  -0.000416   0.000391   0.005759
    204      -0.065412   0.008418  -0.000928  -0.086716  -0.001017  -0.008181
    205      -0.038699   0.002748  -0.000079  -0.008556   0.000457  -0.002934
    206       0.077398  -0.000153  -0.000371  -0.036256  -0.001820  -0.008945
    207      -0.013902   0.001416  -0.000523  -0.048945  -0.001311  -0.004918
    208       0.031004   0.002370  -0.000840  -0.080544  -0.002287  -0.016069
    209       0.052679   0.002002  -0.000305  -0.029222  -0.000834  -0.005652
    210      -0.117372   0.005209  -0.001279  -0.120848  -0.002031  -0.017621
    211       0.034261   0.015875   0.000987   0.095928   0.005435   0.028286
    212      -0.000078   0.009118   0.000022   0.002549   0.001644   0.004920
    213       0.298455  -0.022084   0.002445   0.234685   0.003607   0.035824
    214       0.035273   0.000322  -0.000529  -0.046761  -0.000102  -0.002703
    215       0.055396  -0.002484   0.000526   0.048703   0.001105   0.006096
    216       0.020953   0.007571  -0.000886  -0.078999   0.000338  -0.002901
    217      -0.077876   0.014159  -0.001548  -0.142947  -0.000777  -0.013365
    218       0.251661  -0.021167   0.003152   0.296195   0.004137   0.038661
    219       0.049106  -0.013146   0.000589   0.054483  -0.001018   0.001798
    220      -0.086599   0.009666  -0.001132  -0.105682  -0.001212  -0.012214
    221       0.264836  -0.012862   0.002016   0.193054   0.004455   0.031813
    222       0.202404  -0.025200   0.002184   0.218701   0.005610   0.053191
    223       0.087355  -0.032881   0.000556   0.065966   0.000307   0.029809
    224      -0.000770  -0.007611   0.000678   0.063088   0.000772   0.008966
    225       0.156456  -0.021505   0.001481   0.151825   0.004194   0.042021
    226      -0.044537   0.007818   0.000014  -0.013236  -0.003030  -0.029741
    227      -0.249150   0.022088  -0.002548  -0.250302  -0.006103  -0.053801
    228       0.006817   0.033257   0.000371   0.023414   0.001568  -0.016349
    229       0.058862  -0.027911   0.000729   0.071061  -0.001227   0.009402
    230      -0.016887  -0.017805  -0.000163  -0.019997   0.002561   0.016694
    231       0.016976   0.008150   0.000513   0.029066   0.005301   0.002123
    232       0.080332  -0.012891   0.001040   0.095568   0.000419   0.011021
    233      -0.031983  -0.001685  -0.000477  -0.039110  -0.001139   0.002558
    234       0.014917   0.044225   0.000244   0.016921   0.001110  -0.020306
    235      -0.092859   0.027361  -0.001910  -0.173428   0.001162  -0.009512
    236       0.014892   0.000516   0.000257   0.030427  -0.002011   0.001101
    237      -0.045519  -0.055255  -0.001274  -0.107622   0.000948   0.023252
    238       0.009754   0.049791   0.000753   0.055002  -0.001674  -0.035699
    239       0.014212  -0.021480  -0.000230  -0.010733   0.000952   0.019745
    240      -0.015279  -0.035957  -0.000627  -0.048790   0.000428   0.018547
    241      -0.009704   0.050280   0.000351   0.019789  -0.000545  -0.031421
    242       0.103387   0.044294   0.001838   0.171897  -0.000608  -0.002811
    243      -0.052166  -0.020139  -0.001010  -0.091002   0.000564   0.001537
    244       0.002063   0.044328   0.000516   0.035795  -0.000967  -0.028763
    245       0.052876   0.087732   0.001839   0.149129  -0.003256  -0.061295
    246      -0.085686  -0.085391  -0.001552  -0.129740  -0.001668   0.036713
    247       0.129287   0.030244   0.003288   0.214162   0.012800  -0.068673
    248      -0.050555  -0.028753  -0.001888  -0.117089  -0.005944   0.056571
    249      -0.066822  -0.041449  -0.001791  -0.102488  -0.009928   0.059114
    250      -0.056750  -0.058932  -0.002216  -0.134721  -0.006517   0.078903
    251      -0.113294  -0.089689  -0.002960  -0.225354  -0.002703   0.069662
    252       0.058464  -0.062658   0.001359   0.087966   0.009277  -0.008439
    253      -0.010770  -0.008745   0.000688  -0.004599  -0.000645  -0.010448
    254      -0.063749  -0.025465   0.000687  -0.073276   0.004905  -0.044556
    255       0.032992  -0.032580   0.000073   0.047571   0.007810   0.010595
    256      -0.041907   0.012024  -0.000068  -0.043493  -0.001602  -0.008012
    257       0.017090  -0.033971  -0.000211   0.003346   0.012541   0.000014
    258      -0.013868  -0.059566   0.001276   0.000838   0.005652  -0.040850
    259      -0.000144   0.017917  -0.000617   0.003911   0.000490  -0.004871
    260      -0.014860  -0.029834   0.000146  -0.033154   0.009096   0.002484
    261      -0.034631   0.156221  -0.004247  -0.107422  -0.014897   0.103960
    262       0.010513   0.004091  -0.000382   0.014195  -0.003355   0.015214
    263      -0.001156   0.012347   0.000393   0.005126   0.005327  -0.023961
    264      -0.021516   0.056944  -0.001984  -0.050726  -0.011900   0.053526
    265      -0.014198   0.120329  -0.002712  -0.056237  -0.006631   0.056022
    266      -0.016213   0.115423  -0.001978  -0.055342   0.000623   0.030288
    267      -0.017705   0.053109  -0.000805  -0.039154   0.000105   0.008330
    268      -0.011018   0.126157  -0.004336  -0.067687  -0.020285   0.123611
    269      -0.013628   0.128271  -0.003612  -0.069045  -0.011611   0.094967
    270       0.004542   0.227632  -0.003954  -0.047340  -0.067303   0.171216
    271       0.002364   0.016063   0.000981   0.004125  -0.024610   0.020429
    272       0.010594  -0.035089  -0.000336   0.038899   0.054010  -0.096192
    273       0.003545   0.080157  -0.000958  -0.006322  -0.028861   0.054070
    274       0.002846  -0.239222   0.005141   0.079218   0.085071  -0.236964
    275       0.005801  -0.050832   0.001838   0.034649  -0.020376  -0.009737
    276       0.006754   0.038781  -0.002252   0.006959   0.033567  -0.024835
    277      -0.004497  -0.024327   0.003199   0.002695  -0.062326   0.042111
    278       0.006326  -0.014566   0.000444   0.022771  -0.021490   0.015361
    279       0.005537   0.031725  -0.001201   0.006464  -0.000025   0.013869
    280      -0.003571  -0.017596   0.001607   0.001183  -0.017383  -0.005817
    281       0.006941  -0.022875   0.000808   0.025969  -0.008519  -0.006730
    282       0.006563   0.055600  -0.004120  -0.005003   0.063331  -0.031117
    283       0.000122  -0.029926   0.001332   0.009543  -0.019742   0.008289
    284      -0.005447   0.040078   0.001181  -0.005596   0.001825  -0.052340
    285      -0.015197  -0.124725   0.004912  -0.016600  -0.101199   0.121967
    286       0.004031   0.046944  -0.002172  -0.001782   0.034804  -0.026356
    287      -0.007984  -0.039670   0.003546  -0.008058  -0.099164   0.106161
    288      -0.003591  -0.000723   0.000878  -0.007328  -0.033245   0.037389
    289       0.017705   0.180700  -0.006756   0.010030   0.109923  -0.116116
    290      -0.001984   0.037149   0.000946  -0.004471  -0.041214   0.032087
    291      -0.001269  -0.037425  -0.001071  -0.004235   0.042041  -0.027152
    292       0.018623   0.154688  -0.009022   0.009704   0.209609  -0.216034
    293      -0.000158   0.022426  -0.000525  -0.002721   0.011350  -0.015341
    294      -0.015121  -0.155690   0.010412   0.010578  -0.190492   0.136898
    295       0.002730   0.048198  -0.002208  -0.008648   0.012821   0.016428
    296      -0.010280  -0.154003   0.009369   0.011196  -0.224711   0.206599
    297      -0.013231  -0.148549   0.011413   0.014226  -0.241685   0.185691
    298      -0.017066  -0.174793   0.010522   0.001501  -0.237458   0.228082
    299       0.002238   0.017309  -0.003920  -0.005746   0.112555  -0.091875
    300      -0.005995  -0.002648   0.002534  -0.000888   0.007736  -0.051067
    301      -0.002310  -0.075945   0.007814   0.002718  -0.066551   0.012786
    302      -0.001483  -0.031894  -0.001283  -0.002319   0.025879  -0.001628
    303      -0.000549   0.033615  -0.006679  -0.001463   0.080257  -0.034389
    304      -0.000613  -0.016703  -0.002335  -0.004679   0.029787   0.006839
    305      -0.003733   0.006425  -0.003951  -0.009580   0.051217  -0.006936
    306      -0.009210  -0.067638   0.007599  -0.001433  -0.038603  -0.033801
    307       0.004487   0.026939  -0.004131   0.001289   0.018367   0.026059
    308       0.000901   0.016663   0.005009   0.007899  -0.091834   0.044717
    309       0.024662   0.117000  -0.016257   0.000342   0.056618   0.121306
    310      -0.003809  -0.012782   0.000510  -0.002309   0.048016  -0.069963
    311      -0.000634  -0.010421   0.000173  -0.003019   0.034965  -0.037854
    312       0.015625   0.067956  -0.009423   0.000730   0.017091   0.089325
    313       0.022272   0.118815  -0.019374  -0.005172   0.175593   0.012478
    314      -0.011590  -0.059390   0.009263   0.000439  -0.047714  -0.048791
    315       0.015474   0.071306  -0.009686  -0.000451   0.042850   0.060687
    316       0.023801   0.134240  -0.017653   0.004040   0.040566   0.149200
    317      -0.011441  -0.061955   0.007810  -0.003547   0.013867  -0.103170
    318      -0.000016   0.005886   0.001146   0.005692  -0.058856   0.058365
    319      -0.017189  -0.098127   0.010816  -0.003038  -0.025425  -0.094704
    320       0.005844   0.025437  -0.008242  -0.007397   0.126265  -0.053885
    321      -0.003396  -0.028019  -0.003552  -0.010287   0.151323  -0.130040
    322      -0.017817  -0.102561   0.010926  -0.004090  -0.012819  -0.109523
    323       0.005670   0.025748  -0.007392  -0.005682   0.100245  -0.033223
    324       0.013068   0.073236  -0.009147   0.000719   0.022771   0.033433
    325      -0.008932  -0.049264   0.009500   0.001006  -0.084875  -0.038014
    326       0.000758   0.001957  -0.006537  -0.002463   0.063903   0.001684
    327       0.015196   0.086951  -0.002604   0.001976  -0.002962   0.024820
    328      -0.008096  -0.043772   0.010458   0.001743  -0.094244  -0.034069
    329       0.001262   0.004228  -0.008298  -0.002871   0.073822   0.004695
    330       0.002675   0.020376   0.004517   0.002680  -0.072932  -0.014493
    331      -0.006281  -0.036278   0.008412   0.000250  -0.038546  -0.032089
    332       0.004458   0.026179   0.000392   0.000085   0.012418  -0.001524
    333      -0.037247  -0.214557   0.003682  -0.007387   0.099171  -0.060759
    334      -0.000456  -0.005966   0.001217   0.000328  -0.004264   0.020412
    335       0.002240   0.016439   0.001307   0.001158  -0.017510  -0.007330
    336      -0.013019  -0.072462   0.000921  -0.000622   0.003340   0.002448
    337      -0.029263  -0.174342   0.004518  -0.006968   0.099238  -0.043563
    338       0.017173   0.101826  -0.000988   0.003090  -0.047567   0.005211
    339      -0.012297  -0.070511   0.002846  -0.003189   0.029812  -0.042865
    340      -0.028445  -0.170011   0.001662  -0.006557   0.100028  -0.023184
    341       0.015577   0.092873   0.000504   0.002860  -0.046803  -0.003328
    342      -0.004112  -0.025759   0.004028   0.001307  -0.033150   0.020548
    343       0.016018   0.095323  -0.000895   0.003930  -0.064668   0.021573
    344      -0.009007  -0.054896  -0.003550  -0.003842   0.063552  -0.023082
    345      -0.005428  -0.035755   0.003686  -0.001601   0.001303  -0.018897
    346       0.015890   0.093621  -0.000924   0.002913  -0.053035   0.006402
    347      -0.008283  -0.049564  -0.003583  -0.002971   0.054258  -0.012164
    348      -0.014416  -0.089079  -0.017380  -0.003123   0.090890   0.065727
    349       0.007494   0.044290  -0.020020   0.000758   0.042000   0.072037
    350      -0.002051  -0.012461  -0.005340  -0.000312   0.012020   0.012219
    351      -0.014768  -0.090399   0.013082  -0.003067   0.017944  -0.039537
    352       0.006817   0.040344  -0.007202   0.000758   0.012399   0.029546
    353      -0.002754  -0.016894  -0.014307  -0.000587   0.037526   0.041856
    354       0.001719   0.009004  -0.004493  -0.000293   0.025617   0.024572
    355       0.006761   0.040078   0.007376   0.001421  -0.043141  -0.023628
    356      -0.005239  -0.031265   0.022176  -0.001237  -0.035555  -0.089396
    357       0.024209   0.148001   0.027426   0.006348  -0.173955  -0.084996
    358       0.000700   0.005426   0.011616   0.000179  -0.029599  -0.042525
    359      -0.008138  -0.051030   0.003106  -0.002008   0.030945  -0.004208
    360       0.006062   0.036109  -0.006950   0.001383   0.008971   0.052786
    361       0.011990   0.075024   0.033593   0.003395  -0.145806  -0.127752
    362      -0.007136  -0.044389  -0.005707  -0.002188   0.049407   0.012066
    363       0.003115   0.018491   0.009243  -0.000046  -0.018992  -0.040858
    364       0.019873   0.123886   0.023626   0.005392  -0.157239  -0.090104
    365      -0.009058  -0.056331  -0.002121  -0.002617   0.048253  -0.000694
    366       0.008440   0.055577   0.016940   0.002689  -0.099807  -0.084871
    367      -0.007164  -0.043566  -0.018872  -0.002249   0.086473   0.058977
    368      -0.012621  -0.083867  -0.063962  -0.004180   0.237541   0.245022
    369       0.014926   0.097249   0.045604   0.004607  -0.209167  -0.195584
    370      -0.012385  -0.078604  -0.028917  -0.004437   0.151199   0.096148
    371       0.008590   0.053623   0.011511   0.002733  -0.083092  -0.044563
    372      -0.010680  -0.065245   0.039774  -0.003720   0.080490   0.034395
    373       0.001197   0.008314  -0.034050   0.000314   0.022711   0.022146
    374      -0.002902  -0.018296  -0.003040  -0.000776   0.000731  -0.023066
    375       0.003266   0.021001  -0.036813   0.001284   0.013675   0.037036
    376       0.009837   0.062094  -0.037080   0.002810  -0.027018   0.013425
    377      -0.002119  -0.013058   0.048068  -0.001277  -0.002781  -0.018679
    378       0.003193   0.019646  -0.052280   0.001773  -0.019222  -0.005073
    379       0.001205   0.007201   0.046983  -0.000434  -0.022436  -0.024590
    380       0.003023   0.017557  -0.004185   0.001163  -0.058846  -0.057664
    381      -0.002031  -0.012767  -0.072443   0.000831   0.021724   0.026093
    382      -0.004786  -0.029322  -0.232703   0.002612   0.087318   0.103854
    383      -0.002790  -0.017820  -0.036904  -0.000932   0.090094   0.099062
    384      -0.006895  -0.042771  -0.203717   0.001291   0.132550   0.153877
    385       0.002927   0.018452   0.081540  -0.000412  -0.059008  -0.068447
    386       0.001844   0.010656  -0.014692   0.000799  -0.039898  -0.047544
    387       0.001016   0.006418   0.023459  -0.000144  -0.017188  -0.021293
    388      -0.000202  -0.000990  -0.001588   0.000040   0.000075   0.000653
    389      -0.001127  -0.007451   0.140544  -0.003409   0.053108   0.054092
    390      -0.000620  -0.004033   0.061569  -0.001471   0.022595   0.024024
    391      -0.001994  -0.012101   0.076062  -0.002083   0.046174   0.051256
    392       0.000129   0.000244   0.054508  -0.001295   0.016706   0.015336
    393       0.000049   0.000220   0.028461  -0.000571   0.003358   0.003013
    394      -0.000362  -0.001638  -0.049753   0.000977  -0.006719  -0.006891
    395       0.000246   0.000934   0.114787  -0.002404   0.019460   0.017771
    396       0.000201   0.000935  -0.068047   0.001462  -0.015559  -0.014030
    397       0.000380   0.003191   0.049920  -0.000745  -0.002503  -0.003570
    398      -0.000190  -0.002847  -0.290608   0.005906  -0.055928  -0.049391
    399       0.000429   0.001722  -0.263930   0.005683  -0.063568  -0.058027
    400      -0.000044   0.001042   0.106812  -0.002077   0.018396   0.016201
    401      -0.000298  -0.002954  -0.059710   0.000973  -0.002338  -0.000475
    402      -0.000560  -0.004300  -0.365814   0.007416  -0.061712  -0.054120
    403       0.000271   0.002964   0.131742  -0.002466   0.016025   0.013307
    404       0.000382   0.001565   0.035730  -0.000679  -0.001009  -0.001178
    405       0.000268   0.001345  -0.093478   0.001975  -0.018018  -0.015634
    406       0.000560   0.004110   0.093963  -0.001621   0.003111   0.001669
    407       0.000005  -0.001190  -0.303327   0.006153  -0.051796  -0.045122
    408       0.000917   0.006038   0.361088  -0.007192   0.053121   0.046547
    409      -0.000096   0.000250  -0.067833   0.001537  -0.015429  -0.014028
    410       0.000038  -0.000631  -0.177480   0.003583  -0.029950  -0.025878
    411      -0.000544  -0.003163  -0.016870  -0.000486   0.061787   0.073692
    412      -0.003638  -0.024253  -0.052557   0.000308   0.020999   0.030364
    413      -0.001363  -0.009658  -0.052540   0.000372   0.026295   0.032445
    414       0.001082   0.006880   0.020425  -0.000431   0.013801   0.015668
    415       0.001743   0.010469   0.067763  -0.000191  -0.072775  -0.086921
    416      -0.005101  -0.033704  -0.130600   0.000637   0.089361   0.110548
    417       0.000167   0.001270   0.000580  -0.000567   0.046969   0.055022
    418      -0.001862  -0.012213  -0.008540  -0.000767   0.057580   0.069299
    419      -0.002081  -0.015101  -0.068505   0.001227  -0.026351  -0.026794
                 96         97         98         99        100        101    
      0       0.031190  -0.075758   0.005027   0.007825  -0.013158   0.000112
      1      -0.006444   0.005870   0.000136   0.000486   0.009244   0.000066
      2      -0.042650   0.109652  -0.010755   0.014499  -0.129437  -0.000243
      3      -0.045103   0.106784  -0.007532   0.008724  -0.155322  -0.000484
      4      -0.036756   0.129243  -0.015427  -0.002101   0.013710  -0.000025
      5       0.011159   0.002842  -0.006269   0.010385   0.011253   0.000251
      6      -0.016460   0.040834  -0.003442   0.012339  -0.143696  -0.000367
      7      -0.014803   0.140057  -0.028605   0.031068  -0.121055   0.000035
      8       0.010974  -0.040886   0.005125  -0.002777   0.030534   0.000081
      9       0.020126  -0.083415   0.012388  -0.012254   0.071030   0.000073
     10       0.004196   0.093985  -0.024989   0.019724   0.019767   0.000411
     11       0.021738  -0.028019  -0.002483   0.017473  -0.100699  -0.000118
     12       0.027672  -0.097477   0.012759  -0.013216   0.096922   0.000159
     13      -0.012325   0.024687  -0.001158   0.004485  -0.063558  -0.000170
     14       0.002519  -0.005100   0.000104   0.003496  -0.027923  -0.000057
     15       0.017921  -0.094422   0.014507   0.010031  -0.132082  -0.000301
     16       0.034352  -0.112298   0.011651   0.022480  -0.192520  -0.000350
     17       0.001461  -0.022652   0.005525  -0.008387   0.020209  -0.000102
     18       0.004224  -0.040376   0.009052  -0.016181   0.073654  -0.000005
     19       0.010137  -0.037937   0.004885   0.005457  -0.075307  -0.000232
     20       0.028791  -0.112188   0.014847   0.008384  -0.116836  -0.000322
     21      -0.002161   0.005092  -0.000202  -0.003939   0.033144   0.000064
     22      -0.002407   0.016846  -0.003316   0.003730  -0.009786   0.000039
     23       0.026526  -0.093447   0.010688   0.014199  -0.124880  -0.000220
     24      -0.063627   0.133394  -0.005557  -0.012405  -0.019543  -0.000311
     25      -0.048767   0.112891  -0.005454  -0.028556   0.152744   0.000072
     26       0.016173   0.023615  -0.012264   0.002916   0.116695   0.000519
     27      -0.005002   0.017841  -0.002637   0.004206  -0.024176  -0.000016
     28      -0.005628   0.050966  -0.009027  -0.011198   0.148987   0.000382
     29      -0.019698   0.105477  -0.016472  -0.014020   0.204599   0.000561
     30       0.025271  -0.053814   0.000996   0.005659   0.076419   0.000488
     31       0.040446  -0.164796   0.023988  -0.024605   0.165939   0.000262
     32      -0.029221   0.080425  -0.006039  -0.010369   0.019666  -0.000163
     33       0.019894   0.078697  -0.028345   0.029825  -0.008062   0.000469
     34       0.030132  -0.105701   0.015734  -0.026670   0.145950   0.000067
     35      -0.004995   0.077056  -0.017249   0.011447   0.004295   0.000171
     36       0.031499   0.042705  -0.022659   0.020988  -0.013715   0.000210
     37      -0.042118   0.022072   0.017394  -0.037551  -0.048954  -0.000927
     38      -0.009896   0.035402   0.000134  -0.019491  -0.037772  -0.000669
     39       0.019456   0.064510  -0.020983   0.010695  -0.040502  -0.000152
     40       0.028637   0.007301  -0.031529   0.101708  -0.004232   0.002262
     41       0.024071  -0.020288  -0.007562   0.018625   0.027457   0.000501
     42      -0.015519   0.046403  -0.005658   0.007405  -0.054897  -0.000106
     43       0.014408   0.020590  -0.011639   0.015305  -0.005233   0.000240
     44      -0.034517  -0.070897   0.032059  -0.035895   0.037342  -0.000391
     45      -0.046102  -0.087632   0.046406  -0.065729   0.023992  -0.001021
     46       0.028279  -0.020237  -0.019906   0.065257   0.032487   0.001465
     47       0.041297   0.010437  -0.022024   0.031188   0.022344   0.000596
     48       0.020532   0.003626  -0.005491  -0.007457  -0.004916  -0.000195
     49       0.006782  -0.013411  -0.004974   0.020049   0.014276   0.000405
     50      -0.013477   0.019911   0.001343   0.000637  -0.012621   0.000022
     51       0.033400   0.009493  -0.011993  -0.010733   0.004611  -0.000495
     52      -0.031981   0.018832   0.028781  -0.111049  -0.025119  -0.002715
     53       0.022734   0.001649  -0.021006   0.056483   0.013300   0.001101
     54      -0.004444  -0.015556  -0.001213   0.040645   0.009225   0.001321
     55      -0.111827  -0.031902   0.063760  -0.068821  -0.029703  -0.000533
     56       0.027727  -0.003078  -0.013534   0.011833   0.007796  -0.000018
     57      -0.039142  -0.011652   0.023447  -0.036019  -0.006290  -0.000592
     58       0.032456   0.011709  -0.016772   0.014201   0.004387   0.000114
     59       0.051983  -0.005018  -0.029651   0.052855   0.018647   0.000892
     60      -0.038617  -0.014291   0.007620   0.057411   0.010536   0.001864
     61      -0.049438  -0.024524   0.026194  -0.004378  -0.007644   0.000505
     62      -0.065087  -0.005696   0.038272  -0.068919  -0.022541  -0.001272
     63       0.019289  -0.005189  -0.012451   0.060986   0.015028   0.001834
     64      -0.009702  -0.003179   0.003879   0.009327   0.001308   0.000435
     65      -0.000035   0.018085   0.020475  -0.078743  -0.020834  -0.001202
     66       0.062800   0.025130  -0.020634  -0.011706   0.002032  -0.000522
     67       0.021504   0.004564  -0.016674   0.012247   0.006722  -0.000284
     68      -0.050133  -0.012594   0.031500  -0.007727  -0.008743   0.001052
     69       0.071068   0.031603  -0.019233  -0.031118  -0.002750  -0.000869
     70       0.053176   0.027854  -0.005583  -0.058906  -0.012796  -0.000955
     71      -0.043299  -0.031860  -0.008628   0.093275   0.023828   0.001293
     72      -0.041994  -0.010741   0.014783  -0.013362  -0.005353  -0.000311
     73      -0.044947  -0.021745   0.006991   0.026974   0.004816   0.000450
     74      -0.058425  -0.024149   0.015478   0.021004   0.002014   0.000557
     75      -0.007674  -0.011441  -0.015444   0.033338   0.010894  -0.000291
     76       0.068653   0.037349  -0.002288  -0.063902  -0.014038  -0.000852
     77       0.042387   0.007647  -0.031364   0.034182   0.014820  -0.000297
     78       0.006933   0.003099  -0.004211   0.009174   0.004169   0.000849
     79       0.027273   0.009888  -0.009105  -0.021318  -0.004575  -0.001323
     80       0.051720   0.012024  -0.034954   0.009000   0.008459  -0.001393
     81      -0.006722   0.000365   0.004669   0.006039   0.001779  -0.000423
     82       0.007049   0.001713  -0.003594  -0.003327  -0.000733  -0.001286
     83       0.045077   0.036033   0.013867  -0.125717  -0.033784  -0.001925
     84       0.016873   0.010078  -0.005198  -0.043726  -0.010819  -0.001927
     85      -0.018419  -0.012770  -0.003580   0.028627   0.007205   0.000172
     86      -0.019680   0.011413   0.044518  -0.014240  -0.006829   0.002213
     87      -0.020189  -0.011159   0.001802   0.015384   0.002673   0.000160
     88       0.006882   0.015338   0.015718  -0.039290  -0.010479  -0.000796
     89      -0.001932   0.001286   0.003779  -0.014087  -0.004335  -0.000253
     90       0.045453   0.014070  -0.020140  -0.054022  -0.013073  -0.001227
     91      -0.021925  -0.021768  -0.012996   0.060549   0.016218   0.001794
     92      -0.021232  -0.009602   0.009402   0.044957   0.011148   0.000583
     93       0.001361   0.012941   0.026118  -0.020823  -0.006487   0.009292
     94      -0.041349  -0.022414   0.007252   0.085092   0.021949   0.007272
     95      -0.029459  -0.013306   0.009786   0.056406   0.014547   0.003840
     96      -0.009134   0.014083   0.056779   0.023409   0.004292   0.012158
     97      -0.001932  -0.015739  -0.048108  -0.009130  -0.000683  -0.003432
     98       0.034573   0.011590  -0.008902  -0.018346  -0.002734   0.001598
     99      -0.005907   0.015151   0.054089   0.013473   0.001494   0.008074
    100       0.025989  -0.002614  -0.055445  -0.071267  -0.017740  -0.014519
    101       0.068114   0.018402  -0.046004  -0.113152  -0.028859  -0.015650
    102      -0.005273  -0.022864  -0.054444   0.009318   0.003950  -0.006944
    103      -0.003800  -0.023922  -0.073966  -0.025079  -0.004702  -0.013210
    104      -0.002795   0.010918   0.040918   0.022158   0.004973   0.008316
    105      -0.017808  -0.009517  -0.008713   0.004786   0.000793  -0.010881
    106      -0.004399   0.020828   0.072725   0.026037   0.004685   0.015398
    107      -0.014107  -0.011980  -0.015485   0.014297   0.004045  -0.003512
    108       0.008165  -0.006939  -0.030460  -0.011431  -0.002044  -0.011167
    109       0.004488   0.029575   0.090625   0.029408   0.005434   0.017661
    110      -0.016115  -0.015517  -0.026226   0.008585   0.002744  -0.004554
    111       0.024144   0.019915   0.034452  -0.002389  -0.001096   0.017467
    112      -0.005785   0.004109   0.021059   0.014477   0.003446  -0.010678
    113      -0.009061  -0.012361  -0.030654  -0.005802  -0.000741   0.005737
    114       0.025255   0.021145   0.036764  -0.003301  -0.001407   0.016582
    115       0.007782  -0.004430  -0.023206  -0.012093  -0.002358  -0.022687
    116       0.016999   0.008928   0.002667  -0.025411  -0.007136   0.003124
    117      -0.012625  -0.004427  -0.000224   0.003533   0.000575   0.004836
    118      -0.027984  -0.029734  -0.059332   0.002679   0.002182  -0.038881
    119       0.015913   0.014544   0.025304  -0.005334  -0.001946   0.019375
    120      -0.007030  -0.007536  -0.013317   0.007224   0.002620  -0.021995
    121       0.022448   0.015026   0.022758  -0.002352  -0.000794   0.013338
    122      -0.004692  -0.000289   0.006802   0.007963   0.001870  -0.004805
    123      -0.028400  -0.034934  -0.075698  -0.005645   0.000011  -0.015852
    124       0.018562   0.007646   0.002353  -0.012499  -0.003438   0.032223
    125      -0.001530   0.004342   0.017895   0.011951   0.002928  -0.014583
    126      -0.009787  -0.021896  -0.059008  -0.019473  -0.004366   0.018586
    127      -0.016157  -0.017226  -0.041291  -0.014714  -0.003468   0.024763
    128      -0.048451  -0.036560  -0.068499  -0.009089  -0.001626  -0.004156
    129       0.008056  -0.005781  -0.026746  -0.015365  -0.003705   0.020605
    130       0.012652   0.008650   0.016220   0.002872   0.000578   0.000850
    131       0.054971   0.049609   0.103371   0.022069   0.004782  -0.021246
    132       0.006102   0.008569   0.018038  -0.000101  -0.000362   0.000561
    133      -0.014449   0.006258   0.032625   0.016341   0.003724  -0.021417
    134      -0.007145  -0.017796  -0.048806  -0.016022  -0.003522   0.013643
    135       0.002129   0.019255   0.057947   0.020254   0.004390  -0.011059
    136       0.018004   0.001211  -0.012514  -0.011718  -0.002971   0.022849
    137       0.053278   0.039476   0.073133   0.010239   0.001968   0.006981
    138       0.039348   0.031912   0.063795   0.012017   0.002450  -0.029685
    139       0.030744   0.028337   0.059730   0.011033   0.002028   0.010495
    140      -0.014836  -0.010709  -0.019829  -0.003031  -0.000654   0.023930
    141      -0.000528   0.003882   0.013040   0.006211   0.001454  -0.003403
    142      -0.004735  -0.001128   0.001556   0.003585   0.001056  -0.063914
    143      -0.030120  -0.019627  -0.033705  -0.003609  -0.000753   0.047771
    144      -0.078460  -0.058580  -0.110966  -0.017508  -0.003317  -0.024746
    145      -0.027726  -0.019416  -0.034533  -0.003124  -0.000322  -0.051879
    146      -0.044118  -0.029774  -0.052412  -0.005983  -0.001027  -0.018860
    147       0.008242   0.003983   0.004522  -0.001351  -0.000387   0.009061
    148      -0.009483  -0.005496  -0.008421  -0.000737  -0.000260   0.043962
    149      -0.003497   0.000152   0.004088   0.003765   0.001046  -0.060684
    150       0.001989  -0.000873  -0.004899  -0.003852  -0.001183   0.092433
    151       0.004024   0.001786   0.001790  -0.001335  -0.000489   0.051375
    152       0.013910   0.010550   0.020731   0.005165   0.001382  -0.093481
    153       0.003150   0.001496   0.001597  -0.001117  -0.000444   0.050233
    154       0.000327   0.000474   0.001106  -0.000531  -0.000332   0.064809
    155       0.012322   0.007793   0.013341   0.001956   0.000459  -0.023222
    156       0.005779   0.005346   0.011747   0.004173   0.001241  -0.104228
    157       0.003299   0.004316   0.011070   0.005969   0.002087  -0.239170
    158       0.011955   0.007035   0.011154   0.000614   0.000014   0.021105
    159      -0.017245  -0.010596  -0.017774  -0.002029  -0.000424   0.016978
    160       0.003433   0.001661   0.002202  -0.000591  -0.000255   0.035135
    161      -0.005335  -0.004474  -0.009524  -0.002858  -0.000780   0.050584
    162       0.013295   0.009066   0.016547   0.003093   0.000744  -0.034594
    163      -0.004511  -0.003380  -0.006420  -0.001521  -0.000401   0.027876
    164      -0.008223  -0.003844  -0.004689   0.000997   0.000365  -0.030493
    165       0.032472   0.022774   0.042543   0.009791   0.002794  -0.238149
    166      -0.010446  -0.008503  -0.017388  -0.005776  -0.001810   0.180113
    167      -0.014493  -0.007015  -0.008836   0.002063   0.000851  -0.097518
    168       0.009028   0.008605   0.018564   0.004372   0.000972  -0.024703
    169      -0.010772  -0.010765  -0.023273  -0.004358  -0.000782  -0.010872
    170       0.006138   0.002388   0.001434  -0.002130  -0.000719   0.069376
    171       0.013813  -0.070272   0.010595  -0.001643   0.015448   0.000109
    172       0.041195  -0.146651   0.017581   0.006402  -0.055650  -0.000059
    173      -0.021881   0.035259   0.002256  -0.022556   0.092975  -0.000082
    174      -0.039118   0.125944  -0.012510  -0.016813   0.100550   0.000044
    175      -0.000836  -0.034836   0.007888   0.003264  -0.071300  -0.000199
    176       0.002874  -0.080459   0.018156  -0.014609   0.033945  -0.000074
    177       0.005147  -0.131188   0.030338  -0.024181   0.004383  -0.000390
    178      -0.021824   0.002413   0.008225  -0.000305  -0.117514  -0.000463
    179      -0.015551   0.030672  -0.001120  -0.004573   0.019492  -0.000005
    180       0.026630  -0.047205   0.001032  -0.015650   0.217693   0.000599
    181      -0.012851  -0.002728   0.005779   0.003803  -0.116608  -0.000389
    182       0.001833  -0.011190   0.001937   0.002058  -0.030833  -0.000090
    183       0.052501  -0.089189   0.000213   0.003776   0.092427   0.000422
    184      -0.024751   0.027984   0.003146  -0.000842  -0.075892  -0.000310
    185      -0.000340  -0.006439   0.001699   0.000872  -0.022554  -0.000078
    186      -0.013752   0.061263  -0.009569   0.005304   0.001335   0.000115
    187      -0.003531   0.030134  -0.006553   0.006853   0.007715   0.000210
    188       0.028691  -0.110297   0.014335   0.010548  -0.134765  -0.000362
    189       0.001510  -0.004162   0.000275  -0.000971   0.014838   0.000042
    190       0.000825   0.007768  -0.002645   0.005164  -0.013916   0.000055
    191       0.026032  -0.089502   0.010033   0.009985  -0.069939  -0.000040
    192       0.000638  -0.006207   0.001447  -0.005071   0.035892   0.000050
    193      -0.008599   0.033174  -0.004552   0.002298  -0.006184   0.000029
    194       0.017362  -0.034316  -0.000898   0.028828  -0.167536  -0.000095
    195       0.009163  -0.015538  -0.000325   0.006664  -0.030299   0.000009
    196      -0.020051   0.079812  -0.009862  -0.016061   0.159026   0.000329
    197      -0.088825   0.237660  -0.018493  -0.042339   0.274268   0.000305
    198       0.025326  -0.029516  -0.004448   0.017179  -0.035050   0.000183
    199       0.042165  -0.050260  -0.004856   0.004438   0.107227   0.000513
    200       0.030379   0.028233  -0.019769   0.007438   0.191675   0.000912
    201       0.022621  -0.021495  -0.005447   0.017668  -0.033747   0.000198
    202       0.015051   0.012068  -0.008622  -0.001927   0.123130   0.000452
    203      -0.033811   0.118433  -0.013063  -0.022151   0.199270   0.000386
    204      -0.001379   0.167253  -0.038634   0.030965  -0.111030  -0.000031
    205       0.022765  -0.179351   0.040127  -0.058707   0.128021  -0.000644
    206       0.026075   0.093784  -0.041489   0.056074   0.126759   0.001661
    207       0.003835   0.125275  -0.036227   0.044675   0.017365   0.000979
    208       0.060958  -0.060224  -0.014981   0.021939   0.251554   0.001523
    209       0.009893   0.078916  -0.025656   0.025023   0.039144   0.000586
    210       0.052884  -0.030086  -0.013955   0.016038   0.045032   0.000393
    211      -0.125812   0.056706   0.061636  -0.147612  -0.158649  -0.003633
    212      -0.036845   0.054510   0.011894  -0.050834  -0.076548  -0.001474
    213      -0.093877  -0.019695   0.040550  -0.032831  -0.057747  -0.000586
    214       0.002953  -0.022502   0.009517  -0.032053   0.037394  -0.000618
    215      -0.013113  -0.061247   0.022959  -0.034783   0.048548  -0.000446
    216      -0.016765   0.063695   0.002220  -0.045739  -0.052286  -0.001396
    217       0.015838   0.038936  -0.005240  -0.035910  -0.001844  -0.001017
    218      -0.087904  -0.093809   0.052938  -0.030250   0.006404  -0.000057
    219       0.010859   0.043524  -0.028902   0.082463  -0.054658   0.001573
    220       0.022696   0.051273  -0.018831   0.009379  -0.020753  -0.000049
    221      -0.086636  -0.133372   0.077735  -0.120379   0.070418  -0.001942
    222      -0.142467  -0.232525   0.129255  -0.172513   0.072375  -0.002527
    223      -0.068323  -0.093162   0.050041  -0.048891   0.045187  -0.000581
    224      -0.009178  -0.111618   0.029668  -0.019830   0.070924   0.000160
    225      -0.114547  -0.179230   0.102939  -0.141502   0.055054  -0.002141
    226       0.105557   0.069619  -0.079531   0.142195   0.007405   0.002595
    227       0.149652   0.181591  -0.119120   0.165002  -0.045275   0.002570
    228       0.032794   0.023901  -0.013433  -0.011770  -0.010517  -0.000490
    229       0.005899  -0.074043   0.002442   0.041949   0.054605   0.001154
    230      -0.073193   0.046589   0.025459  -0.024318  -0.069652  -0.000096
    231      -0.047015   0.028720   0.029270  -0.070761  -0.061808  -0.001196
    232      -0.017866   0.009620  -0.005265   0.047050  -0.020099   0.001144
    233      -0.005645   0.018264  -0.004410   0.014947  -0.007132   0.000291
    234       0.044025   0.007182  -0.009051  -0.052577   0.007024  -0.001761
    235      -0.028015   0.051526   0.033113  -0.184377  -0.038718  -0.004975
    236       0.020013   0.000251  -0.021425   0.067806   0.013166   0.001460
    237      -0.089447  -0.014546   0.056128  -0.113367  -0.025837  -0.002325
    238       0.116767   0.032044  -0.064426   0.067057   0.028402   0.000535
    239      -0.064453  -0.024885   0.040183  -0.063518  -0.018952  -0.001100
    240      -0.060529  -0.019007   0.035355  -0.049372  -0.010866  -0.000753
    241       0.089010   0.036901  -0.046155   0.027158   0.013111  -0.000161
    242       0.045672  -0.029509  -0.033907   0.134273   0.029536   0.003527
    243      -0.025743   0.010920   0.021413  -0.082025  -0.013799  -0.002091
    244       0.088766   0.029224  -0.047951   0.043400   0.017893   0.000251
    245       0.215958   0.042595  -0.121684   0.148887   0.060167   0.001604
    246      -0.097407  -0.011853   0.033962   0.032330  -0.001224   0.001605
    247       0.146226   0.011909  -0.051748   0.023164   0.016285   0.000387
    248      -0.142631  -0.030663   0.067081  -0.067502  -0.028600  -0.001011
    249      -0.106641  -0.032569   0.024797   0.087401   0.013374   0.002602
    250      -0.193261  -0.050150   0.082403  -0.021292  -0.024236   0.000651
    251      -0.212638  -0.025093   0.106748  -0.129093  -0.051733  -0.001857
    252       0.006596  -0.021852  -0.006274   0.085292   0.017695   0.002832
    253       0.007262   0.007802   0.005717  -0.013355  -0.003905   0.000143
    254       0.035725   0.050682   0.015937  -0.134460  -0.030375  -0.002683
    255      -0.022764  -0.029206  -0.003421   0.110148   0.023037   0.003450
    256       0.006224   0.015856   0.002272  -0.010604  -0.001738   0.000150
    257      -0.041901  -0.014187   0.027865  -0.026254  -0.012334   0.000231
    258       0.058687   0.033247  -0.011166  -0.048439  -0.007332  -0.001223
    259       0.037530   0.009746  -0.029671   0.016884   0.012291  -0.000955
    260      -0.071396  -0.012609   0.053357  -0.040578  -0.022213   0.001294
    261      -0.179168  -0.065505   0.054724   0.022198  -0.005579   0.000806
    262      -0.001125  -0.012268  -0.016378   0.060183   0.017734   0.000665
    263       0.028077   0.017866   0.000525  -0.043537  -0.010097  -0.000658
    264      -0.068369  -0.029371   0.007654   0.040308   0.009196   0.000154
    265      -0.097022  -0.034887   0.031365  -0.002652  -0.007372   0.000225
    266      -0.085226  -0.019399   0.046838  -0.060179  -0.024186  -0.000102
    267      -0.036595  -0.001364   0.026545  -0.056507  -0.018382  -0.000558
    268      -0.165915  -0.084332   0.018844   0.140859   0.029585   0.002119
    269      -0.156153  -0.067127   0.039245   0.069368   0.008334   0.001713
    270      -0.125020  -0.083852  -0.025393   0.151724   0.038661  -0.000263
    271       0.009343  -0.000005  -0.008562  -0.001270   0.000824  -0.000892
    272       0.086688   0.043391  -0.014267  -0.044636  -0.005439   0.000285
    273      -0.013003  -0.019094  -0.024507   0.050104   0.016129  -0.000798
    274       0.210501   0.127029   0.012445  -0.218938  -0.050844  -0.000851
    275       0.085380   0.023887  -0.048604   0.014530   0.013311  -0.001635
    276       0.007650   0.000952  -0.009045   0.021872   0.008243   0.001232
    277       0.029511   0.006598  -0.017795  -0.024168  -0.004679  -0.000011
    278       0.053432   0.005673  -0.048644   0.042562   0.019264  -0.000059
    279       0.006657  -0.009250  -0.025707   0.055743   0.018927   0.002705
    280       0.026152   0.017738   0.004393  -0.066729  -0.018571  -0.002457
    281       0.052725   0.012570  -0.033047   0.025185   0.013013  -0.001572
    282      -0.039023  -0.015184   0.012006   0.052767   0.013010   0.000890
    283       0.024182   0.005996  -0.013255   0.002323   0.002464  -0.001597
    284       0.056937   0.050865   0.024205  -0.213583  -0.059107  -0.003246
    285      -0.059117  -0.045058  -0.010158   0.109533   0.026639   0.002658
    286      -0.007639   0.000960   0.008044  -0.001916  -0.000835   0.000003
    287      -0.003185  -0.019524  -0.032073   0.025479   0.007700  -0.000927
    288      -0.003105  -0.005121  -0.008472  -0.014885  -0.004405  -0.001240
    289       0.052231   0.041592   0.006089  -0.122336  -0.030127  -0.003892
    290       0.026826   0.009981  -0.016107  -0.065001  -0.016243  -0.002737
    291      -0.044877  -0.014669   0.026222   0.056841   0.012133   0.002669
    292       0.009618   0.043217   0.062472  -0.089043  -0.025510   0.000142
    293       0.003160   0.006972   0.007709  -0.030753  -0.008809  -0.000545
    294       0.072611   0.011847  -0.049516  -0.059498  -0.013382  -0.003887
    295      -0.031984  -0.019384  -0.003225   0.051401   0.013673   0.000493
    296       0.066115  -0.010164  -0.087364  -0.015556  -0.000243  -0.016085
    297       0.107300   0.018019  -0.080461  -0.108716  -0.024995  -0.012740
    298       0.025911  -0.031827  -0.078480   0.064690   0.020642  -0.004428
    299      -0.066015  -0.014231   0.050586   0.090964   0.021664   0.009402
    300       0.009371   0.020903   0.036336  -0.031999  -0.009353   0.011713
    301      -0.031838  -0.008924   0.052805   0.134780   0.034886   0.012693
    302      -0.035745  -0.019636   0.003234   0.069576   0.017928   0.001792
    303       0.010211   0.002011  -0.036308  -0.080801  -0.020717   0.001317
    304      -0.040091  -0.025247  -0.008182   0.067527   0.017588   0.005291
    305      -0.038226  -0.020436  -0.007275   0.030542   0.007142   0.001105
    306      -0.020037   0.010384   0.072480   0.065238   0.015081   0.019038
    307       0.003144  -0.013480  -0.045580  -0.000734   0.002352  -0.000007
    308       0.051907   0.018562  -0.011954  -0.020452  -0.001163   0.006482
    309      -0.005497  -0.055775  -0.153074  -0.006974   0.002712  -0.021813
    310      -0.024449   0.006911   0.050731   0.032214   0.006881   0.009152
    311      -0.042608  -0.011714   0.035752   0.093730   0.024675   0.014274
    312       0.003238  -0.032780  -0.097402  -0.016233  -0.001916  -0.016331
    313      -0.069061  -0.066109  -0.097425   0.093793   0.028778  -0.004458
    314       0.001933   0.026385   0.079669   0.021797   0.003810   0.014361
    315      -0.015739  -0.036056  -0.077769   0.027618   0.009997  -0.007494
    316       0.046526  -0.040789  -0.202746  -0.136430  -0.031001  -0.041689
    317      -0.047771   0.013255   0.117860   0.118290   0.029017   0.028921
    318       0.062157   0.014894  -0.057982  -0.131974  -0.034100  -0.026095
    319      -0.027579   0.028318   0.132118   0.075046   0.015825   0.030313
    320      -0.076000  -0.033164   0.015577   0.118772   0.030921   0.006682
    321      -0.107462  -0.024782   0.084532   0.168167   0.041468   0.015732
    322      -0.039826   0.025429   0.141815   0.096374   0.021268   0.034177
    323      -0.057325  -0.027913   0.003483   0.088415   0.023241   0.002592
    324       0.017780   0.006688   0.005219  -0.000107   0.000139  -0.005485
    325       0.016792   0.044366   0.124979   0.036035   0.006471   0.029319
    326      -0.017773  -0.016459  -0.026017   0.011303   0.003410  -0.009432
    327       0.006310  -0.009308  -0.038849  -0.017231  -0.003348  -0.005726
    328       0.019116   0.042970   0.116562   0.032335   0.005948   0.029366
    329      -0.017285  -0.015876  -0.023395   0.013115   0.003763  -0.011739
    330       0.027023   0.037126   0.084385   0.007701   0.000067   0.039596
    331      -0.008176   0.008470   0.038231   0.024013   0.005616  -0.000283
    332      -0.016474  -0.020113  -0.043943   0.004806   0.002874   0.002753
    333      -0.062347  -0.038018  -0.048377   0.014272   0.003764  -0.024948
    334      -0.003412  -0.013875  -0.038359  -0.002596   0.000861  -0.022790
    335       0.003526   0.004279   0.006488  -0.003082  -0.000771   0.014570
    336       0.005545   0.001515  -0.007709  -0.022515  -0.006192  -0.001150
    337      -0.075681  -0.058956  -0.092876   0.029334   0.009824  -0.052836
    338       0.024519   0.025183   0.052327   0.006396   0.000695   0.033613
    339      -0.032765  -0.010846   0.008827   0.033305   0.008320   0.010806
    340      -0.056706  -0.048018  -0.082729   0.008966   0.003654  -0.059640
    341       0.015569   0.018855   0.043021   0.012677   0.002821   0.033791
    342       0.009450  -0.002193  -0.021377  -0.019143  -0.004316  -0.024110
    343       0.041741   0.036341   0.067182   0.000308  -0.000923   0.025245
    344      -0.030790  -0.015516  -0.004680   0.034509   0.009222  -0.008006
    345      -0.023594  -0.010297   0.003366   0.037428   0.010362  -0.015386
    346       0.028587   0.031788   0.071647   0.018521   0.003829   0.030260
    347      -0.020123  -0.011625  -0.008210   0.018519   0.004986  -0.009452
    348       0.025803   0.009553   0.013472   0.012095   0.003727  -0.022522
    349       0.060421   0.039479   0.061857  -0.007106  -0.002928   0.043747
    350       0.018905   0.022183   0.055611   0.022621   0.005478  -0.025588
    351      -0.073215  -0.070591  -0.146664  -0.020780  -0.003288  -0.008077
    352       0.018401   0.004140  -0.010454  -0.022327  -0.006092   0.048719
    353       0.045215   0.043378   0.098531   0.032420   0.007618  -0.030577
    354       0.001271  -0.012964  -0.045054  -0.023893  -0.005834   0.032561
    355      -0.023002  -0.023952  -0.058960  -0.024479  -0.005987   0.041691
    356      -0.093275  -0.077079  -0.152424  -0.025225  -0.004926   0.007247
    357       0.004022   0.039131   0.113122   0.035014   0.007585  -0.040028
    358      -0.027866  -0.016220  -0.024844  -0.001276  -0.000181  -0.006320
    359      -0.048606  -0.061370  -0.147405  -0.042248  -0.009277   0.028347
    360       0.057808   0.047023   0.090133   0.011211   0.001989  -0.011047
    361      -0.062358  -0.023408  -0.017517   0.009775   0.002399  -0.024085
    362      -0.022026  -0.032592  -0.079970  -0.021735  -0.004737   0.025832
    363      -0.045586  -0.041770  -0.090203  -0.024171  -0.005567   0.027117
    364       0.016301   0.061616   0.176380   0.061619   0.013801  -0.059261
    365      -0.044926  -0.056637  -0.134334  -0.036143  -0.007897   0.034727
    366      -0.011646   0.025139   0.089806   0.038128   0.008588  -0.032414
    367       0.031662   0.014763   0.017906  -0.003489  -0.001158   0.008651
    368       0.123665   0.043820   0.020302  -0.035175  -0.008908   0.052895
    369      -0.073478  -0.003041   0.059289   0.046854   0.010957  -0.031337
    370       0.009873  -0.032342  -0.110750  -0.048971  -0.011563   0.076267
    371       0.009642   0.033090   0.094374   0.033926   0.007690  -0.016521
    372      -0.005775  -0.020852  -0.057316  -0.016205  -0.003139  -0.118626
    373       0.029506   0.027152   0.056643   0.008631   0.001246   0.064565
    374      -0.032974  -0.031750  -0.068771  -0.016829  -0.003812   0.064238
    375       0.056262   0.055143   0.119673   0.026031   0.005254   0.012966
    376       0.060807   0.070534   0.162106   0.037550   0.007464   0.056999
    377      -0.021987  -0.018818  -0.037678  -0.005932  -0.000981  -0.052699
    378       0.015073   0.022405   0.056868   0.018591   0.004048   0.034583
    379      -0.019899  -0.013726  -0.023633  -0.000514   0.000300  -0.058275
    380      -0.042651  -0.028388  -0.049155  -0.004404  -0.000781   0.062051
    381       0.019490   0.012766   0.021548   0.001688   0.000268  -0.008095
    382       0.091443   0.069789   0.133741   0.021926   0.004283  -0.006490
    383       0.084714   0.064357   0.123549   0.021468   0.004395  -0.053530
    384       0.125617   0.090817   0.167570   0.023603   0.004431  -0.003029
    385      -0.056075  -0.040900  -0.076152  -0.012280  -0.002653   0.084745
    386      -0.032359  -0.019407  -0.030228   0.000801   0.000798  -0.128544
    387      -0.017405  -0.012886  -0.024703  -0.006267  -0.001908   0.185832
    388      -0.000295  -0.000874  -0.002572  -0.001594  -0.000498   0.042201
    389       0.038416   0.025639   0.045471   0.007647   0.002011  -0.158126
    390       0.014567   0.007730   0.010462  -0.001381  -0.000522   0.032557
    391       0.033702   0.020068   0.031842   0.002263   0.000564  -0.074874
    392       0.013580   0.011089   0.022655   0.005920   0.001552  -0.098573
    393      -0.000085  -0.001752  -0.005917  -0.004313  -0.001458   0.147290
    394      -0.004083  -0.002587  -0.004778  -0.003390  -0.001499   0.235306
    395       0.009849   0.004928   0.006415  -0.000698  -0.000277   0.023899
    396      -0.009097  -0.005650  -0.009601  -0.001501  -0.000442   0.048470
    397      -0.005746  -0.006066  -0.014099  -0.006493  -0.002170   0.234854
    398      -0.034440  -0.023550  -0.043357  -0.008290  -0.002022   0.099107
    399      -0.041433  -0.028715  -0.053364  -0.012131  -0.003481   0.300808
    400       0.009820   0.005603   0.008782  -0.000216  -0.000295   0.064830
    401       0.001026   0.001496   0.003865   0.003063   0.001229  -0.172430
    402      -0.033249  -0.019591  -0.031449  -0.001337   0.000228  -0.116948
    403       0.006015   0.001848   0.000191  -0.004087  -0.001609   0.210543
    404      -0.004306  -0.005407  -0.013679  -0.006931  -0.002308   0.242147
    405      -0.008287  -0.003782  -0.004295   0.001192   0.000370  -0.016108
    406      -0.003116  -0.004890  -0.012642  -0.006124  -0.001951   0.189816
    407      -0.025696  -0.013593  -0.019453   0.000779   0.000503  -0.061630
    408       0.025442   0.012592   0.016184  -0.003923  -0.001811   0.255118
    409      -0.009705  -0.006567  -0.011801  -0.002488  -0.000696   0.060484
    410      -0.014687  -0.007807  -0.011376  -0.000183   0.000007   0.008489
    411       0.066910   0.052596   0.102662   0.017919   0.003533   0.003037
    412       0.010378  -0.001210  -0.013734  -0.009311  -0.002422   0.126419
    413       0.026937   0.019686   0.036462   0.004898   0.000753   0.053396
    414       0.018992   0.017786   0.038450   0.009662   0.002199  -0.054302
    415      -0.077106  -0.059396  -0.114183  -0.018081  -0.003294  -0.063472
    416       0.084404   0.057394   0.100811   0.009963   0.001165   0.179817
    417       0.052436   0.042783   0.085643   0.016737   0.003480  -0.031056
    418       0.056134   0.041165   0.077736   0.013711   0.002832  -0.007573
    419      -0.033182  -0.031265  -0.067870  -0.016821  -0.003879   0.124512
                102        103        104        105        106        107    
      0       0.000158  -0.006031  -0.000315  -0.000635  -0.035015   0.060935
      1       0.000093  -0.003821  -0.000271  -0.000841   0.042801  -0.061389
      2      -0.000184   0.000072  -0.000126  -0.000351  -0.020007   0.037680
      3      -0.000506   0.011337   0.000536   0.001333  -0.032718   0.044460
      4      -0.000053   0.002795   0.000148   0.000326   0.017197  -0.030092
      5       0.000335  -0.011527  -0.000635  -0.001457  -0.021904   0.046296
      6      -0.000362   0.006565   0.000206   0.000265   0.037115  -0.058373
      7       0.000140  -0.008384  -0.000576  -0.001585   0.037221  -0.045595
      8       0.000091  -0.001345   0.000027   0.000342  -0.052973   0.080048
      9       0.000030   0.002072   0.000214   0.000686  -0.028343   0.038478
     10       0.000514  -0.015653  -0.000830  -0.001964  -0.001502   0.016458
     11      -0.000066   0.000482   0.000036   0.000182  -0.019317   0.029249
     12       0.000117   0.000504   0.000174   0.000664  -0.040086   0.056536
     13      -0.000166   0.002752   0.000078   0.000099   0.012057  -0.018772
     14      -0.000040   0.000487   0.000007   0.000020   0.000755  -0.001059
     15      -0.000267   0.001618  -0.000135  -0.000737   0.074469  -0.110074
     16      -0.000296   0.004344   0.000199   0.000509  -0.006502   0.006150
     17      -0.000158   0.008867   0.000676   0.002084  -0.076224   0.102323
     18      -0.000079   0.006061   0.000430   0.001195  -0.026089   0.031305
     19      -0.000267   0.010620   0.000815   0.002565  -0.102382   0.138721
     20      -0.000318   0.008609   0.000531   0.001493  -0.032232   0.037990
     21       0.000052  -0.000797  -0.000030  -0.000055  -0.002549   0.004463
     22       0.000056  -0.002872  -0.000202  -0.000584   0.015507  -0.019514
     23      -0.000161   0.000205  -0.000114  -0.000489   0.041571  -0.061326
     24      -0.000392   0.011951   0.000687   0.001883  -0.065116   0.089782
     25      -0.000040   0.006698   0.000485   0.001380  -0.031138   0.037291
     26       0.000587  -0.016516  -0.000940  -0.002475   0.057662  -0.072822
     27      -0.000001  -0.001192  -0.000089  -0.000235   0.002077  -0.001246
     28       0.000374  -0.007923  -0.000407  -0.001028   0.027214  -0.036211
     29       0.000565  -0.013157  -0.000693  -0.001760   0.034691  -0.042545
     30       0.000601  -0.020942  -0.001237  -0.003232   0.044808  -0.046082
     31       0.000210  -0.001926  -0.000014   0.000028  -0.005063   0.006921
     32      -0.000243   0.010343   0.000606   0.001512  -0.003554  -0.005766
     33       0.000604  -0.018780  -0.001020  -0.002498   0.022910  -0.018674
     34      -0.000054   0.008240   0.000542   0.001429  -0.025933   0.031461
     35       0.000201  -0.003056  -0.000063  -0.000163   0.016362  -0.026033
     36       0.000244  -0.002677   0.000003   0.000064  -0.007572   0.010245
     37      -0.001159   0.032197   0.001388   0.002771   0.011308  -0.026579
     38      -0.000877   0.032450   0.001745   0.003760  -0.002524  -0.015950
     39      -0.000227   0.014046   0.000923   0.002188  -0.014050   0.007063
     40       0.003061  -0.106272  -0.005352  -0.011672   0.037613  -0.003443
     41       0.000651  -0.020727  -0.001056  -0.002463   0.007801   0.002244
     42      -0.000109   0.004396   0.000368   0.001069  -0.008747   0.002301
     43       0.000311  -0.008539  -0.000359  -0.000673  -0.003345   0.006270
     44      -0.000494   0.010362   0.000319   0.000506   0.004790  -0.005681
     45      -0.001302   0.032194   0.001273   0.002552  -0.007671   0.004045
     46       0.001858  -0.051889  -0.002159  -0.003910  -0.007184   0.020090
     47       0.000722  -0.016387  -0.000623  -0.001134  -0.007229   0.014256
     48      -0.000196   0.008486   0.000463  -0.000011   0.023137  -0.027868
     49       0.000461  -0.006155   0.000043   0.000629  -0.010393   0.006871
     50       0.000037  -0.005901  -0.000401  -0.000362  -0.011384   0.014905
     51      -0.000757   0.036686   0.002101   0.004569  -0.010487  -0.006493
     52      -0.003687   0.128447   0.006385   0.013871  -0.031458  -0.013978
     53       0.001324  -0.035934  -0.001462  -0.001933  -0.020593   0.028149
     54       0.001917  -0.094028  -0.005690  -0.012750   0.022288   0.032291
     55      -0.000235  -0.065743  -0.005822  -0.014688   0.052085   0.019369
     56      -0.000162   0.022526   0.001644   0.003687  -0.001601  -0.016926
     57      -0.000710   0.013560   0.000390   0.000514   0.003782  -0.003924
     58       0.000071   0.005078   0.000401   0.001013  -0.005884   0.002854
     59       0.001032  -0.018821  -0.000474  -0.000774   0.004113  -0.006029
     60       0.002641  -0.103753  -0.005094  -0.009747  -0.006978   0.037725
     61       0.000940  -0.046940  -0.002243  -0.004986   0.018727  -0.013077
     62      -0.001554   0.037987   0.001459   0.002403   0.010536  -0.017739
     63       0.002675  -0.060334  -0.001277  -0.002061  -0.008766  -0.003533
     64       0.000677  -0.023898  -0.000812  -0.001292  -0.002511  -0.002020
     65      -0.001121   0.051353   0.003418   0.005534   0.009293  -0.041391
     66      -0.000661   0.058776   0.003489   0.007323  -0.010712  -0.012807
     67      -0.000681   0.089775   0.007617   0.017432  -0.026974  -0.069981
     68       0.002001  -0.109931  -0.006226  -0.014429   0.022230   0.029873
     69      -0.001010   0.052782   0.002083   0.003067   0.002286   0.006347
     70      -0.000751  -0.013384  -0.003796  -0.013412   0.047967   0.059676
     71       0.000862   0.029237   0.004828   0.016507  -0.061186  -0.048852
     72      -0.000459   0.009922   0.000783   0.001795   0.000410  -0.014445
     73       0.000346  -0.016048  -0.000481  -0.000303  -0.003500   0.001141
     74       0.000578  -0.035525  -0.001735  -0.002945  -0.001094   0.008747
     75      -0.001128   0.040705   0.001715   0.004994  -0.014113   0.007617
     76      -0.000563  -0.021900  -0.003439  -0.007981   0.008915   0.029208
     77      -0.000958   0.098309   0.006066   0.013300  -0.018110  -0.012544
     78       0.001481   0.037228   0.004089   0.003592   0.015314   0.002872
     79      -0.002041  -0.009187  -0.003413  -0.002457  -0.017506  -0.001170
     80      -0.002556   0.093791   0.003397   0.008279  -0.008954  -0.003197
     81      -0.002347   0.000667   0.000493   0.004313  -0.028831  -0.014256
     82      -0.003067  -0.010422  -0.002319   0.002017  -0.035612  -0.016405
     83      -0.001716  -0.076899  -0.009194  -0.026481   0.078028   0.061125
     84      -0.003351  -0.008830  -0.005354  -0.015044   0.057234   0.048618
     85       0.000001   0.019266   0.002087   0.003873   0.006781  -0.005008
     86       0.002373  -0.071100   0.004288   0.015854  -0.105261  -0.077807
     87      -0.000038  -0.007437   0.000293   0.000315   0.002736  -0.001275
     88      -0.002527  -0.026406  -0.001223  -0.002396  -0.000412  -0.000393
     89      -0.000375  -0.014648  -0.000924  -0.002760   0.009217   0.003882
     90       0.000608  -0.021564  -0.006222  -0.015403   0.029874   0.032675
     91       0.004007   0.049644   0.006144   0.009601   0.002315  -0.014834
     92      -0.000125   0.012751   0.002500   0.011773  -0.034531  -0.024504
     93       0.023505  -0.021817   0.007577  -0.002460   0.002179   0.003313
     94       0.015935   0.055671   0.011735   0.011635  -0.003347  -0.010434
     95       0.007903   0.037293   0.006744   0.010426  -0.006381  -0.009881
     96       0.034216  -0.003014   0.005282   0.006706  -0.018208  -0.014749
     97      -0.013365   0.020592   0.002253  -0.013090   0.054082   0.046364
     98       0.011415   0.037211  -0.010721  -0.027678   0.118443   0.104894
     99       0.023396  -0.020343   0.001456   0.011132  -0.052623  -0.043195
    100      -0.040748  -0.060526  -0.010114  -0.000906  -0.079754  -0.065951
    101      -0.037913  -0.101834  -0.018154  -0.002442  -0.152227  -0.131837
    102      -0.020063   0.020605   0.000021  -0.002770   0.016010   0.011535
    103      -0.040819  -0.001837  -0.003204  -0.006650   0.015199   0.015353
    104       0.024978   0.014009   0.001773  -0.000273   0.016316   0.013278
    105      -0.033746  -0.015976  -0.004577   0.010788  -0.042938  -0.033387
    106       0.045976  -0.002973   0.006741   0.012969  -0.018987  -0.015649
    107      -0.013457   0.012985   0.008723   0.009602   0.019453   0.015430
    108      -0.022852  -0.002869  -0.011177   0.004017  -0.004850  -0.002877
    109       0.056944   0.002519   0.001751   0.008979  -0.011946  -0.010612
    110      -0.018593   0.010302   0.003857  -0.001722   0.013107   0.010877
    111       0.065016   0.002049  -0.005701  -0.006858   0.002423   0.001730
    112      -0.026533   0.009167  -0.040639  -0.044789  -0.015989  -0.012914
    113       0.020457   0.015961  -0.055991  -0.104667  -0.010526  -0.007513
    114       0.059689  -0.001895   0.010365   0.019973   0.008811   0.006574
    115      -0.067582  -0.014617   0.052215   0.118809   0.033247   0.025782
    116       0.001228  -0.048975   0.128750   0.238152   0.025621   0.019286
    117       0.008141  -0.001328   0.004788  -0.003441  -0.005293  -0.004316
    118      -0.124003   0.010305  -0.021744  -0.019392   0.011575   0.009376
    119       0.064265  -0.003095  -0.010347  -0.025769  -0.015615  -0.012566
    120      -0.078050   0.012316  -0.006043  -0.010632   0.021677   0.016901
    121       0.051753   0.004421   0.000562  -0.010305   0.007819   0.006099
    122      -0.022547   0.001593   0.000605  -0.015223  -0.007735  -0.005861
    123      -0.063236   0.006257   0.009400  -0.011680   0.013222   0.010583
    124       0.105887  -0.002264   0.014748  -0.010677  -0.001948  -0.001582
    125      -0.048566   0.004963  -0.014639  -0.014306  -0.002890  -0.002181
    126       0.074597  -0.005776   0.005475   0.004248  -0.005518  -0.004170
    127       0.070321  -0.002664  -0.007097   0.008235   0.002101   0.001190
    128       0.007751  -0.002152  -0.065200   0.037424   0.000274  -0.000428
    129       0.076814  -0.005119   0.023846  -0.005674  -0.005263  -0.003785
    130      -0.024694  -0.001640   0.079429  -0.034516  -0.003562  -0.001812
    131      -0.090054   0.004698   0.128510  -0.062192   0.004626   0.005527
    132       0.023780  -0.001834  -0.005904   0.009143  -0.000456  -0.000321
    133      -0.083687   0.001582  -0.004035   0.008200   0.002768   0.002004
    134       0.060157  -0.003695  -0.008450   0.013247  -0.000290  -0.000277
    135      -0.083138   0.002522   0.011140  -0.010992  -0.002682  -0.002326
    136       0.060882  -0.006008   0.038213  -0.016596  -0.012002  -0.009151
    137      -0.022402   0.003373   0.056390  -0.036682  -0.000305  -0.000259
    138      -0.018949   0.000874  -0.026018   0.010341  -0.001574  -0.000008
    139      -0.025199   0.000193   0.025493  -0.021180  -0.008308  -0.006866
    140      -0.003889  -0.000552   0.023975  -0.013935  -0.003184  -0.003724
    141      -0.017114   0.004201  -0.128034   0.056849   0.009067   0.005830
    142       0.010347   0.001297  -0.058698   0.029172   0.004480   0.004153
    143      -0.010708   0.001271  -0.046495   0.018240   0.002073  -0.000703
    144       0.031430  -0.006475   0.167628  -0.066436  -0.007778  -0.003903
    145       0.019766  -0.000456  -0.013483   0.010062   0.002085   0.002084
    146       0.009025  -0.002619   0.033938  -0.007806  -0.001215   0.000935
    147       0.001422  -0.001142   0.058198  -0.028383  -0.004063  -0.003293
    148      -0.013748   0.000647  -0.047213   0.023279   0.002881   0.002169
    149       0.008488   0.000690  -0.062214   0.034268   0.005186   0.005726
    150      -0.019031  -0.000871   0.053136  -0.032204  -0.008488  -0.009004
    151      -0.013154  -0.000242   0.017069  -0.010017  -0.002369  -0.002527
    152       0.019352   0.000572  -0.021454   0.011473   0.001958   0.002383
    153      -0.012746  -0.000264   0.017376  -0.011555  -0.003907  -0.003976
    154      -0.022527   0.000135  -0.037603   0.025172   0.006086   0.007621
    155       0.005910   0.000655  -0.018363   0.008591   0.002226   0.001804
    156       0.025521   0.000784  -0.024871   0.012971   0.003612   0.003137
    157       0.066594  -0.000143   0.045825  -0.027887  -0.005434  -0.006781
    158      -0.005253   0.000524  -0.012963   0.005061   0.000986   0.000572
    159      -0.004507  -0.000402   0.001013   0.002087   0.000917   0.001392
    160      -0.009561   0.000086  -0.004578   0.002160   0.000194   0.000250
    161      -0.009454  -0.000571   0.031050  -0.018119  -0.004395  -0.004651
    162       0.006866   0.001183  -0.043995   0.022738   0.005658   0.005125
    163      -0.006366  -0.000299   0.010758  -0.005649  -0.001449  -0.001363
    164       0.005796   0.000386  -0.026074   0.015678   0.004143   0.004279
    165       0.063199   0.001483  -0.012311   0.001007   0.001100  -0.000834
    166      -0.048468  -0.000385  -0.011837   0.008831   0.001304   0.002273
    167       0.024325   0.000267  -0.016840   0.010944   0.003571   0.003497
    168      -0.000255   0.001161  -0.032787   0.013598   0.001650   0.001133
    169       0.014276   0.000140  -0.003193   0.001803   0.001662   0.000536
    170      -0.017358  -0.000153   0.012162  -0.006418  -0.001099  -0.001108
    171       0.000160  -0.009950  -0.000803  -0.002546   0.111999  -0.155363
    172      -0.000018  -0.002296  -0.000185  -0.000577   0.016611  -0.021082
    173      -0.000200   0.011948   0.000794   0.002159  -0.025795   0.022367
    174      -0.000051   0.006425   0.000434   0.001139  -0.001010  -0.008271
    175      -0.000194   0.003657   0.000180   0.000482  -0.020331   0.029049
    176      -0.000100   0.001407  -0.000057  -0.000440   0.064833  -0.098394
    177      -0.000513   0.016856   0.000942   0.002329  -0.013086   0.003284
    178      -0.000500   0.011346   0.000482   0.000976   0.025967  -0.046333
    179      -0.000005   0.000219  -0.000004   0.000002   0.000228  -0.000144
    180       0.000591  -0.011307  -0.000406  -0.000671  -0.043495   0.070748
    181      -0.000408   0.008563   0.000335   0.000611   0.029342  -0.049107
    182      -0.000081   0.001391   0.000032   0.000019   0.012425  -0.019252
    183       0.000454  -0.008934  -0.000256  -0.000208  -0.069577   0.108612
    184      -0.000333   0.007425   0.000310   0.000641   0.013546  -0.024785
    185      -0.000071   0.001290   0.000032   0.000033   0.009980  -0.015541
    186       0.000157  -0.007486  -0.000556  -0.001663   0.057763  -0.076756
    187       0.000288  -0.014438  -0.001103  -0.003399   0.124280  -0.166311
    188      -0.000360   0.010333   0.000676   0.001979  -0.053846   0.067468
    189       0.000036  -0.000089   0.000058   0.000296  -0.027838   0.041020
    190       0.000083  -0.004141  -0.000282  -0.000796   0.017647  -0.021160
    191       0.000045  -0.008647  -0.000818  -0.002764   0.140049  -0.196391
    192       0.000029   0.000719   0.000098   0.000355  -0.020375   0.028934
    193       0.000042  -0.003059  -0.000269  -0.000886   0.041193  -0.057042
    194       0.000059  -0.012353  -0.001063  -0.003341   0.138587  -0.189797
    195       0.000041  -0.003259  -0.000240  -0.000703   0.019091  -0.024195
    196       0.000293  -0.004565  -0.000185  -0.000391   0.007150  -0.009639
    197       0.000161   0.003760   0.000413   0.001377  -0.064551   0.089162
    198       0.000270  -0.010599  -0.000638  -0.001695   0.040114  -0.050948
    199       0.000589  -0.017354  -0.001043  -0.002882   0.090302  -0.120813
    200       0.001037  -0.029222  -0.001618  -0.004188   0.095522  -0.121698
    201       0.000287  -0.011033  -0.000651  -0.001696   0.037049  -0.046339
    202       0.000490  -0.012904  -0.000738  -0.001960   0.054899  -0.072134
    203       0.000342  -0.006176  -0.000324  -0.000845   0.015285  -0.017302
    204       0.000014  -0.000439  -0.000110  -0.000556   0.025347  -0.031907
    205      -0.000978   0.039793   0.002264   0.005410  -0.059650   0.060491
    206       0.002083  -0.065780  -0.003401  -0.007729   0.063293  -0.056485
    207       0.001292  -0.047531  -0.002739  -0.006472   0.051881  -0.039048
    208       0.001787  -0.052444  -0.002683  -0.005947   0.027315  -0.009372
    209       0.000717  -0.018934  -0.000876  -0.002024   0.030708  -0.038058
    210       0.000443  -0.008674  -0.000323  -0.000615  -0.020939   0.035836
    211      -0.004609   0.134498   0.006016   0.012120   0.024643  -0.081538
    212      -0.001900   0.062688   0.003112   0.006511   0.003698  -0.035715
    213      -0.000647   0.009125   0.000322   0.000945   0.001297  -0.011883
    214      -0.000900   0.037072   0.002080   0.004935  -0.031954   0.020758
    215      -0.000614   0.019616   0.000904   0.001854  -0.004953   0.002073
    216      -0.001885   0.070200   0.003800   0.008669  -0.038843   0.011327
    217      -0.001425   0.056400   0.003041   0.006863  -0.033524   0.015653
    218       0.000085  -0.023845  -0.001747  -0.004237   0.034922  -0.026755
    219       0.002162  -0.074830  -0.003671  -0.007870   0.024005  -0.004317
    220      -0.000082   0.006593   0.000425   0.000991  -0.008513   0.006669
    221      -0.002585   0.080098   0.003840   0.008440  -0.025930   0.001618
    222      -0.003199   0.068981   0.002199   0.004231  -0.003779   0.001356
    223      -0.000829   0.019296   0.000756   0.002815  -0.035699   0.035020
    224       0.000243  -0.019512  -0.001430  -0.003513   0.015330   0.001912
    225      -0.002733   0.062186   0.002158   0.004415  -0.012736   0.009250
    226       0.003293  -0.077572  -0.002673  -0.005082   0.000566   0.007495
    227       0.003263  -0.076589  -0.002790  -0.005582  -0.001214   0.015163
    228      -0.000656   0.029513   0.001616   0.002715   0.012319  -0.025862
    229       0.001419  -0.036538  -0.001287  -0.001617  -0.024453   0.032141
    230       0.000289  -0.046782  -0.003402  -0.009274   0.069773  -0.044486
    231      -0.001141   0.008413  -0.000560  -0.004742   0.094261  -0.088898
    232       0.001608  -0.060792  -0.003112  -0.006741   0.025021  -0.008310
    233       0.000350  -0.013101  -0.000641  -0.000517  -0.019096   0.023590
    234      -0.002602   0.125449   0.007500   0.016724  -0.032714  -0.037679
    235      -0.006990   0.284137   0.015875   0.036519  -0.106775  -0.032130
    236       0.001854  -0.061944  -0.003067  -0.005657  -0.011203   0.034853
    237      -0.003004   0.097614   0.004928   0.010156  -0.002297  -0.038697
    238       0.000251   0.053672   0.004739   0.012225  -0.050098  -0.007200
    239      -0.001304   0.022363   0.000372  -0.000564   0.033454  -0.030726
    240      -0.000864   0.010990   0.000026  -0.000529   0.010910  -0.006478
    241      -0.000541   0.061958   0.004439   0.010765  -0.038336  -0.007436
    242       0.004905  -0.214340  -0.012620  -0.028509   0.060904   0.058906
    243      -0.002893   0.120158   0.006855   0.015163  -0.028193  -0.033733
    244       0.000009   0.042628   0.003491   0.008817  -0.035213  -0.004360
    245       0.001293   0.071259   0.007415   0.019497  -0.076778  -0.021558
    246       0.002391  -0.095511  -0.004164  -0.006764  -0.028230   0.040091
    247       0.000768   0.045053   0.004877   0.008445   0.025520  -0.086234
    248      -0.001268  -0.026321  -0.003776  -0.008465   0.023269   0.026650
    249       0.003434  -0.164747  -0.009064  -0.016409  -0.019512   0.078944
    250       0.001132  -0.116831  -0.007566  -0.014899   0.011277   0.043008
    251      -0.002113  -0.003001  -0.002375  -0.005591   0.013338   0.022755
    252       0.004197  -0.108427  -0.002789  -0.004976  -0.003233  -0.017899
    253       0.000488  -0.059291  -0.005076  -0.011437   0.013951   0.049121
    254      -0.003060   0.058494  -0.000474  -0.004391   0.023833   0.041578
    255       0.004941  -0.127536  -0.002609  -0.004070  -0.014014  -0.024835
    256       0.000453  -0.059146  -0.004984  -0.011388   0.006799   0.059491
    257       0.000754   0.028888   0.005670   0.011877  -0.001764  -0.104744
    258      -0.001466   0.105031   0.007168   0.015492  -0.019529  -0.058421
    259      -0.002087   0.217020   0.018070   0.044092  -0.085035  -0.172548
    260       0.003011  -0.225671  -0.015971  -0.040200   0.085288   0.119822
    261       0.000829  -0.062221  -0.001461  -0.001223  -0.000685  -0.040497
    262       0.000311   0.042244   0.004299   0.013096  -0.043946  -0.030223
    263      -0.000532  -0.026828  -0.004389  -0.013431   0.039804   0.064383
    264      -0.000529   0.065004   0.006778   0.019537  -0.051499  -0.078944
    265       0.000297  -0.067687  -0.004648  -0.011945   0.032925   0.024811
    266       0.000625  -0.140841  -0.011699  -0.031702   0.085182   0.094334
    267      -0.000182  -0.050519  -0.005010  -0.014825   0.047377   0.041549
    268       0.001418   0.019392   0.007306   0.025658  -0.090277  -0.113286
    269       0.001826  -0.074856  -0.001709   0.000274  -0.021916  -0.025342
    270      -0.002928   0.059329   0.001407   0.011246  -0.046199   0.011797
    271      -0.001612  -0.009767  -0.003499  -0.004034  -0.010996   0.028587
    272       0.001353   0.064162   0.005106   0.000632   0.045879   0.025622
    273      -0.002285   0.063107   0.002001   0.007699  -0.023213   0.006844
    274       0.001889  -0.049344  -0.003607  -0.019711   0.070113   0.042079
    275      -0.003008   0.143265   0.006538   0.015286  -0.017234  -0.008782
    276       0.002305   0.065552   0.006624   0.006995   0.023790  -0.002800
    277       0.002576   0.027629  -0.000066  -0.007470   0.059709   0.026001
    278       0.000604   0.174095   0.010844   0.016632   0.026240  -0.014650
    279       0.006412   0.134387   0.012783   0.011663   0.067746   0.003088
    280      -0.004225  -0.062829  -0.008699  -0.012214  -0.009447   0.006846
    281      -0.004031   0.075819   0.002402   0.013189  -0.062860  -0.012726
    282      -0.001184   0.009172   0.005689   0.019172  -0.086175  -0.062933
    283      -0.003733   0.010737  -0.001469   0.007085  -0.063829  -0.031692
    284      -0.001834  -0.137177  -0.019417  -0.062775   0.242521   0.179124
    285       0.005090   0.041410   0.008352   0.018537  -0.032677  -0.046030
    286      -0.000713  -0.003427   0.001460   0.003056  -0.004103  -0.010600
    287       0.000056   0.052005  -0.001746  -0.011669   0.098140   0.059623
    288      -0.001635  -0.002872  -0.004211  -0.013968   0.069506   0.050700
    289      -0.007476  -0.034634  -0.010611  -0.029147   0.102553   0.090340
    290      -0.003084  -0.004908  -0.008901  -0.028412   0.131475   0.097656
    291       0.002533  -0.025314   0.008079   0.026193  -0.128788  -0.098861
    292      -0.003139  -0.110617   0.000235   0.010181  -0.120081  -0.075710
    293      -0.000955  -0.026737  -0.002096  -0.005247   0.011635   0.008084
    294      -0.004171  -0.019508  -0.010217  -0.019414   0.022532   0.033198
    295       0.000232   0.051327   0.004641   0.006893   0.029559   0.002411
    296      -0.035239   0.024318  -0.021002  -0.016137   0.027755   0.038094
    297      -0.024043  -0.036580  -0.022695  -0.034393   0.054500   0.064004
    298      -0.007332   0.092923  -0.003022  -0.002375   0.040974   0.023384
    299       0.019078   0.031405   0.015030   0.025844  -0.049187  -0.044954
    300       0.032383  -0.019521   0.004740  -0.010514   0.031368   0.026495
    301       0.039513   0.096093   0.000183   0.008007   0.030955   0.031625
    302       0.000898   0.037002   0.008303   0.017667  -0.032685  -0.029681
    303      -0.004182  -0.046059   0.011346  -0.014638   0.026052   0.022410
    304       0.008626   0.045699   0.013564   0.009887  -0.003487  -0.012697
    305      -0.004168   0.005050   0.014304   0.019692  -0.055922  -0.067718
    306       0.054282   0.030269   0.010916   0.009329   0.001225  -0.001991
    307      -0.001829   0.055737   0.003802  -0.023033   0.153033   0.133139
    308       0.028693   0.104896  -0.009207  -0.053778   0.349520   0.309835
    309      -0.065273   0.045534  -0.000614  -0.016001   0.072623   0.057415
    310       0.024255   0.011794   0.003676   0.006013   0.023210   0.025705
    311       0.037842   0.103054   0.013007  -0.008432   0.169649   0.144594
    312      -0.047225  -0.000169  -0.003695  -0.003106  -0.025388  -0.025678
    313      -0.022916   0.160213   0.015750  -0.025012   0.302084   0.260953
    314       0.043795   0.002534   0.001385   0.003050   0.000173   0.000929
    315      -0.023336   0.062200   0.003533  -0.011540   0.101104   0.084538
    316      -0.120328  -0.082536  -0.018974  -0.013167  -0.111566  -0.096913
    317       0.081214   0.105828   0.016064  -0.002408   0.176165   0.153010
    318      -0.069907  -0.131226  -0.025842   0.002965  -0.190323  -0.158785
    319       0.084639   0.020561   0.021487   0.024452  -0.000187  -0.000259
    320       0.010252   0.104010   0.024108   0.014471   0.137991   0.116324
    321       0.033033   0.111139   0.023443   0.020623   0.113282   0.098770
    322       0.094998   0.041323   0.018599   0.014369   0.026896   0.023013
    323       0.000327   0.078784   0.021807   0.017014   0.106960   0.089601
    324      -0.012106  -0.008125   0.059445   0.111033   0.031902   0.026607
    325       0.092322   0.002151   0.034411   0.055452   0.008703   0.005109
    326      -0.038234   0.005795   0.033320   0.046019   0.025031   0.021075
    327       0.000239   0.004458  -0.068143  -0.088688  -0.031866  -0.025236
    328       0.094840   0.009613   0.014815   0.021680   0.010745   0.007254
    329      -0.047017   0.001536   0.054291   0.082182   0.032704   0.027207
    330       0.131195  -0.001120  -0.004248  -0.018832  -0.015898  -0.013264
    331       0.006976   0.026104  -0.091273  -0.153361  -0.035234  -0.027607
    332       0.017123   0.055409  -0.167330  -0.322614  -0.032830  -0.023488
    333      -0.104360  -0.003791  -0.002468  -0.015801  -0.025145  -0.019760
    334      -0.060096   0.024977  -0.078262  -0.126209  -0.002592  -0.001846
    335       0.050940   0.020303  -0.113969  -0.221853  -0.058460  -0.046184
    336      -0.013328  -0.038627   0.086431   0.155704   0.008659   0.005452
    337      -0.172949   0.057995  -0.177573  -0.316398  -0.045018  -0.034175
    338       0.114815   0.008434  -0.006239  -0.021368   0.002373   0.002289
    339       0.030094   0.041056  -0.087904  -0.182769  -0.020664  -0.015038
    340      -0.207066  -0.014330   0.079434   0.172563   0.043442   0.034622
    341       0.120530   0.039045  -0.125846  -0.247391  -0.042274  -0.032651
    342      -0.087220  -0.029063   0.101826   0.200963   0.051291   0.039521
    343       0.097791   0.002474  -0.001348  -0.008751   0.002681   0.001882
    344      -0.033932   0.045841  -0.111443  -0.237994  -0.036636  -0.027797
    345      -0.053295   0.058454  -0.129430  -0.254745  -0.016007  -0.011947
    346       0.117642   0.032444  -0.086150  -0.163247  -0.020385  -0.015748
    347      -0.041500   0.019886  -0.041115  -0.108621  -0.019250  -0.014529
    348      -0.100628   0.014121   0.052545  -0.078433   0.006026   0.005660
    349       0.138908  -0.004034   0.058899  -0.046186  -0.015660  -0.011697
    350      -0.094388   0.011713  -0.002309  -0.046955  -0.001207  -0.000616
    351      -0.021425  -0.001228  -0.030721   0.048887   0.018199   0.013806
    352       0.168105  -0.008695   0.014121  -0.010428  -0.014351  -0.011333
    353      -0.121724   0.015511   0.028219  -0.075763  -0.002014  -0.000778
    354       0.130814  -0.007587  -0.007408   0.012239  -0.006805  -0.005459
    355       0.138877  -0.005330  -0.059047   0.033067  -0.000677  -0.001863
    356       0.055529  -0.004601  -0.170935   0.083405  -0.003084  -0.004682
    357      -0.114861   0.008974  -0.062700   0.027692   0.013693   0.009901
    358      -0.018329  -0.003488  -0.025276   0.029242   0.000277  -0.000259
    359       0.151236  -0.012017  -0.109933   0.091260   0.001251  -0.000587
    360      -0.031118  -0.001658   0.138109  -0.046877   0.002268   0.003869
    361      -0.064310  -0.000223  -0.154002   0.097412   0.009759   0.005148
    362       0.095685  -0.002715  -0.040425   0.006335  -0.007088  -0.005955
    363       0.128696  -0.005343  -0.133278   0.058191  -0.007874  -0.007932
    364      -0.248579   0.015747   0.037636  -0.046637   0.008800   0.007363
    365       0.144928  -0.007289  -0.098033   0.051168  -0.005785  -0.005851
    366      -0.173920   0.006464   0.005437  -0.011058   0.000593   0.000029
    367       0.033764  -0.004591   0.025392  -0.013172  -0.012282  -0.009064
    368       0.234773  -0.007267   0.051496  -0.029462  -0.011310  -0.007611
    369      -0.253114   0.009183  -0.010484  -0.004018   0.004407   0.001366
    370       0.239021  -0.013614  -0.019630   0.012430  -0.019875  -0.016739
    371      -0.161249   0.008906   0.056083  -0.038773   0.005504   0.003494
    372       0.096417  -0.008512  -0.014617   0.034405  -0.000582   0.005075
    373      -0.031860  -0.000880   0.057086  -0.040284  -0.013808  -0.012590
    374       0.030506  -0.005615   0.072407  -0.031493  -0.010547  -0.009789
    375      -0.078783   0.005340  -0.026329  -0.003561  -0.002379  -0.002791
    376      -0.132731   0.007337   0.044550  -0.051491  -0.010308  -0.011096
    377       0.019673  -0.004180   0.073389  -0.024341  -0.004604  -0.001517
    378      -0.061619   0.011897  -0.344250   0.149512   0.023665   0.014048
    379       0.017294   0.002089  -0.082229   0.039802   0.007627   0.005235
    380      -0.015518   0.004665  -0.143729   0.060849   0.010632   0.003444
    381       0.001251  -0.000524   0.034848  -0.015469  -0.000900   0.000231
    382      -0.031060   0.006759  -0.214386   0.098095   0.016108   0.014287
    383      -0.015045   0.006366  -0.192451   0.082352   0.009866   0.007376
    384      -0.029436   0.006033  -0.128116   0.050329   0.007862   0.006436
    385      -0.009229  -0.002551   0.048176  -0.020511  -0.004861  -0.004959
    386       0.031414  -0.000407  -0.057290   0.038901   0.008035   0.009626
    387      -0.048946  -0.000037  -0.050584   0.028940   0.004480   0.004801
    388      -0.009828  -0.000345   0.023532  -0.014995  -0.004245  -0.004899
    389       0.039561   0.000009   0.056693  -0.032161  -0.005663  -0.004998
    390      -0.002553  -0.001220   0.109725  -0.066724  -0.016710  -0.017599
    391       0.025852  -0.001120   0.132364  -0.074289  -0.013288  -0.013604
    392       0.019319   0.000545  -0.011321   0.003035  -0.001770  -0.001639
    393      -0.037388  -0.000555   0.024791  -0.016002  -0.005612  -0.005518
    394      -0.076731   0.000506  -0.117157   0.076219   0.017566   0.021827
    395      -0.001873   0.000161   0.021199  -0.016425  -0.004273  -0.005555
    396      -0.014959   0.000193  -0.030029   0.019115   0.004765   0.005368
    397      -0.064255  -0.000207  -0.028152   0.018134   0.003029   0.004404
    398      -0.017972  -0.002434   0.100696  -0.054159  -0.013141  -0.012793
    399      -0.080167  -0.001619   0.001805   0.006670   0.000744   0.003234
    400      -0.019578   0.000512  -0.029458   0.016195   0.003352   0.003666
    401       0.052909  -0.000398   0.065361  -0.040624  -0.008678  -0.010567
    402       0.036040  -0.001631   0.075435  -0.039452  -0.008202  -0.008373
    403      -0.060104   0.000449  -0.052897   0.031196   0.006200   0.007491
    404      -0.064388  -0.000294  -0.017054   0.011183   0.001603   0.002730
    405      -0.000146   0.000889  -0.058606   0.034831   0.008981   0.009286
    406      -0.048189  -0.000368   0.003425  -0.002079  -0.001483  -0.001167
    407       0.012112   0.000162  -0.034925   0.023865   0.006686   0.007418
    408      -0.069310   0.001270  -0.063925   0.032386   0.006092   0.006083
    409      -0.016559  -0.000355  -0.000247   0.002032   0.000316   0.000894
    410      -0.006389   0.000309  -0.039059   0.024813   0.006246   0.006981
    411      -0.029515   0.006501  -0.158738   0.062116   0.007808   0.003717
    412      -0.012505  -0.000049   0.065275  -0.038575  -0.004312  -0.006856
    413      -0.024951   0.002178  -0.055716   0.022452   0.002640   0.001417
    414      -0.000909   0.003463  -0.111096   0.049005   0.006862   0.004981
    415       0.048698  -0.006490   0.152826  -0.058067  -0.006417  -0.002527
    416      -0.063981   0.006030  -0.102741   0.030888   0.003389  -0.001784
    417      -0.018100   0.006125  -0.169714   0.070376   0.009245   0.005570
    418      -0.014826   0.007754  -0.208772   0.086234   0.013032   0.006851
    419      -0.007745  -0.004527   0.149011  -0.066073  -0.008670  -0.006780
                108        109        110        111        112        113    
      0       0.001093  -0.028355   0.124115   0.039951  -0.014515  -0.000090
      1      -0.000919   0.014477  -0.032759  -0.011378   0.005364  -0.000002
      2       0.000701  -0.018207   0.125103   0.050451  -0.023504  -0.000038
      3       0.000609  -0.003992   0.033894   0.024846  -0.017369   0.000075
      4      -0.000549   0.016391  -0.060476  -0.014835   0.002799   0.000081
      5       0.000943  -0.030328   0.146085   0.044719  -0.014289  -0.000125
      6      -0.001010   0.027518  -0.037270   0.009948  -0.015618   0.000162
      7      -0.000606   0.007699   0.057843   0.034811  -0.020722   0.000066
      8       0.001306  -0.028037   0.052559   0.004405   0.004771  -0.000089
      9       0.000577  -0.010575  -0.012195  -0.014236   0.010121  -0.000051
     10       0.000478  -0.021599   0.110736   0.032275  -0.009209  -0.000083
     11       0.000477  -0.009198   0.025503   0.007703  -0.002950   0.000003
     12       0.000880  -0.018037  -0.002355  -0.016254   0.013583  -0.000087
     13      -0.000317   0.008424  -0.009740   0.003139  -0.004329   0.000039
     14      -0.000012   0.000759   0.002116   0.002221  -0.001633   0.000015
     15      -0.001754   0.035900  -0.057197  -0.004870  -0.003562   0.000064
     16       0.000041   0.003003  -0.031114  -0.012264   0.005968   0.000009
     17       0.001466  -0.018761  -0.035750  -0.022078   0.011436   0.000044
     18       0.000401  -0.003012  -0.043031  -0.020153   0.009507   0.000012
     19       0.001992  -0.025538  -0.047113  -0.030136   0.016557   0.000054
     20       0.000460   0.000170  -0.072785  -0.030664   0.014105   0.000058
     21       0.000085  -0.002535   0.009600   0.002655  -0.000839  -0.000011
     22      -0.000260   0.002099   0.018933   0.008676  -0.004027  -0.000016
     23      -0.000962   0.018617  -0.039751  -0.009567   0.002869   0.000023
     24       0.001323  -0.020572   0.017529  -0.001932   0.004201  -0.000053
     25       0.000481  -0.003798  -0.060272  -0.031961   0.018021  -0.000035
     26      -0.000960   0.007833   0.046836   0.020400  -0.008839  -0.000033
     27       0.000007  -0.001717   0.014875   0.004629  -0.001223  -0.000023
     28      -0.000498   0.005605  -0.000858  -0.001357   0.001943  -0.000032
     29      -0.000526   0.000849   0.029935   0.005852   0.001413  -0.000089
     30      -0.000400  -0.013332   0.118514   0.032305  -0.006689  -0.000155
     31       0.000144  -0.007286  -0.004319  -0.012066   0.009336  -0.000081
     32      -0.000258   0.015323  -0.082338  -0.022690   0.005354   0.000086
     33      -0.000104  -0.005243   0.088998   0.042859  -0.023557   0.000128
     34       0.000377   0.002037   0.001623   0.018375  -0.019321   0.000165
     35      -0.000381   0.001347  -0.039824  -0.028101   0.018373  -0.000125
     36       0.000202  -0.009212  -0.015925  -0.016919   0.010560  -0.000004
     37      -0.000563   0.018256   0.030413   0.036608  -0.027129   0.000035
     38      -0.000346  -0.003636  -0.080943  -0.060146   0.038611  -0.000329
     39       0.000018  -0.003031  -0.086329  -0.051411   0.029499  -0.000129
     40       0.000567  -0.032186   0.048260  -0.025806   0.036960  -0.000050
     41       0.000259  -0.017875   0.053433   0.006807   0.002069   0.000008
     42      -0.000078   0.004296  -0.116857  -0.064108   0.038556  -0.000165
     43       0.000122  -0.002790  -0.033404  -0.022437   0.015199  -0.000028
     44      -0.000097   0.003898   0.061938   0.039030  -0.024299   0.000067
     45      -0.000086   0.011881   0.029234   0.031559  -0.021972   0.000084
     46       0.000291   0.009162  -0.031571   0.005398  -0.010266   0.000146
     47       0.000241  -0.001404   0.004630   0.010988  -0.010876   0.000140
     48       0.000218  -0.080181   0.064213  -0.071939   0.058463  -0.000505
     49      -0.000053   0.012448  -0.031592   0.005108  -0.011653   0.000035
     50      -0.000152   0.050447  -0.035475   0.053962  -0.045933   0.000389
     51      -0.000280   0.006166  -0.005576   0.023242  -0.031987   0.000074
     52      -0.001015   0.054024  -0.023726   0.066287  -0.067668   0.000146
     53      -0.000097   0.068942  -0.072676   0.066222  -0.062846   0.000510
     54       0.000818   0.017904   0.001798   0.003459   0.032219   0.000419
     55       0.001017  -0.009351   0.076975  -0.054055   0.125766   0.000059
     56      -0.000213  -0.026366   0.019476  -0.023214   0.008901  -0.000350
     57       0.000008  -0.008390   0.013018  -0.012125   0.014922  -0.000075
     58      -0.000079   0.011973  -0.012322   0.015722  -0.015742   0.000116
     59       0.000057  -0.022388   0.017518  -0.022439   0.015557  -0.000254
     60       0.000427   0.045216  -0.071286   0.051853  -0.061381   0.000559
     61       0.000374  -0.064560   0.021943  -0.048553   0.011924  -0.000352
     62      -0.000085  -0.029296   0.041220  -0.036114   0.040115  -0.000298
     63       0.000307  -0.051028  -0.066051   0.019994  -0.088460   0.000466
     64       0.000070  -0.018707  -0.018968  -0.000316  -0.032859  -0.000039
     65       0.000238  -0.122496  -0.002097  -0.028176  -0.044789   0.000335
     66      -0.000405   0.005058   0.009685   0.002739   0.012995  -0.000112
     67      -0.000827  -0.126900  -0.010893  -0.037108  -0.088850  -0.000632
     68       0.001118  -0.017592  -0.047753   0.024746  -0.037348   0.000960
     69      -0.000008   0.032246   0.013549   0.017866   0.045969   0.000509
     70       0.001680   0.055971  -0.007553   0.064422   0.098211   0.002951
     71      -0.002186   0.020269   0.028358  -0.048161  -0.043110  -0.003463
     72      -0.000036  -0.037488   0.000151  -0.013807  -0.020258  -0.000018
     73      -0.000094   0.008590   0.000380   0.000249   0.002345  -0.000168
     74      -0.000023   0.022617   0.001802   0.003064   0.010562  -0.000337
     75      -0.000745   0.086497   0.040030   0.002738   0.066645  -0.000740
     76       0.000070   0.070766   0.022676  -0.005704   0.026162  -0.001285
     77      -0.000752   0.045217   0.030493   0.017483   0.074189   0.000670
     78       0.001091  -0.034130  -0.034793   0.072576   0.059249   0.002062
     79      -0.001366   0.061162   0.057069  -0.088665  -0.048416  -0.003174
     80      -0.000830   0.059362   0.052192  -0.020036   0.053553   0.000003
     81      -0.001263   0.048960   0.042779  -0.051846  -0.014397  -0.003177
     82      -0.001973   0.064373   0.064514  -0.099328  -0.054717  -0.003849
     83       0.002732  -0.050621  -0.047922   0.023631  -0.032478   0.002808
     84       0.001632  -0.007150  -0.010560  -0.000793  -0.012514   0.004232
     85       0.000544  -0.042547  -0.035836   0.057111   0.032201   0.003731
     86      -0.003042   0.038914   0.035826  -0.043642  -0.019725  -0.012126
     87       0.000298  -0.020479  -0.018382   0.021687   0.004462   0.000882
     88       0.000103  -0.006765  -0.007997   0.008838   0.001480   0.000080
     89       0.000480  -0.022528  -0.020308   0.023620   0.005483   0.000997
     90       0.000537   0.023938   0.021213  -0.052542  -0.045424  -0.004023
     91       0.000801  -0.059800  -0.050824   0.093236   0.063971   0.002308
     92      -0.001496   0.025869   0.022183  -0.018956   0.002833   0.003721
     93       0.001248   0.000116  -0.001489  -0.003802  -0.008008  -0.014685
     94       0.001075  -0.019902  -0.020123   0.052436   0.048810  -0.006689
     95       0.000136  -0.008987  -0.008683   0.029707   0.031865   0.001439
     96      -0.000796   0.003128   0.002875   0.000171   0.003229  -0.001298
     97       0.003069   0.002405  -0.000225  -0.011864  -0.014685  -0.010132
     98       0.002230   0.019126   0.017006  -0.062530  -0.061118   0.008124
     99      -0.002490   0.005433   0.006628   0.000967   0.007926   0.005697
    100      -0.002872  -0.000026   0.002676   0.007804   0.011010   0.004346
    101      -0.005537  -0.023999  -0.018194   0.057820   0.050740  -0.004541
    102       0.001004  -0.005484  -0.005784   0.009898   0.007260  -0.002886
    103       0.000940   0.009726   0.009323  -0.021546  -0.017407   0.004711
    104       0.000183  -0.000904  -0.001604   0.000363  -0.000805  -0.001349
    105      -0.001961   0.013672   0.014867  -0.014838  -0.002802   0.015697
    106      -0.001591   0.003074   0.003485  -0.000382   0.003282   0.004031
    107       0.001752  -0.002222  -0.003007   0.002567   0.000498  -0.003108
    108      -0.002832   0.005972   0.006679  -0.010112  -0.005410   0.016297
    109      -0.002349  -0.000800  -0.000369   0.004976   0.006081   0.004859
    110       0.001701   0.000180  -0.000541  -0.000917  -0.001367  -0.004088
    111      -0.003473  -0.002295  -0.002151   0.002644   0.000962   0.002282
    112      -0.003206   0.000614   0.001800  -0.000322   0.001540   0.011372
    113      -0.004034  -0.001444  -0.001085   0.000048  -0.001554  -0.005977
    114      -0.001068  -0.002995  -0.003182   0.003780   0.001347  -0.000228
    115       0.008785  -0.001973  -0.002891   0.001172  -0.001149   0.003702
    116       0.015619   0.004487   0.002891  -0.003631  -0.000899   0.000280
    117       0.000524   0.000446   0.000456   0.000370   0.000892  -0.003783
    118       0.002468  -0.002084  -0.002018   0.000419  -0.001502   0.003911
    119      -0.003382   0.000075   0.000475   0.001248   0.001808  -0.001885
    120       0.005613  -0.005868  -0.006331   0.005708   0.000487  -0.009000
    121      -0.004625  -0.003495  -0.003673   0.004012   0.001037  -0.003458
    122      -0.002404   0.002150   0.002364  -0.002405  -0.000465   0.001884
    123       0.005389  -0.002615  -0.003195   0.002231  -0.000603  -0.018856
    124      -0.003309  -0.001420  -0.001704   0.002654   0.001283  -0.015045
    125      -0.000425   0.000726   0.001046  -0.001244  -0.000364   0.008840
    126      -0.004055   0.001542   0.001536  -0.001463  -0.000269  -0.001752
    127       0.016559  -0.001407  -0.001894   0.002434   0.000852  -0.019428
    128       0.024261   0.001146   0.001299  -0.001643  -0.000558   0.014133
    129      -0.013494   0.000887   0.000870  -0.000569   0.000104  -0.003422
    130      -0.032062   0.000585   0.000527  -0.000486  -0.000187  -0.017006
    131      -0.071926  -0.002322  -0.002342   0.002327   0.000310  -0.012518
    132      -0.006651  -0.000045   0.000023   0.000189   0.000249   0.007894
    133       0.008518   0.000131   0.000096  -0.000356  -0.000297  -0.004153
    134       0.000805   0.000196   0.000156  -0.000088   0.000046   0.003098
    135       0.013611   0.000994   0.001080  -0.001195  -0.000295  -0.006826
    136      -0.006400   0.002819   0.003101  -0.002817  -0.000310  -0.003345
    137       0.007307  -0.000884  -0.001003   0.001209   0.000391  -0.024475
    138      -0.063575   0.000602   0.001564  -0.001721  -0.000320   0.063352
    139       0.020388   0.001986   0.002204  -0.002095  -0.000269  -0.002273
    140       0.064324   0.000803   0.000225  -0.000081   0.000030  -0.054532
    141       0.045452  -0.001261  -0.001500   0.001203   0.000001   0.014696
    142      -0.040012  -0.000761  -0.000154  -0.000083  -0.000125   0.078140
    143       0.109078   0.000069  -0.000910   0.000927   0.000084  -0.061643
    144      -0.084047   0.000709   0.000956  -0.000596   0.000110  -0.041244
    145      -0.024390  -0.000445  -0.000187   0.000112  -0.000016   0.032047
    146      -0.086286   0.000065   0.000890  -0.000929  -0.000175   0.063436
    147       0.013010   0.000604   0.000398  -0.000253   0.000030  -0.017977
    148      -0.001405  -0.000340  -0.000345   0.000301   0.000018  -0.031747
    149      -0.088677  -0.000955   0.000147  -0.000450  -0.000227   0.129427
    150       0.119583   0.002290   0.001806  -0.002005  -0.000515   0.122108
    151       0.034695   0.000605   0.000340  -0.000320  -0.000056  -0.013620
    152      -0.044303  -0.000407   0.000293  -0.000505  -0.000190   0.117058
    153       0.045238   0.001143   0.001195  -0.001422  -0.000394   0.124264
    154      -0.142594  -0.001707  -0.000744   0.000753   0.000208  -0.008755
    155      -0.003278  -0.000587  -0.000777   0.000956   0.000254  -0.089774
    156      -0.017597  -0.000940  -0.001130   0.001323   0.000338  -0.112951
    157       0.126377   0.001397   0.000502  -0.000516  -0.000129   0.004001
    158       0.009916  -0.000231  -0.000426   0.000551   0.000149  -0.060311
    159      -0.032657  -0.000305  -0.000100   0.000118   0.000033  -0.001388
    160      -0.005653  -0.000021   0.000017  -0.000066  -0.000016   0.007118
    161       0.063207   0.001132   0.000851  -0.000889  -0.000216   0.046009
    162      -0.037758  -0.001458  -0.001678   0.001980   0.000517  -0.176879
    163       0.011660   0.000382   0.000383  -0.000472  -0.000118   0.037371
    164      -0.051119  -0.001125  -0.001006   0.001188   0.000316  -0.094877
    165       0.080728  -0.000237  -0.001264   0.001563   0.000402  -0.171127
    166      -0.062202  -0.000330   0.000204  -0.000316  -0.000075   0.043602
    167      -0.033872  -0.001011  -0.001051   0.001267   0.000338  -0.107260
    168       0.003557  -0.000199  -0.000142   0.000069  -0.000028   0.015194
    169       0.036520  -0.000412  -0.000859   0.000944   0.000186  -0.040672
    170       0.015116   0.000240   0.000147  -0.000078  -0.000011  -0.015885
    171      -0.002287   0.033133  -0.008046   0.005474  -0.003201  -0.000050
    172      -0.000250  -0.002357   0.018128  -0.001524   0.005520  -0.000121
    173       0.000109   0.013985  -0.123263  -0.038160   0.010807   0.000171
    174      -0.000287   0.016003  -0.089645  -0.024569   0.005303   0.000135
    175       0.000441  -0.007333   0.014930   0.004452  -0.001885  -0.000000
    176      -0.001601   0.034867  -0.080770  -0.014695   0.000025   0.000112
    177      -0.000180   0.016609  -0.117213  -0.038931   0.013766   0.000061
    178      -0.000868   0.026495  -0.069753  -0.008663  -0.004291   0.000117
    179       0.000008   0.000118   0.002829   0.001563  -0.000823   0.000006
    180       0.001256  -0.035078   0.062750  -0.003673   0.014095  -0.000183
    181      -0.000878   0.024569  -0.056786  -0.005099  -0.005109   0.000104
    182      -0.000316   0.007752  -0.014401  -0.000552  -0.001872   0.000035
    183       0.001841  -0.045462   0.084611   0.002373   0.011787  -0.000183
    184      -0.000473   0.015356  -0.038041  -0.003215  -0.003690   0.000074
    185      -0.000255   0.006428  -0.011817  -0.000329  -0.001632   0.000030
    186      -0.001089   0.014189   0.037507   0.023176  -0.012785  -0.000016
    187      -0.002362   0.028929   0.070538   0.040835  -0.021224  -0.000078
    188       0.000885  -0.005188  -0.084673  -0.038012   0.018211   0.000074
    189       0.000646  -0.012185   0.018505   0.001891   0.000957  -0.000013
    190      -0.000263   0.000716   0.030476   0.012380  -0.005203  -0.000028
    191      -0.002925   0.045050  -0.010718   0.012773  -0.009971  -0.000029
    192       0.000444  -0.007922   0.004830  -0.002070   0.002142  -0.000009
    193      -0.000846   0.013045   0.006604   0.009323  -0.006281  -0.000003
    194      -0.002777   0.041361   0.024446   0.028003  -0.016984  -0.000015
    195      -0.000315   0.001603   0.018088   0.005732  -0.001325  -0.000036
    196      -0.000125   0.001080  -0.010547  -0.007498   0.005480  -0.000035
    197       0.001343  -0.024456  -0.019941  -0.031041   0.024680  -0.000146
    198      -0.000685   0.006859   0.026806   0.013112  -0.006157  -0.000009
    199      -0.001704   0.021429   0.022656   0.016455  -0.009171  -0.000014
    200      -0.001625   0.014414   0.048146   0.018826  -0.006059  -0.000064
    201      -0.000617   0.006218   0.029395   0.014883  -0.007355  -0.000000
    202      -0.001003   0.012849   0.027951   0.018400  -0.010646   0.000005
    203      -0.000177  -0.003309   0.037345   0.009654  -0.001224  -0.000090
    204      -0.000417   0.003377   0.060995   0.036852  -0.023603   0.000112
    205       0.000673  -0.006558  -0.084696  -0.043608   0.020767  -0.000143
    206      -0.000526   0.005396   0.107719   0.064002  -0.037215   0.000319
    207      -0.000322   0.011416   0.202405   0.134381  -0.084420   0.000576
    208       0.000086   0.004997   0.144454   0.101259  -0.066857   0.000513
    209      -0.000463  -0.000580  -0.010798  -0.016320   0.013313  -0.000090
    210       0.000630  -0.013318   0.040880   0.021793  -0.016283   0.000217
    211      -0.001801   0.048317   0.059243   0.075933  -0.056517  -0.000125
    212      -0.000765   0.005681  -0.075964  -0.051385   0.032114  -0.000397
    213      -0.000414   0.024209  -0.117277  -0.047401   0.028396  -0.000172
    214      -0.000019   0.017024  -0.079225  -0.011234  -0.006351   0.000046
    215      -0.000026   0.002410   0.052353   0.037122  -0.026603   0.000088
    216      -0.000339   0.022328  -0.167760  -0.058548   0.019905  -0.000128
    217      -0.000127   0.014461  -0.083931  -0.017351  -0.003179   0.000010
    218      -0.000222   0.003888   0.097762   0.043321  -0.014916   0.000012
    219       0.000333  -0.023387  -0.051559  -0.072918   0.061606  -0.000203
    220       0.000071  -0.002308  -0.044114  -0.026123   0.015418  -0.000035
    221      -0.000519   0.038389   0.003007   0.059226  -0.054919   0.000132
    222      -0.000517   0.070872   0.153075   0.171459  -0.111396   0.000586
    223      -0.000438   0.114278  -0.027932   0.147066  -0.118479   0.000800
    224       0.000203   0.001071   0.144858   0.083748  -0.046255   0.000312
    225      -0.000401   0.064515   0.091091   0.131349  -0.088222   0.000489
    226       0.000608  -0.061899  -0.079355  -0.105999   0.061121  -0.000375
    227       0.000793  -0.067745  -0.127921  -0.151536   0.101689  -0.000415
    228      -0.000031  -0.053884   0.040071  -0.043146   0.029655  -0.000334
    229       0.000225   0.027531  -0.056306   0.020234  -0.028509   0.000205
    230       0.000485  -0.100768   0.131662  -0.108882   0.124536  -0.000728
    231       0.000645  -0.222117   0.234583  -0.220090   0.215565  -0.001599
    232       0.000195  -0.015236  -0.000982  -0.036407   0.039225  -0.000168
    233      -0.000192   0.071404  -0.061231   0.073781  -0.066038   0.000550
    234      -0.001067  -0.012683  -0.000610   0.028839  -0.077417  -0.000343
    235      -0.002806   0.140324  -0.129162   0.203805  -0.267697   0.000400
    236       0.000169   0.066241  -0.065651   0.055773  -0.040600   0.000570
    237      -0.000574  -0.045136   0.046184  -0.043762   0.022505  -0.000653
    238      -0.000923   0.035704  -0.081544   0.073376  -0.126962   0.000137
    239       0.000177  -0.075442   0.103861  -0.098318   0.111723  -0.000820
    240       0.000095  -0.019123   0.029548  -0.029375   0.036991  -0.000193
    241      -0.000776   0.032545  -0.058707   0.063118  -0.097738   0.000189
    242       0.001901   0.003991   0.038700  -0.038851   0.120906   0.000573
    243      -0.000963  -0.010147  -0.007419   0.012245  -0.051588  -0.000320
    244      -0.000656   0.028957  -0.057738   0.056029  -0.090118   0.000159
    245      -0.001465   0.028179  -0.113941   0.092169  -0.192399  -0.000080
    246       0.000113   0.065472  -0.127890   0.090989  -0.136120   0.000730
    247       0.000376  -0.247915   0.061538  -0.117547  -0.001974  -0.000366
    248       0.000166   0.070537   0.061417  -0.023513   0.108473  -0.000420
    249       0.000271   0.152920  -0.102600   0.091312  -0.069095   0.000333
    250       0.000351   0.075978  -0.013524   0.007239   0.015470  -0.000326
    251       0.000071   0.065825   0.020321   0.005971   0.053107   0.000012
    252       0.000573  -0.119459  -0.081607  -0.006355  -0.130194   0.000250
    253       0.000465   0.096911   0.004636   0.029288   0.056597   0.000192
    254       0.000425   0.107393   0.046710   0.039685   0.118820   0.000821
    255       0.000718  -0.164921  -0.141440   0.018740  -0.226304   0.000885
    256       0.000596   0.108658  -0.035440   0.069556   0.012048   0.000938
    257       0.000134  -0.305035  -0.044642  -0.083429  -0.180413  -0.000115
    258      -0.000745  -0.095261   0.005710  -0.033143  -0.055761  -0.000687
    259      -0.003058  -0.240329   0.020973  -0.124161  -0.195516  -0.004247
    260       0.003516   0.048968  -0.085738   0.102392   0.045251   0.004848
    261       0.000135  -0.145622  -0.036379  -0.048164  -0.129590  -0.000383
    262      -0.001630   0.040853   0.032697  -0.026998   0.000550  -0.002547
    263       0.001345   0.091560   0.002595   0.063084   0.113479   0.002377
    264      -0.001932  -0.080455   0.021820  -0.075039  -0.093648  -0.003052
    265       0.001273  -0.033202  -0.029036   0.018991  -0.005176   0.001954
    266       0.003166   0.021550  -0.048795   0.080185   0.072140   0.004689
    267       0.001708  -0.010134  -0.023957   0.038251   0.034303   0.002677
    268      -0.003127  -0.106057   0.016066  -0.116563  -0.174148  -0.005550
    269      -0.000631  -0.044381  -0.012450  -0.037762  -0.078970  -0.001886
    270      -0.002631   0.221664   0.121557  -0.045267   0.131800  -0.001882
    271      -0.001069   0.142819   0.069081  -0.037838   0.054636  -0.002145
    272       0.002475  -0.047318  -0.065186   0.144545   0.123705   0.005210
    273      -0.001396   0.126567   0.070699  -0.018405   0.084259  -0.000988
    274       0.003329  -0.103067  -0.096276   0.093097  -0.016323   0.002046
    275      -0.001149   0.081107   0.063067   0.000521   0.101102   0.001293
    276       0.001621  -0.074335  -0.056647   0.106114   0.079197   0.004143
    277       0.002473  -0.094916  -0.069928   0.091675   0.039172   0.005704
    278       0.001258  -0.077081  -0.029933   0.102810   0.122316   0.006964
    279       0.004083  -0.187383  -0.146996   0.256982   0.176394   0.011383
    280      -0.001448   0.056827   0.070555  -0.152578  -0.125265  -0.004846
    281      -0.003251   0.194357   0.130191  -0.097700   0.048032  -0.005800
    282      -0.002861   0.057070   0.053111  -0.046090   0.006029  -0.007705
    283      -0.003352   0.115606   0.113584  -0.156281  -0.067178  -0.007435
    284       0.008795  -0.189752  -0.186187   0.158472  -0.029624   0.019328
    285      -0.000200  -0.069149  -0.056684   0.103053   0.066284   0.001577
    286       0.000226  -0.031677  -0.028421   0.046502   0.026887   0.001560
    287       0.003549  -0.099780  -0.089683   0.119809   0.051721   0.013268
    288       0.002332  -0.046065  -0.044031   0.041796   0.000761   0.007168
    289       0.002850  -0.002559  -0.010524  -0.018312  -0.035263   0.007430
    290       0.004260  -0.075377  -0.072319   0.067925   0.002212   0.012693
    291      -0.003869   0.049152   0.048377  -0.044060  -0.002843  -0.012774
    292      -0.004033   0.097770   0.086444  -0.120815  -0.059332  -0.016360
    293       0.000496  -0.016542  -0.015590   0.012331  -0.004219   0.000506
    294      -0.000258   0.055474   0.053649  -0.107894  -0.081191  -0.007261
    295       0.001643  -0.087440  -0.078478   0.133298   0.085166   0.010256
    296      -0.002118   0.069602   0.069936  -0.126617  -0.084268   0.017153
    297      -0.000376   0.064399   0.062771  -0.142431  -0.117808   0.001034
    298       0.000656  -0.024940  -0.013147   0.024299   0.019193   0.007977
    299      -0.000727  -0.003292  -0.007419   0.046508   0.056852   0.000164
    300       0.001799  -0.008378  -0.007882  -0.005958  -0.019388  -0.012868
    301      -0.001517   0.042955   0.035183  -0.037462  -0.000343   0.021777
    302      -0.000642   0.003768   0.001556   0.025023   0.038957   0.001905
    303       0.004535  -0.013032  -0.015097   0.003848  -0.015788  -0.037713
    304       0.001922  -0.031600  -0.030612   0.066501   0.054001  -0.013747
    305       0.000797  -0.080769  -0.069665   0.134051   0.093148  -0.012988
    306       0.000181  -0.007377  -0.008573   0.022422   0.020780  -0.008316
    307       0.006016   0.015465   0.010353  -0.057007  -0.060942  -0.007374
    308       0.009135   0.056468   0.048581  -0.183918  -0.182906   0.016812
    309       0.004512  -0.013467  -0.015324   0.013785   0.002479  -0.013048
    310      -0.000435   0.027838   0.026704  -0.051911  -0.036913   0.016724
    311       0.006086   0.013342   0.007494  -0.046056  -0.047792  -0.003035
    312       0.000178  -0.016390  -0.015289   0.035818   0.029624  -0.007014
    313       0.011989   0.035145   0.025309  -0.107407  -0.105271   0.001116
    314      -0.001073   0.003629   0.003444  -0.006047  -0.003956   0.002713
    315       0.004376   0.001328  -0.001634  -0.016066  -0.020374  -0.004932
    316      -0.002164  -0.019982  -0.015736   0.046391   0.039994  -0.006364
    317       0.005088   0.026300   0.020101  -0.070017  -0.064750   0.005212
    318      -0.007105  -0.003796   0.003235   0.025546   0.031626   0.012204
    319      -0.000442   0.004986   0.004110  -0.001351   0.003764   0.000146
    320       0.005853   0.011608   0.006220  -0.030149  -0.027716   0.000166
    321       0.003839   0.029516   0.024237  -0.051601  -0.034722   0.014328
    322       0.000493   0.007751   0.005898  -0.009593  -0.004337  -0.000376
    323       0.004714   0.006849   0.002723  -0.019541  -0.018847  -0.000458
    324       0.001975   0.007070   0.006168  -0.012918  -0.008809   0.013704
    325      -0.000703  -0.005242  -0.005641   0.011088   0.008313  -0.000110
    326       0.004181   0.004464   0.003171  -0.007786  -0.005671  -0.001989
    327      -0.007200   0.001015   0.002800  -0.001134   0.001182   0.013181
    328      -0.002150  -0.005425  -0.005812   0.010185   0.007135  -0.000343
    329       0.005779   0.005449   0.003904  -0.009653  -0.007164  -0.000474
    330      -0.006127  -0.001334  -0.000847   0.004289   0.004255  -0.000538
    331      -0.011837   0.000022   0.002013  -0.000037   0.001690   0.008787
    332      -0.019706  -0.003402  -0.001602  -0.001566  -0.004864  -0.006378
    333       0.004511   0.006591   0.007153  -0.006332  -0.000316  -0.000945
    334      -0.007496  -0.007074  -0.006160   0.006231   0.000809   0.001977
    335      -0.015792  -0.002382  -0.000023   0.004415   0.004362  -0.003159
    336       0.010928   0.000945   0.000233   0.001677   0.002504  -0.002694
    337      -0.014293  -0.002325   0.000258  -0.000075  -0.000599   0.003284
    338      -0.004612  -0.000330  -0.000622   0.000178  -0.000404  -0.002620
    339      -0.011117  -0.000109   0.000724  -0.001186  -0.000996  -0.004617
    340       0.018873   0.005105   0.003507  -0.008399  -0.005676   0.007202
    341      -0.019686  -0.003825  -0.002021   0.004446   0.002509  -0.004111
    342       0.019682  -0.003197  -0.005094   0.003003  -0.001102  -0.007962
    343      -0.009635  -0.003411  -0.003309   0.004517   0.002043   0.004658
    344      -0.015016  -0.000610   0.000982   0.000107   0.000713  -0.002897
    345      -0.011706  -0.008148  -0.006880   0.008099   0.002320  -0.009503
    346      -0.018155  -0.004859  -0.003705   0.005887   0.002947   0.003472
    347      -0.007535   0.001149   0.001876  -0.001594  -0.000163  -0.002489
    348      -0.022539  -0.003351  -0.003491   0.002982  -0.000093  -0.020729
    349      -0.029058   0.000827   0.000945   0.000605   0.001434  -0.014419
    350      -0.009174  -0.000982  -0.000547   0.000373  -0.000071   0.006678
    351       0.029084  -0.001781  -0.002655   0.001456  -0.000890  -0.014075
    352      -0.006953   0.001039   0.001044   0.000589   0.001529  -0.012303
    353      -0.023542  -0.001288  -0.000802   0.000531  -0.000172   0.002845
    354       0.000180   0.001121   0.001125  -0.000556   0.000384   0.001037
    355       0.044649  -0.000991  -0.001387   0.002307   0.001245  -0.011656
    356       0.087907   0.002994   0.003321  -0.003869  -0.001059   0.026979
    357       0.022025  -0.003341  -0.003359   0.003274   0.000695   0.016218
    358       0.019556   0.001219   0.001183  -0.001406  -0.000445  -0.000284
    359       0.053278   0.001577   0.001496  -0.001542  -0.000185   0.021457
    360      -0.084097  -0.001483  -0.001543   0.001749   0.000390  -0.008507
    361       0.091860   0.000261   0.000153  -0.000648  -0.000335   0.016783
    362       0.017080   0.001386   0.001502  -0.001282  -0.000055   0.003987
    363       0.062747   0.002419   0.002644  -0.002326  -0.000027   0.021393
    364      -0.013427  -0.002790  -0.002798   0.002485   0.000155  -0.013967
    365       0.049484   0.002105   0.002167  -0.002024  -0.000179   0.013059
    366       0.025381   0.000736   0.000754  -0.001174  -0.000551  -0.011791
    367      -0.023384   0.003086   0.003750  -0.003579  -0.000477   0.015675
    368      -0.063450   0.000313   0.001089  -0.000054   0.000988   0.026475
    369       0.107613   0.000692  -0.000196  -0.000494  -0.000770  -0.063948
    370       0.049441   0.004517   0.004623  -0.003783   0.000028  -0.015868
    371       0.050972  -0.001404  -0.002059   0.001806   0.000033  -0.055673
    372      -0.269025   0.000442   0.003018  -0.003425  -0.000790   0.216839
    373       0.094085   0.003296   0.002798  -0.002453  -0.000228  -0.082878
    374       0.087119   0.002585   0.001645  -0.001272  -0.000101  -0.106328
    375       0.039840   0.000766   0.000902  -0.000932  -0.000099  -0.014944
    376       0.150083   0.002292   0.001562  -0.001291   0.000007  -0.102268
    377      -0.090373   0.000819   0.001631  -0.001645  -0.000290   0.055552
    378       0.174726  -0.003119  -0.004256   0.003471   0.000008   0.026211
    379       0.024525  -0.001304  -0.001442   0.001217   0.000057   0.035917
    380       0.221439  -0.001220  -0.003313   0.003179   0.000298  -0.102250
    381      -0.040175  -0.000268  -0.000191   0.000405   0.000211  -0.055873
    382      -0.107376  -0.003213  -0.002449   0.002385   0.000459  -0.099019
    383      -0.008839  -0.001170  -0.000193  -0.000439  -0.000407   0.203103
    384      -0.029464  -0.001584  -0.001290   0.001276   0.000273  -0.045254
    385       0.062093   0.001324   0.000833  -0.000838  -0.000206  -0.007141
    386      -0.168668  -0.001950  -0.000406   0.000187  -0.000042   0.111740
    387      -0.067294  -0.000905  -0.000586   0.000643   0.000145  -0.069944
    388       0.078916   0.001229   0.000734  -0.000774  -0.000194   0.007263
    389       0.032012   0.001150   0.001586  -0.001897  -0.000486   0.239966
    390       0.228351   0.004447   0.003796  -0.004347  -0.001144   0.334554
    391       0.169655   0.002841   0.001780  -0.001752  -0.000324   0.075953
    392       0.008374   0.000816   0.001663  -0.002217  -0.000696   0.287018
    393       0.056030   0.001632   0.001775  -0.002112  -0.000579   0.185764
    394      -0.404251  -0.004799  -0.001920   0.001861   0.000473   0.027139
    395       0.110976   0.001207   0.000398  -0.000335  -0.000083  -0.024660
    396      -0.082218  -0.001296  -0.000931   0.001060   0.000278  -0.070640
    397      -0.101800  -0.000760   0.000102  -0.000250  -0.000067   0.061442
    398       0.132138   0.003386   0.003281  -0.003717  -0.000958   0.287613
    399      -0.128707  -0.000284   0.001067  -0.001350  -0.000353   0.173221
    400      -0.053872  -0.000842  -0.000581   0.000593   0.000155  -0.034023
    401       0.190987   0.002258   0.000943  -0.000873  -0.000209  -0.007406
    402       0.101480   0.002043   0.001672  -0.001865  -0.000482   0.133652
    403      -0.133532  -0.001583  -0.000694   0.000653   0.000168  -0.008200
    404      -0.071757  -0.000432   0.000223  -0.000276  -0.000061   0.043834
    405      -0.114507  -0.002406  -0.002174   0.002519   0.000663  -0.200458
    406       0.000484   0.000442   0.000567  -0.000674  -0.000166   0.047282
    407      -0.107486  -0.001866  -0.001427   0.001645   0.000437  -0.114103
    408      -0.069435  -0.001458  -0.001332   0.001556   0.000410  -0.142056
    409      -0.031897  -0.000099   0.000198  -0.000293  -0.000071   0.037225
    410      -0.103580  -0.001699  -0.001222   0.001395   0.000370  -0.094264
    411       0.096107  -0.000769  -0.001226   0.000911  -0.000052   0.023915
    412       0.178801   0.000737  -0.001335   0.001872   0.000527  -0.226668
    413       0.025619  -0.000207  -0.000180   0.000052  -0.000097   0.026495
    414       0.004413  -0.000958  -0.000717   0.000418  -0.000095   0.062979
    415      -0.102178   0.000390   0.000893  -0.000573   0.000118  -0.014217
    416       0.204845   0.000102  -0.001533   0.001566   0.000169  -0.113197
    417       0.059019  -0.001087  -0.001178   0.000783  -0.000105   0.058622
    418       0.135484  -0.001721  -0.002560   0.002191   0.000109   0.007241
    419       0.021175   0.001182   0.000552  -0.000042   0.000223  -0.130105
                114        115        116        117        118        119    
      0       0.062735   0.000485  -0.000008  -0.000008   0.042834  -0.019432
      1      -0.004196  -0.000065   0.000001   0.000004  -0.018312   0.042120
      2       0.046058   0.000402  -0.000017  -0.000017   0.066503  -0.061486
      3      -0.030360  -0.000134  -0.000021  -0.000025   0.053582  -0.129695
      4      -0.050524  -0.000361  -0.000003   0.000000  -0.019017  -0.041365
      5       0.087665   0.000645  -0.000001   0.000006   0.016457   0.005705
      6      -0.089320  -0.000571  -0.000028  -0.000040   0.073580  -0.121196
      7      -0.043228  -0.000302  -0.000026  -0.000042   0.093722   0.036049
      8       0.051648   0.000338   0.000011   0.000021  -0.033462   0.061021
      9       0.028009   0.000190   0.000008   0.000018  -0.040107  -0.032772
     10       0.031324   0.000148  -0.000008  -0.000022   0.068117   0.250256
     11      -0.004840  -0.000049  -0.000007  -0.000010   0.025039   0.030107
     12       0.047087   0.000314   0.000014   0.000028  -0.061074  -0.028024
     13      -0.019149  -0.000122  -0.000007  -0.000007   0.013088  -0.014607
     14      -0.004852  -0.000032  -0.000004  -0.000002   0.005831  -0.003496
     15      -0.013070  -0.000027   0.000008   0.000024  -0.071087  -0.049164
     16      -0.000269   0.000004   0.000013   0.000030  -0.085916  -0.050866
     17      -0.050405  -0.000424  -0.000004  -0.000012   0.022551   0.046828
     18      -0.019139  -0.000160  -0.000003  -0.000005   0.009297   0.006570
     19      -0.068866  -0.000587   0.000009   0.000009  -0.054917   0.043138
     20      -0.047502  -0.000387   0.000009   0.000015  -0.059552   0.006407
     21       0.005532   0.000042  -0.000005  -0.000005   0.015045   0.003470
     22       0.012316   0.000096  -0.000002  -0.000001   0.007414  -0.001920
     23      -0.003302  -0.000014   0.000008   0.000020  -0.055549  -0.024477
     24       0.038205   0.000283   0.000011   0.000022  -0.047625   0.040906
     25       0.026385   0.000180   0.000022   0.000044  -0.104589  -0.025731
     26       0.030046   0.000237  -0.000002   0.000005  -0.008878  -0.095946
     27       0.018288   0.000144   0.000001   0.000004  -0.007965  -0.007174
     28       0.031867   0.000250   0.000010   0.000031  -0.080437  -0.120208
     29       0.074728   0.000575   0.000020   0.000048  -0.113626  -0.193190
     30       0.077750   0.000483  -0.000002  -0.000010   0.035123   0.106098
     31       0.039917   0.000255  -0.000013  -0.000025   0.101415   0.020430
     32      -0.044032  -0.000284  -0.000004  -0.000003   0.004984  -0.021802
     33      -0.123185  -0.000968  -0.000018  -0.000029  -0.041026   0.009641
     34      -0.108540  -0.000724  -0.000046  -0.000068   0.133951  -0.107642
     35       0.081034   0.000567   0.000009   0.000013   0.011134   0.028207
     36      -0.052800  -0.000494  -0.000018  -0.000032   0.006515  -0.032104
     37       0.032622   0.000395  -0.000017  -0.000010   0.023660  -0.009076
     38       0.189764   0.001309  -0.000013  -0.000024   0.094554   0.010095
     39       0.054741   0.000343  -0.000007  -0.000012   0.030752  -0.022887
     40      -0.022451  -0.000451   0.000091   0.000119  -0.206929   0.133353
     41      -0.077862  -0.000752  -0.000011  -0.000028  -0.019100  -0.004165
     42       0.130886   0.000970   0.000035   0.000057  -0.031862   0.033433
     43       0.017989   0.000115   0.000017   0.000028  -0.020558   0.010937
     44      -0.040141  -0.000279  -0.000023  -0.000035   0.030465  -0.013982
     45      -0.032652  -0.000189  -0.000007  -0.000007  -0.006253  -0.007715
     46       0.002089   0.000300  -0.000007   0.000004   0.089733  -0.060539
     47      -0.086104  -0.000557  -0.000011  -0.000009   0.001429  -0.042676
     48      -0.036346  -0.001146  -0.000066  -0.000144   0.022199  -0.014543
     49       0.038756   0.000480  -0.000035  -0.000042   0.113019  -0.055533
     50       0.006262   0.000693   0.000071   0.000147  -0.080531   0.037036
     51      -0.004866   0.000120   0.000018   0.000049  -0.032117   0.012799
     52       0.024557   0.000522  -0.000043  -0.000035  -0.071776   0.053447
     53       0.043599   0.001190   0.000113   0.000220  -0.015324   0.005938
     54      -0.013946   0.000533   0.000253   0.000439   0.006939  -0.039334
     55      -0.036181  -0.000438   0.000275   0.000416   0.008647  -0.039019
     56      -0.005138  -0.000784  -0.000098  -0.000213   0.011032   0.009971
     57      -0.002655  -0.000010  -0.000057  -0.000080   0.013570  -0.002655
     58       0.002908   0.000312   0.000000   0.000025  -0.010180   0.003984
     59      -0.010674  -0.000786  -0.000042  -0.000137   0.019610   0.000467
     60       0.029017   0.001366  -0.000015   0.000029   0.007572   0.000529
     61      -0.006658  -0.000651  -0.000192  -0.000364   0.012877   0.021808
     62      -0.015080  -0.000469  -0.000080  -0.000125  -0.001755   0.001899
     63       0.020566   0.002517  -0.000330  -0.000299   0.010455   0.005403
     64       0.007171   0.000008  -0.000070  -0.000111   0.006905   0.004550
     65      -0.018188   0.002814  -0.000293  -0.000099  -0.016433  -0.015785
     66      -0.002395  -0.000198  -0.000071  -0.000137  -0.001530  -0.003474
     67      -0.009350  -0.000715  -0.000073  -0.000031  -0.008761  -0.015527
     68       0.013024   0.003389  -0.000168  -0.000009   0.003913   0.006398
     69      -0.002792   0.002307  -0.000237  -0.000159  -0.001691  -0.000296
     70      -0.000337   0.013076  -0.001041  -0.000344   0.001898   0.007506
     71       0.001899  -0.017152   0.001686   0.000871  -0.000081  -0.007291
     72      -0.004261   0.000773  -0.000114  -0.000019  -0.003326  -0.002160
     73       0.001403  -0.001037   0.000113   0.000031   0.001743  -0.000018
     74       0.001890  -0.003038   0.000630   0.000646   0.002091   0.000411
     75      -0.003377  -0.004613   0.000699   0.000599  -0.000865   0.000419
     76       0.001781  -0.010023   0.001310   0.000763  -0.000135  -0.000127
     77      -0.007328   0.006338  -0.001082  -0.000804  -0.001933   0.001551
     78      -0.000571   0.003895   0.001090   0.001852  -0.000359  -0.000010
     79      -0.001957  -0.011310  -0.000147  -0.001221  -0.000039   0.000559
     80      -0.010236   0.004855  -0.001415  -0.001462  -0.003168   0.002447
     81      -0.002705  -0.016265   0.001472   0.000656  -0.000408   0.000935
     82      -0.002767  -0.013514   0.000112  -0.000879  -0.000168   0.000752
     83       0.006181   0.012521  -0.001874  -0.002462   0.000695  -0.001511
     84       0.001339   0.037458  -0.009453  -0.011673  -0.000029  -0.000010
     85       0.000621   0.024082  -0.003022  -0.002027   0.000096  -0.000360
     86      -0.000142  -0.102237   0.023192   0.026841   0.000553   0.000157
     87       0.001536   0.002499   0.000922   0.001816   0.000417  -0.000328
     88       0.000793  -0.000733   0.001014   0.001752   0.000249  -0.000043
     89       0.001425   0.003091   0.000523   0.001177   0.000300  -0.000237
     90       0.001224  -0.040816   0.009273   0.009878   0.000310  -0.000023
     91      -0.000028   0.000099   0.003572   0.005566  -0.000295  -0.000406
     92      -0.002160   0.058756  -0.017851  -0.021449  -0.000354   0.000390
     93       0.002061  -0.140746   0.026869   0.026879   0.000252   0.000136
     94      -0.000478  -0.074310   0.014175   0.013270  -0.000543   0.000340
     95      -0.001457   0.017987  -0.006627  -0.008629  -0.000569   0.000242
     96      -0.000287   0.003970  -0.006053  -0.007921  -0.000012   0.000047
     97       0.001676  -0.112102   0.026112   0.027457   0.000115   0.000112
     98       0.000751   0.059320  -0.006534  -0.003995   0.000328  -0.000392
     99      -0.001526   0.088728  -0.026254  -0.029516  -0.000082  -0.000028
    100      -0.001199   0.077147  -0.022637  -0.025607  -0.000044  -0.000050
    101      -0.000330  -0.043483   0.009251   0.009882  -0.000156   0.000116
    102       0.000361  -0.041755   0.011172   0.012155  -0.000064   0.000083
    103      -0.000615   0.079709  -0.024250  -0.028393   0.000047  -0.000139
    104       0.000353  -0.029992   0.009980   0.011909  -0.000021   0.000003
    105      -0.002613   0.185829  -0.041715  -0.044293  -0.000121  -0.000149
    106      -0.000828   0.050698  -0.013436  -0.013816  -0.000049  -0.000032
    107       0.000485  -0.037864   0.009311   0.009506  -0.000001   0.000016
    108      -0.001269   0.105412  -0.004516   0.004097  -0.000059  -0.000117
    109      -0.000424   0.018555   0.003916   0.008688  -0.000054   0.000004
    110       0.000257  -0.020838  -0.001370  -0.004645  -0.000003   0.000015
    111       0.000264  -0.017697   0.009313   0.015407   0.000013   0.000012
    112      -0.000768   0.057121   0.007439   0.013363  -0.000047  -0.000051
    113       0.000415  -0.027291  -0.005157  -0.007976   0.000033   0.000004
    114       0.000497  -0.036137   0.011314   0.015031   0.000027   0.000034
    115       0.000525  -0.032389   0.024886   0.027114   0.000043   0.000044
    116      -0.000364   0.021790  -0.005315  -0.009891  -0.000028  -0.000025
    117      -0.000083   0.002438  -0.010549  -0.013421  -0.000015  -0.000005
    118       0.000313  -0.014646   0.023454   0.026350   0.000034   0.000023
    119      -0.000166   0.006960  -0.011231  -0.012427  -0.000021  -0.000028
    120       0.001163  -0.082869   0.022333   0.013135   0.000072   0.000086
    121       0.000713  -0.051573   0.002312   0.004147   0.000046   0.000055
    122      -0.000467   0.033272  -0.003864  -0.003552  -0.000026  -0.000039
    123       0.000804  -0.061375  -0.028579  -0.043107   0.000018   0.000028
    124       0.000524  -0.044312  -0.039347  -0.047624   0.000010   0.000025
    125      -0.000332   0.027411   0.021659   0.026532   0.000002  -0.000012
    126      -0.000195   0.011477  -0.035538  -0.027897  -0.000040  -0.000046
    127       0.000563  -0.045627  -0.019497  -0.043263   0.000029   0.000046
    128      -0.000374   0.032100   0.034326   0.032578   0.000012  -0.000005
    129      -0.000049  -0.000291  -0.040659  -0.027948  -0.000032  -0.000034
    130       0.000161  -0.017662  -0.098823  -0.068513  -0.000048  -0.000050
    131       0.000756  -0.064511  -0.140375  -0.072867  -0.000038  -0.000043
    132       0.000018  -0.002094  -0.007455   0.003665  -0.000001  -0.000000
    133       0.000003   0.001206  -0.000039  -0.008463   0.000011   0.000012
    134      -0.000011   0.000588  -0.002597   0.002038   0.000008  -0.000003
    135      -0.000396   0.032430   0.057016   0.033711   0.000017   0.000013
    136      -0.000677   0.053522   0.031741   0.020666  -0.000000  -0.000010
    137      -0.000028   0.006429   0.100875   0.027160   0.000076   0.000074
    138      -0.000404   0.037767   0.036044   0.131883   0.000054   0.000049
    139      -0.000665   0.056667   0.092399   0.054966   0.000039   0.000033
    140      -0.000213   0.015710   0.063786  -0.051670   0.000010  -0.000000
    141       0.000436  -0.035473  -0.057647  -0.044729  -0.000028  -0.000025
    142       0.000279  -0.016938  -0.012402   0.002000   0.000013   0.000015
    143       0.000155  -0.016014  -0.019137  -0.084905  -0.000017  -0.000026
    144      -0.000355   0.025948   0.051219   0.003904   0.000004   0.000004
    145       0.000177  -0.011622   0.003830  -0.025314   0.000002   0.000005
    146       0.000005   0.003941  -0.040230   0.083680   0.000054   0.000043
    147      -0.000134   0.009428   0.063607  -0.059257  -0.000018  -0.000015
    148      -0.000055   0.003048  -0.126198   0.151593   0.000036   0.000034
    149       0.000404  -0.024651  -0.034969   0.020561   0.000039   0.000032
    150       0.000135  -0.006584  -0.037329   0.047519   0.000007   0.000009
    151      -0.000110   0.008111  -0.051526   0.078068   0.000016   0.000014
    152       0.000360  -0.021831   0.045150  -0.073778   0.000012   0.000007
    153       0.000225  -0.013090   0.001836  -0.008637  -0.000005  -0.000001
    154       0.000042  -0.002695   0.065908  -0.077185  -0.000020  -0.000017
    155      -0.000157   0.009634  -0.008995   0.014962   0.000027   0.000016
    156      -0.000202   0.010889  -0.009549   0.015088  -0.000003   0.000001
    157      -0.000025   0.001283  -0.028633   0.031379  -0.000005  -0.000005
    158      -0.000116   0.007595  -0.011673   0.018846   0.000028   0.000017
    159       0.000001  -0.000481   0.009416  -0.012087  -0.000009  -0.000002
    160       0.000004  -0.000669   0.001091  -0.000881  -0.000015  -0.000015
    161       0.000051  -0.001249  -0.014442   0.019904   0.000030   0.000021
    162      -0.000339   0.019111  -0.016536   0.030229  -0.000001   0.000003
    163       0.000060  -0.003607  -0.000645  -0.001057  -0.000011  -0.000011
    164      -0.000156   0.009436  -0.001120   0.006723   0.000025   0.000013
    165      -0.000341   0.019089  -0.031823   0.043614  -0.000000   0.000004
    166       0.000075  -0.004401   0.010326  -0.010441  -0.000014  -0.000013
    167      -0.000174   0.010495  -0.005152   0.009795   0.000029   0.000017
    168       0.000065  -0.005017   0.011588  -0.023383  -0.000010  -0.000009
    169       0.000143  -0.012283   0.037863  -0.098766  -0.000017  -0.000013
    170      -0.000057   0.005422  -0.047281   0.068002   0.000051   0.000040
    171       0.049818   0.000376   0.000004   0.000006   0.010189   0.121125
    172       0.088678   0.000655   0.000009   0.000021  -0.013894  -0.021464
    173      -0.127985  -0.000966  -0.000016  -0.000036   0.065549   0.086417
    174      -0.101514  -0.000764  -0.000016  -0.000034   0.062662   0.114742
    175      -0.001585  -0.000008   0.000000   0.000006  -0.025874  -0.058903
    176      -0.069289  -0.000511  -0.000011  -0.000025   0.061589   0.151614
    177      -0.019108  -0.000062   0.000008   0.000032  -0.095268  -0.300403
    178      -0.054567  -0.000325  -0.000011  -0.000005  -0.003399  -0.155007
    179       0.002432   0.000022  -0.000002   0.000004  -0.004933  -0.010269
    180       0.093828   0.000593   0.000020   0.000030  -0.049972   0.133493
    181      -0.050045  -0.000305  -0.000011  -0.000008   0.005277  -0.117247
    182      -0.013792  -0.000084  -0.000004  -0.000001   0.001906  -0.034419
    183       0.086965   0.000533   0.000014   0.000018  -0.023568   0.155764
    184      -0.034288  -0.000207  -0.000009  -0.000005   0.001158  -0.087037
    185      -0.011014  -0.000066  -0.000004  -0.000000   0.001332  -0.026471
    186       0.029986   0.000273  -0.000008  -0.000004   0.023083  -0.024264
    187       0.087720   0.000732  -0.000007  -0.000001   0.039489  -0.054568
    188      -0.067624  -0.000560   0.000013   0.000020  -0.082623   0.021976
    189      -0.000576  -0.000023  -0.000002  -0.000002   0.003523   0.016845
    190       0.020827   0.000159  -0.000001   0.000001   0.005727  -0.002205
    191       0.060490   0.000527   0.000001   0.000015  -0.014734  -0.072477
    192      -0.001418  -0.000024  -0.000003  -0.000004   0.010336   0.011629
    193       0.012942   0.000124  -0.000004  -0.000003   0.015345  -0.016024
    194       0.054487   0.000487   0.000004   0.000022  -0.040394  -0.066832
    195       0.025130   0.000190  -0.000000   0.000003  -0.004042  -0.033632
    196       0.033588   0.000260   0.000016   0.000040  -0.102453  -0.106319
    197       0.107552   0.000783   0.000056   0.000109  -0.260054  -0.154325
    198       0.007327   0.000064  -0.000004  -0.000004   0.009030  -0.042554
    199       0.020681   0.000181  -0.000010  -0.000003   0.003716  -0.160650
    200       0.055915   0.000437   0.000013   0.000037  -0.092426  -0.250942
    201       0.002714   0.000033  -0.000005  -0.000006   0.012396  -0.028818
    202       0.012488   0.000132  -0.000008   0.000001  -0.009426  -0.125534
    203       0.079012   0.000621   0.000014   0.000038  -0.084947  -0.175556
    204      -0.104603  -0.000796  -0.000024  -0.000031  -0.070847  -0.032679
    205       0.087025   0.000665  -0.000055  -0.000090   0.276514  -0.064930
    206      -0.207881  -0.001524   0.000029   0.000047  -0.164106   0.010278
    207      -0.379417  -0.002725  -0.000008  -0.000004  -0.191763  -0.002567
    208      -0.330042  -0.002323  -0.000020  -0.000023  -0.046385  -0.121021
    209       0.053199   0.000348   0.000016   0.000024  -0.022642   0.026326
    210      -0.229113  -0.001807  -0.000049  -0.000083   0.019413  -0.116652
    211       0.204212   0.001829  -0.000039  -0.000021   0.041336   0.061442
    212       0.257715   0.001862  -0.000017  -0.000022   0.097428   0.040772
    213       0.241030   0.001959   0.000080   0.000132  -0.067286   0.105239
    214       0.023690   0.000372  -0.000035  -0.000036   0.116946  -0.081609
    215      -0.074030  -0.000533  -0.000049  -0.000074   0.073921  -0.058220
    216       0.128755   0.001132  -0.000038  -0.000042   0.133513  -0.087166
    217       0.012284   0.000243  -0.000058  -0.000072   0.141756  -0.109169
    218       0.038487   0.000276   0.000054   0.000077  -0.098405   0.109816
    219       0.096181   0.000446   0.000107   0.000146  -0.221295   0.158196
    220       0.007912   0.000041  -0.000002   0.000000   0.013660  -0.021489
    221       0.025121   0.000545  -0.000074  -0.000092   0.200855  -0.104729
    222      -0.143130  -0.000518   0.000044   0.000096  -0.171440   0.079568
    223      -0.009150   0.001250   0.000055   0.000160  -0.007654  -0.008890
    224      -0.206961  -0.001531   0.000010   0.000014  -0.127450   0.025323
    225      -0.095913  -0.000190   0.000036   0.000085  -0.116593   0.050483
    226       0.061735   0.000124  -0.000093  -0.000160   0.277093  -0.163698
    227       0.035382  -0.000281  -0.000018  -0.000056   0.069417  -0.069000
    228      -0.020951  -0.000686  -0.000026  -0.000053  -0.011775   0.003932
    229       0.021891   0.000630  -0.000062  -0.000074   0.244816  -0.154724
    230      -0.034582  -0.001753  -0.000045  -0.000185  -0.200309   0.156997
    231      -0.099621  -0.003731  -0.000210  -0.000512  -0.102815   0.097448
    232       0.090244   0.000495   0.000039   0.000039   0.004120   0.049797
    233       0.024340   0.001144   0.000105   0.000220  -0.071706   0.030785
    234      -0.001607  -0.000666  -0.000243  -0.000436  -0.063300   0.073400
    235       0.085423   0.001507  -0.000335  -0.000492  -0.240700   0.208499
    236       0.038025   0.001266   0.000182   0.000343   0.000135  -0.015290
    237      -0.006871  -0.001094  -0.000300  -0.000538   0.005565   0.036206
    238       0.037297   0.000632  -0.000172  -0.000255  -0.033461   0.046448
    239      -0.041355  -0.002066  -0.000136  -0.000351   0.032475   0.002806
    240      -0.008808  -0.000370  -0.000042  -0.000081   0.022150  -0.008516
    241       0.025597   0.000804  -0.000151  -0.000192  -0.042840   0.043360
    242      -0.040931   0.000417   0.000506   0.000838   0.059161  -0.102172
    243       0.015147  -0.000025  -0.000361  -0.000564  -0.020836   0.056274
    244       0.025279   0.000657  -0.000128  -0.000169  -0.030527   0.035068
    245       0.052816   0.000253  -0.000367  -0.000623  -0.033005   0.081035
    246       0.063641   0.002230  -0.000169  -0.000173  -0.001989   0.028589
    247      -0.060836   0.001655  -0.000539  -0.000485   0.015410  -0.028757
    248      -0.008519  -0.002594   0.000260   0.000112   0.003788   0.011930
    249       0.063881  -0.000998   0.000216   0.000034   0.022123   0.031745
    250       0.035696  -0.002405   0.000094  -0.000234   0.013172   0.055629
    251       0.011884  -0.000435   0.000093   0.000062  -0.017541   0.019396
    252       0.030002   0.002317  -0.000555  -0.000711   0.024925   0.038903
    253       0.008536  -0.001401   0.000326   0.000217   0.009895   0.005693
    254      -0.026500   0.000863   0.000512   0.000810  -0.028480  -0.051106
    255       0.037827   0.005777  -0.000739  -0.000545   0.013772   0.011370
    256       0.011800   0.001577   0.000323   0.000572  -0.006244  -0.029374
    257      -0.008997   0.004004  -0.000905  -0.000822  -0.003419   0.015383
    258      -0.012105  -0.001716  -0.000007  -0.000120  -0.012447  -0.014535
    259      -0.027010  -0.018090   0.001787   0.001100  -0.029491  -0.040110
    260       0.026426   0.023012  -0.002348  -0.001356   0.020755   0.027822
    261      -0.001324   0.000435  -0.000158  -0.000025  -0.003173  -0.003782
    262      -0.000811  -0.013745   0.001500   0.000846  -0.000912  -0.006954
    263       0.001850   0.009924  -0.000705  -0.000157   0.004846   0.008993
    264      -0.008608  -0.013440   0.001223   0.000629  -0.008493  -0.014346
    265       0.002045   0.010794  -0.001284  -0.000900   0.003113   0.004610
    266       0.006894   0.022462  -0.002099  -0.000993   0.008457   0.016592
    267       0.000083   0.013335  -0.001212  -0.000433   0.001507   0.008800
    268      -0.002160  -0.026053   0.002444   0.001154  -0.005695  -0.020034
    269       0.003922  -0.010218   0.001383   0.001140   0.001290  -0.004161
    270      -0.011023  -0.000366  -0.001607  -0.001877   0.001884   0.009463
    271      -0.002454  -0.008665   0.000073  -0.000654   0.001117   0.004305
    272      -0.000917   0.017596   0.000321   0.001915  -0.001708   0.000267
    273      -0.007638  -0.001138  -0.000623  -0.000839  -0.001614   0.002422
    274       0.011052  -0.006536   0.003590   0.003832  -0.002657  -0.008087
    275      -0.014466   0.016461  -0.003587  -0.003323  -0.004864   0.003579
    276      -0.002695   0.016228  -0.000338   0.001072  -0.000772   0.001487
    277       0.000291   0.026535  -0.001238   0.000957   0.000238   0.001175
    278      -0.015319   0.042476  -0.004875  -0.002507  -0.004071   0.006287
    279      -0.004155   0.049154  -0.001607   0.002756  -0.001341   0.002726
    280      -0.000329  -0.016234  -0.001125  -0.003470   0.000490   0.000422
    281      -0.009040  -0.027063   0.001979   0.000420  -0.002944   0.000281
    282      -0.004800  -0.061033   0.014076   0.016589  -0.000767   0.001057
    283      -0.006856  -0.035050   0.003422   0.002310  -0.001064   0.001591
    284       0.019386   0.140995  -0.031163  -0.036988   0.003405  -0.003701
    285       0.000734  -0.007292   0.007566   0.012046   0.000331  -0.000650
    286       0.000775   0.005480   0.001351   0.003143   0.000236  -0.000250
    287       0.003284   0.097753  -0.019043  -0.020454   0.000216  -0.000931
    288       0.003479   0.056297  -0.012076  -0.013785   0.000493  -0.000700
    289       0.002621   0.071941  -0.018971  -0.023494   0.000189  -0.000004
    290       0.005202   0.101206  -0.022661  -0.026419   0.000488  -0.001022
    291      -0.002698  -0.110462   0.027127   0.032677   0.000203   0.000622
    292      -0.002005  -0.127440   0.027280   0.030856   0.000333   0.000997
    293       0.001715   0.000612   0.000548   0.000879   0.000360  -0.000232
    294       0.000561  -0.073057   0.019219   0.022244   0.000490  -0.000032
    295       0.000430   0.074677  -0.013292  -0.013046  -0.000424  -0.000542
    296      -0.003373   0.177030  -0.032817  -0.031799   0.000051  -0.000151
    297       0.001160   0.000126   0.008604   0.013565   0.000911  -0.000455
    298      -0.002149   0.055088  -0.005872  -0.003397  -0.000536  -0.000360
    299      -0.002377   0.030861  -0.018303  -0.025451  -0.000888   0.000751
    300       0.002855  -0.132766   0.028540   0.030895   0.000544  -0.000232
    301      -0.005234   0.258804  -0.070922  -0.082309  -0.001104   0.000706
    302      -0.002564   0.035885  -0.014620  -0.019575  -0.000878   0.000619
    303       0.006056  -0.407856   0.094434   0.101468   0.000773   0.000159
    304       0.000833  -0.157667   0.035712   0.037453  -0.000363   0.000258
    305       0.001614  -0.163922   0.043498   0.050082  -0.000122  -0.000434
    306       0.000536  -0.098746   0.021745   0.023106  -0.000147   0.000231
    307       0.002923  -0.104116   0.029818   0.033585   0.000494  -0.000176
    308       0.003523   0.117564  -0.009577  -0.003154   0.001331  -0.001160
    309       0.002384  -0.175581   0.047111   0.051267   0.000035   0.000180
    310      -0.002319   0.227456  -0.062201  -0.069231   0.000062  -0.000334
    311       0.001993  -0.075060   0.025882   0.030237   0.000226  -0.000121
    312       0.000473  -0.085838   0.021103   0.022294  -0.000175   0.000212
    313       0.002557  -0.009883   0.006717   0.007136   0.000509  -0.000366
    314      -0.000295   0.022437  -0.003727  -0.002782  -0.000009  -0.000066
    315       0.001538  -0.079932   0.023463   0.026087   0.000108   0.000012
    316      -0.000164  -0.037735   0.002421  -0.000797  -0.000176   0.000169
    317       0.000947   0.026457   0.000049   0.002619   0.000279  -0.000280
    318      -0.002771   0.170198  -0.041854  -0.045544  -0.000063  -0.000159
    319      -0.000784   0.031515  -0.016302  -0.019449  -0.000113   0.000042
    320       0.000640  -0.024536   0.010500   0.012089  -0.000038   0.000015
    321      -0.002049   0.161718  -0.036875  -0.039669  -0.000183  -0.000077
    322      -0.000511   0.024327  -0.014615  -0.017979  -0.000055   0.000023
    323       0.000642  -0.033464   0.013513   0.015862  -0.000049   0.000028
    324      -0.000833   0.074192   0.001771   0.010863  -0.000051  -0.000080
    325       0.000488  -0.050227   0.020138   0.027454  -0.000009   0.000059
    326      -0.000129   0.009861  -0.009024  -0.013767  -0.000032  -0.000002
    327      -0.000970   0.075988  -0.000392   0.008212  -0.000047  -0.000081
    328       0.000572  -0.056650   0.022160   0.030194  -0.000036   0.000097
    329      -0.000200   0.019092  -0.008637  -0.012714  -0.000019  -0.000032
    330      -0.000091  -0.001563  -0.008038  -0.003661  -0.000024  -0.000003
    331      -0.000788   0.058867  -0.003293   0.003261  -0.000045  -0.000065
    332       0.000637  -0.031725  -0.006652  -0.005174   0.000073  -0.000017
    333      -0.001339   0.091800  -0.029631  -0.039424  -0.000090  -0.000086
    334       0.000934  -0.058604   0.029623   0.037457   0.000074   0.000054
    335      -0.000334   0.019496  -0.019926  -0.020350  -0.000028  -0.000057
    336      -0.000122   0.002569  -0.005182  -0.009869  -0.000017   0.000003
    337      -0.000325   0.033110   0.005419   0.007701  -0.000003  -0.000042
    338       0.000246  -0.020813  -0.006243  -0.005164   0.000003   0.000001
    339      -0.000048   0.003300  -0.015596  -0.016411  -0.000013  -0.000014
    340      -0.000433   0.039134   0.019519   0.016348  -0.000015  -0.000010
    341       0.000221  -0.018522  -0.013032  -0.009831   0.000004  -0.000019
    342       0.001130  -0.080917   0.012570   0.004982   0.000063   0.000075
    343       0.000485  -0.034222   0.022405   0.031008   0.000045   0.000054
    344      -0.000341   0.024204  -0.003705  -0.008013  -0.000017  -0.000027
    345       0.001042  -0.074045   0.027914   0.017826   0.000071   0.000086
    346       0.000489  -0.034854   0.010117   0.020726   0.000042   0.000050
    347      -0.000412   0.028969  -0.003835  -0.009066  -0.000024  -0.000035
    348       0.000750  -0.056187  -0.011390  -0.024615   0.000030   0.000041
    349       0.000017  -0.009719  -0.062180  -0.059645  -0.000035  -0.000026
    350      -0.000102   0.012616   0.044116   0.044852   0.000033   0.000023
    351       0.000752  -0.058163  -0.038974  -0.051301   0.000005   0.000012
    352       0.000005  -0.008506  -0.057952  -0.061323  -0.000029  -0.000018
    353      -0.000036   0.007419   0.040586   0.041764   0.000034   0.000023
    354      -0.000161   0.009234  -0.012810  -0.013949  -0.000020  -0.000022
    355       0.000245  -0.016461   0.079781   0.016236   0.000084   0.000103
    356      -0.001219   0.108641   0.239579   0.153350   0.000112   0.000093
    357       0.000416  -0.023649   0.104212   0.078267   0.000106   0.000122
    358      -0.000242   0.020416   0.018665   0.001190   0.000007   0.000004
    359      -0.000546   0.048782   0.129606   0.082575   0.000067   0.000054
    360       0.000752  -0.068655  -0.198103  -0.105565  -0.000092  -0.000091
    361      -0.000496   0.052739   0.224405   0.126029   0.000139   0.000147
    362      -0.000348   0.027250   0.025534   0.014369   0.000009  -0.000008
    363      -0.000847   0.071975   0.151138   0.091503   0.000058   0.000053
    364       0.000608  -0.045293  -0.028861  -0.023636   0.000033   0.000046
    365      -0.000645   0.054345   0.106268   0.062223   0.000046   0.000029
    366      -0.000352   0.029183   0.052970   0.019003   0.000008   0.000002
    367      -0.000961   0.080455   0.090569   0.097520   0.000048   0.000038
    368      -0.000630   0.061264   0.213608   0.209880   0.000190   0.000194
    369      -0.000039  -0.002567  -0.010394  -0.137300  -0.000083  -0.000093
    370      -0.001225   0.099473   0.161311   0.062290   0.000051   0.000042
    371       0.000295  -0.023705   0.033204  -0.083058   0.000005  -0.000000
    372       0.000147  -0.008238  -0.215819   0.127329  -0.000034  -0.000051
    373      -0.001040   0.082457   0.137803   0.019975   0.000025   0.000016
    374      -0.000529   0.034491   0.030965  -0.100734  -0.000042  -0.000061
    375      -0.000692   0.061521   0.163978   0.129408   0.000096   0.000097
    376      -0.001219   0.104623   0.318536   0.092031   0.000128   0.000131
    377      -0.000189   0.017967   0.008502   0.030943   0.000024   0.000008
    378       0.001345  -0.111279  -0.205382  -0.157822  -0.000099  -0.000092
    379       0.000574  -0.044307  -0.013281  -0.114918  -0.000033  -0.000027
    380       0.000808  -0.073332  -0.066063  -0.258073  -0.000093  -0.000096
    381      -0.000198   0.013423   0.101194  -0.095211  -0.000024  -0.000021
    382      -0.000037   0.001262   0.017812  -0.011899   0.000005   0.000006
    383       0.000709  -0.044701  -0.004767  -0.042131   0.000026   0.000022
    384      -0.000041   0.002966   0.148286  -0.156531  -0.000035  -0.000030
    385      -0.000123   0.008137  -0.204418   0.249473   0.000055   0.000050
    386       0.000448  -0.028293   0.034583  -0.075494   0.000020   0.000016
    387      -0.000194   0.011573  -0.135352   0.180938   0.000039   0.000038
    388      -0.000091   0.007102  -0.110747   0.147587   0.000033   0.000030
    389       0.000599  -0.035166   0.246448  -0.325800  -0.000050  -0.000050
    390       0.000569  -0.031955   0.040945  -0.068167  -0.000019  -0.000013
    391       0.000018   0.001859   0.160396  -0.183362  -0.000049  -0.000047
    392       0.000727  -0.043721   0.036149  -0.080887   0.000013   0.000010
    393       0.000348  -0.020327   0.015204  -0.033836  -0.000011  -0.000007
    394       0.000294  -0.019460   0.205264  -0.264655  -0.000057  -0.000049
    395      -0.000092   0.006470  -0.046388   0.055338   0.000033   0.000021
    396      -0.000114   0.005918   0.014945  -0.015195  -0.000010  -0.000004
    397       0.000139  -0.008548   0.037531  -0.047189  -0.000023  -0.000021
    398       0.000493  -0.026242  -0.002043  -0.007991   0.000027   0.000020
    399       0.000362  -0.021238   0.064464  -0.086581  -0.000022  -0.000013
    400      -0.000056   0.002465   0.013927  -0.014477  -0.000020  -0.000020
    401      -0.000093   0.007528  -0.066802   0.085551   0.000047   0.000035
    402       0.000216  -0.012337  -0.012892   0.007254  -0.000004   0.000003
    403       0.000019  -0.002084   0.042951  -0.050529  -0.000028  -0.000027
    404       0.000093  -0.004288   0.031987  -0.035943   0.000016   0.000008
    405      -0.000360   0.020034  -0.002419   0.014216  -0.000003   0.000000
    406       0.000055  -0.002478  -0.014245   0.020520  -0.000002  -0.000002
    407      -0.000167   0.009610   0.013960  -0.012296   0.000020   0.000008
    408      -0.000307   0.018243  -0.024710   0.047631   0.000005   0.000009
    409       0.000070  -0.004449   0.010995  -0.014383  -0.000016  -0.000016
    410      -0.000142   0.008334   0.012956  -0.009441   0.000019   0.000007
    411       0.000388  -0.031052  -0.024048  -0.067445  -0.000031  -0.000029
    412      -0.000300   0.014129   0.065551  -0.133795  -0.000030  -0.000028
    413       0.000162  -0.010287  -0.067718   0.058350   0.000045   0.000035
    414       0.000369  -0.027362  -0.014232  -0.045340  -0.000020  -0.000017
    415      -0.000255   0.021705   0.086367  -0.025444   0.000017   0.000019
    416       0.000104  -0.013003  -0.082328  -0.004193   0.000016   0.000006
    417       0.000480  -0.036708  -0.030713  -0.061998  -0.000029  -0.000027
    418       0.000753  -0.059764  -0.028609  -0.161234  -0.000049  -0.000042
    419      -0.000512   0.036639  -0.013342   0.079996   0.000057   0.000046
                120        121        122        123        124        125    
      0       0.000169  -0.000791  -0.001032   0.042724  -0.000020  -0.114927
      1      -0.002176  -0.002538  -0.000081  -0.041173   0.000002   0.073677
      2       0.002821   0.003022  -0.000209   0.073124   0.000002  -0.059260
      3       0.007984   0.011087   0.002072   0.105418   0.000048   0.034959
      4       0.003154   0.004930   0.001437   0.011877   0.000023   0.029321
      5      -0.001587  -0.003362  -0.001487   0.001098  -0.000038  -0.120969
      6       0.008522   0.012759   0.002867   0.128599   0.000078   0.078956
      7      -0.001344  -0.001220  -0.000311   0.064562   0.000031   0.049039
      8      -0.004501  -0.007006  -0.001810  -0.058836  -0.000054  -0.113646
      9       0.001740   0.002269   0.000578  -0.013024   0.000001   0.007386
     10      -0.015443  -0.021757  -0.005100  -0.069524  -0.000069  -0.077089
     11      -0.001600  -0.002008  -0.000402   0.005732   0.000004   0.024344
     12       0.001278   0.001513   0.000460  -0.033281  -0.000007   0.003782
     13       0.000993   0.001442   0.000285   0.014832   0.000005   0.003494
     14       0.000271   0.000427   0.000092   0.005840   0.000003   0.005067
     15       0.001934   0.001682   0.000147  -0.086503  -0.000077  -0.227647
     16       0.002714   0.003489   0.001041  -0.073801  -0.000035  -0.080618
     17      -0.001591  -0.001143   0.000181   0.038326   0.000044   0.111229
     18       0.000140   0.000705   0.000383   0.020291   0.000025   0.067390
     19      -0.000951   0.000184   0.001182  -0.041381   0.000031   0.149984
     20       0.000525   0.001604   0.001146  -0.043153   0.000014   0.085623
     21      -0.000231  -0.000345  -0.000173   0.015255   0.000005   0.002620
     22      -0.000086  -0.000304  -0.000199   0.005148  -0.000004  -0.009634
     23       0.001338   0.001794   0.000662  -0.050073  -0.000015  -0.000792
     24      -0.003587  -0.005888  -0.001477  -0.089818  -0.000059  -0.043469
     25       0.000635   0.000049  -0.000033  -0.080040  -0.000053  -0.126756
     26       0.005942   0.008495   0.002056   0.038453   0.000044   0.108073
     27       0.000092  -0.000152  -0.000151  -0.005807  -0.000006  -0.006326
     28       0.006912   0.009342   0.002256  -0.018920   0.000007   0.022283
     29       0.011020   0.014878   0.003524  -0.012082   0.000023   0.063968
     30      -0.005616  -0.006753  -0.000827   0.005918   0.000060   0.268266
     31      -0.000989  -0.001122  -0.000736   0.141003   0.000065   0.045972
     32       0.001096   0.001316   0.000134  -0.005337  -0.000016  -0.044773
     33       0.002676   0.006703   0.003794  -0.133133   0.000012   0.141517
     34       0.007608   0.011169   0.002076   0.111496   0.000009  -0.168245
     35      -0.002670  -0.004315  -0.001335   0.015906   0.000006   0.032901
     36       0.004650   0.009588   0.004195  -0.037260   0.000058   0.006279
     37      -0.001895  -0.004573  -0.001848  -0.092469  -0.000078   0.018400
     38      -0.001111  -0.000260   0.000907  -0.008271   0.000060   0.051201
     39       0.001249   0.002737   0.001304  -0.002703   0.000036  -0.020464
     40      -0.004804  -0.006066  -0.001559   0.201993   0.000100  -0.001434
     41       0.005174   0.011254   0.004948  -0.004559   0.000075   0.001157
     42      -0.004695  -0.008980  -0.003679   0.108445   0.000028  -0.074597
     43      -0.002472  -0.004554  -0.001819   0.048900   0.000005  -0.025138
     44       0.002584   0.005085   0.002190  -0.064545  -0.000012   0.054760
     45       0.001201   0.001585   0.000146   0.002270  -0.000049  -0.022890
     46      -0.002644  -0.009444  -0.005602  -0.078823  -0.000191  -0.007329
     47       0.001428   0.000524  -0.000848  -0.019878  -0.000055  -0.079928
     48       0.019466   0.037703   0.013474  -0.020718  -0.000078  -0.018873
     49       0.000758  -0.000390  -0.000567  -0.109617  -0.000061   0.040632
     50      -0.018455  -0.038875  -0.016481   0.068880  -0.000153  -0.021115
     51      -0.009351  -0.023804  -0.012923   0.024773  -0.000392  -0.002456
     52       0.003722   0.007174   0.003675   0.053170   0.000270   0.010717
     53      -0.031593  -0.067746  -0.030144   0.015309  -0.000639   0.017222
     54      -0.071283  -0.133350  -0.050601  -0.001765  -0.000719   0.003255
     55      -0.070244  -0.108509  -0.028775  -0.001264   0.000148  -0.000465
     56       0.035794   0.072904   0.030154  -0.009766   0.000432  -0.001558
     57       0.013508   0.023008   0.008060  -0.011809   0.000069   0.001874
     58      -0.003652  -0.010443  -0.005419   0.007537  -0.000102  -0.000364
     59       0.029691   0.064018   0.028458  -0.017738   0.000455  -0.000825
     60       0.007733  -0.006070  -0.011953  -0.006992  -0.000328   0.007370
     61       0.077341   0.127301   0.037120  -0.007454  -0.000308  -0.014097
     62       0.007022   0.018917   0.010417   0.002781   0.000514  -0.008049
     63       0.032327   0.023157  -0.005916  -0.010338   0.000375   0.005993
     64       0.025764   0.026845  -0.002508  -0.007368  -0.000743   0.000817
     65      -0.022567  -0.104879  -0.068479   0.013940  -0.001062  -0.001165
     66      -0.039141   0.000064   0.040033   0.000728   0.003526   0.000306
     67      -0.021793  -0.089169  -0.062874   0.005046  -0.002237   0.004554
     68       0.043876   0.009161  -0.028868  -0.003341  -0.001968   0.002074
     69      -0.016962   0.002438   0.027486   0.001150   0.002770  -0.000278
     70       0.082623  -0.009523  -0.047770  -0.000972   0.000428  -0.000168
     71      -0.141646   0.046513   0.141462   0.000264   0.004573  -0.000799
     72       0.019696  -0.029560  -0.042906   0.002229  -0.001749   0.000463
     73      -0.021872   0.017317   0.034929  -0.001056   0.001684  -0.000628
     74      -0.017982   0.016692   0.038879  -0.001094   0.002189  -0.000764
     75      -0.041546   0.025060   0.058196   0.001422   0.000655  -0.001696
     76      -0.081799   0.049942   0.087649   0.001033   0.000827  -0.002247
     77       0.033324  -0.017030  -0.020301   0.001409   0.002506  -0.000513
     78      -0.005827  -0.003821   0.039366   0.000575  -0.000788  -0.000641
     79       0.002620   0.015161  -0.061700  -0.000432  -0.006385   0.000251
     80       0.068604  -0.027561  -0.100461   0.002237  -0.004845  -0.000244
     81       0.007144   0.014996  -0.074038  -0.000107  -0.016676   0.000292
     82       0.021869   0.004485  -0.085485  -0.000561  -0.010179   0.000860
     83      -0.063833   0.040512   0.018935  -0.000386  -0.009089  -0.000137
     84      -0.057446   0.064661  -0.081254  -0.000396  -0.015224   0.000058
     85       0.015799  -0.028270   0.060666   0.000259   0.017868  -0.000132
     86       0.086253  -0.095396   0.123547   0.000323   0.009604  -0.000091
     87       0.009027  -0.020212   0.053620   0.000010   0.010270  -0.000162
     88       0.015062  -0.021425   0.043354   0.000108   0.010851  -0.000169
     89       0.005410  -0.013717   0.038908   0.000026   0.007539  -0.000117
     90       0.003946  -0.002712  -0.000133  -0.000216  -0.007055   0.000071
     91       0.022431  -0.039014   0.080202   0.000721   0.009859  -0.000352
     92      -0.041668   0.058928  -0.103854  -0.000441   0.006002   0.000244
     93      -0.006940   0.011201  -0.018956  -0.000274  -0.014350   0.000100
     94      -0.041464   0.053131  -0.082266  -0.000045  -0.039340   0.000030
     95      -0.031669   0.041914  -0.070807   0.000006  -0.004094   0.000066
     96      -0.003740   0.005639  -0.010555  -0.000092   0.034918   0.000027
     97      -0.006826   0.010552  -0.018144  -0.000143  -0.055608   0.000087
     98       0.043278  -0.056223   0.086767   0.000280   0.021350  -0.000095
     99       0.002354  -0.002783   0.002208  -0.000004   0.068139  -0.000015
    100       0.002034  -0.002949   0.003994   0.000003   0.051660  -0.000015
    101      -0.016660   0.020864  -0.029767  -0.000062  -0.030347   0.000039
    102      -0.008228   0.010604  -0.015863  -0.000025  -0.031800   0.000016
    103       0.010668  -0.014176   0.020992   0.000035   0.089670  -0.000047
    104      -0.002337   0.003209  -0.004768   0.000002  -0.037416   0.000036
    105       0.013561  -0.017986   0.025804   0.000165   0.046443  -0.000063
    106       0.002815  -0.003761   0.005294   0.000039   0.018983  -0.000017
    107      -0.003665   0.004736  -0.006591  -0.000028  -0.011305   0.000019
    108       0.010969  -0.015504   0.025972   0.000247  -0.121382  -0.000029
    109       0.000472  -0.000984   0.002485   0.000089  -0.071790  -0.000001
    110      -0.003264   0.004622  -0.008044  -0.000068   0.046932   0.000012
    111      -0.000668   0.000645   0.000079   0.000025  -0.056432   0.000022
    112       0.005924  -0.008567   0.015027   0.000177  -0.098825  -0.000030
    113      -0.001845   0.002822  -0.005269  -0.000077   0.051316   0.000015
    114      -0.002725   0.003591  -0.005005  -0.000031  -0.020550   0.000023
    115      -0.003121   0.004047  -0.005500  -0.000032  -0.020521   0.000017
    116       0.001092  -0.001384   0.001673   0.000019   0.016288  -0.000008
    117       0.000623  -0.000736   0.000692  -0.000001   0.021705  -0.000019
    118      -0.001543   0.001803  -0.001705   0.000004  -0.044658   0.000020
    119       0.000806  -0.000983   0.001103   0.000007   0.021307  -0.000004
    120      -0.007986   0.011212  -0.018574  -0.000198   0.114875   0.000006
    121      -0.004136   0.005774  -0.009358  -0.000092   0.036063   0.000008
    122       0.002821  -0.003949   0.006447   0.000074  -0.029863  -0.000006
    123      -0.003298   0.005115  -0.010200  -0.000143   0.137967  -0.000031
    124      -0.001794   0.003053  -0.006923  -0.000108   0.118893  -0.000041
    125       0.001198  -0.002001   0.004417   0.000076  -0.073951   0.000019
    126       0.004034  -0.005620   0.009322   0.000107  -0.079787   0.000012
    127      -0.003502   0.005523  -0.011388  -0.000168   0.176619  -0.000057
    128       0.001077  -0.001894   0.004470   0.000080  -0.082350   0.000019
    129       0.002837  -0.003854   0.006071   0.000065  -0.043399   0.000006
    130       0.005679  -0.007630   0.011773   0.000121  -0.080249  -0.000003
    131       0.003605  -0.004545   0.006117   0.000059  -0.025868  -0.000001
    132      -0.000029   0.000029  -0.000004   0.000004  -0.006295   0.000006
    133       0.000297  -0.000353   0.000319  -0.000002   0.012921  -0.000022
    134       0.000200  -0.000311   0.000650   0.000020  -0.013216   0.000003
    135      -0.001104   0.001302  -0.001478  -0.000005   0.000844   0.000001
    136       0.003184  -0.004859   0.009453   0.000131  -0.128876   0.000018
    137      -0.005959   0.008323  -0.013997  -0.000157   0.140913  -0.000040
    138      -0.003997   0.005032  -0.006777  -0.000054   0.025705   0.000001
    139      -0.000847   0.000668   0.000523   0.000033  -0.053664   0.000007
    140       0.001046  -0.001423   0.002302   0.000035  -0.022580  -0.000006
    141       0.001783  -0.002250   0.003042   0.000026  -0.014132   0.000005
    142      -0.000419   0.000595  -0.001017  -0.000010   0.006465  -0.000009
    143       0.003306  -0.004334   0.006415   0.000071  -0.042677  -0.000005
    144      -0.000545   0.000667  -0.000850  -0.000006   0.003310   0.000003
    145       0.000267  -0.000282   0.000193  -0.000000   0.003878  -0.000010
    146      -0.001773   0.002249  -0.003119  -0.000020   0.015397  -0.000017
    147       0.001037  -0.001374   0.002112   0.000022  -0.018483   0.000008
    148      -0.002347   0.002988  -0.004248  -0.000039   0.029411  -0.000011
    149      -0.000959   0.001361  -0.002375  -0.000023   0.027336  -0.000024
    150      -0.000769   0.000961  -0.001302  -0.000013   0.006201   0.000002
    151      -0.001175   0.001453  -0.001919  -0.000014   0.008264  -0.000002
    152       0.000616  -0.000661   0.000537   0.000006   0.007514  -0.000017
    153      -0.000067   0.000115  -0.000258  -0.000006   0.003249   0.000002
    154       0.000950  -0.001171   0.001535   0.000015  -0.007517   0.000000
    155      -0.000067   0.000057  -0.000008   0.000009  -0.000939  -0.000012
    156      -0.000059   0.000045   0.000005  -0.000003  -0.001108   0.000003
    157      -0.000322   0.000387  -0.000487  -0.000001   0.001991   0.000002
    158      -0.000151   0.000161  -0.000142   0.000008  -0.001000  -0.000012
    159       0.000163  -0.000203   0.000261  -0.000003  -0.000784   0.000003
    160      -0.000007   0.000010  -0.000018   0.000003  -0.000008   0.000006
    161      -0.000276   0.000331  -0.000406   0.000005   0.000395  -0.000013
    162      -0.000157   0.000137  -0.000019  -0.000002  -0.003986   0.000005
    163      -0.000030   0.000045  -0.000092   0.000001   0.001230   0.000002
    164       0.000011  -0.000038   0.000118   0.000012  -0.002186  -0.000011
    165      -0.000212   0.000191  -0.000048  -0.000002  -0.004675   0.000005
    166      -0.000010   0.000032  -0.000108   0.000001   0.001814   0.000003
    167       0.000027  -0.000064   0.000167   0.000012  -0.002499  -0.000013
    168       0.000399  -0.000502   0.000678   0.000007  -0.003345   0.000004
    169       0.001900  -0.002355   0.003042   0.000023  -0.007048  -0.000013
    170      -0.001064   0.001323  -0.001766  -0.000008   0.006727  -0.000018
    171      -0.008615  -0.013108  -0.003514  -0.048952  -0.000053  -0.016186
    172      -0.000056  -0.001157  -0.000845   0.013766  -0.000004   0.035568
    173      -0.003555  -0.003622  -0.000425   0.037105   0.000020  -0.017034
    174      -0.005804  -0.007214  -0.001421   0.009231  -0.000005  -0.039458
    175       0.003762   0.005304   0.001315  -0.004164  -0.000000  -0.016769
    176      -0.008840  -0.012192  -0.002923  -0.011714  -0.000035  -0.068577
    177       0.018470   0.025995   0.006147   0.075618   0.000082   0.097622
    178       0.009872   0.014101   0.003230   0.071823   0.000052   0.053178
    179       0.000550   0.000689   0.000117   0.000577  -0.000001  -0.006325
    180      -0.009060  -0.013346  -0.003037  -0.104240  -0.000066  -0.066586
    181       0.007552   0.010850   0.002488   0.059718   0.000042   0.043978
    182       0.002234   0.003229   0.000747   0.018160   0.000013   0.015432
    183      -0.010151  -0.014600  -0.003247  -0.094712  -0.000057  -0.033008
    184       0.005547   0.007912   0.001791   0.042061   0.000028   0.026693
    185       0.001685   0.002402   0.000533   0.013398   0.000008   0.006499
    186       0.000531  -0.000146  -0.000654   0.010928  -0.000028  -0.115291
    187       0.001248  -0.000126  -0.001273   0.023011  -0.000050  -0.189853
    188       0.000148   0.001614   0.001594  -0.064271   0.000026   0.160887
    189      -0.000745  -0.000790  -0.000052   0.004288   0.000010   0.033648
    190      -0.000175  -0.000520  -0.000287   0.001973  -0.000008  -0.017454
    191       0.002667   0.002224  -0.000261  -0.019289  -0.000048  -0.150591
    192      -0.000457  -0.000409  -0.000020   0.013708   0.000013   0.036565
    193       0.000461   0.000161  -0.000315   0.010383  -0.000014  -0.057838
    194       0.002299   0.001658  -0.000266  -0.054446  -0.000066  -0.177989
    195       0.001892   0.002552   0.000494   0.023209   0.000013  -0.012883
    196       0.005797   0.007527   0.001820  -0.052185  -0.000017  -0.017024
    197       0.007176   0.008135   0.001919  -0.183380  -0.000101  -0.213908
    198       0.002824   0.004124   0.000918   0.044843   0.000031   0.028360
    199       0.010307   0.014975   0.003594   0.097622   0.000090   0.167842
    200       0.015447   0.021758   0.005230   0.067373   0.000080   0.108273
    201       0.001952   0.002839   0.000588   0.039110   0.000026   0.038740
    202       0.007768   0.011038   0.002643   0.042254   0.000054   0.180310
    203       0.009717   0.012966   0.003010  -0.016153   0.000022   0.126049
    204       0.004839   0.009837   0.005148  -0.262226  -0.000037   0.074244
    205       0.003624   0.006056   0.000958   0.216175   0.000121  -0.001132
    206       0.000732  -0.000372  -0.001153  -0.006041  -0.000105  -0.139732
    207       0.004380   0.007725   0.003342  -0.220840  -0.000107   0.061448
    208       0.009863   0.013212   0.001840   0.073600  -0.000095  -0.359106
    209      -0.002231  -0.003828  -0.001345   0.021625  -0.000007  -0.024334
    210       0.013567   0.024698   0.009050  -0.055703   0.000062  -0.102103
    211      -0.010668  -0.018676  -0.005092  -0.286868  -0.000130   0.272922
    212      -0.004652  -0.006005  -0.000531  -0.066786   0.000044   0.142499
    213      -0.014539  -0.028204  -0.011559   0.182403  -0.000063  -0.044096
    214       0.000707  -0.001835  -0.002169  -0.034467  -0.000093  -0.066437
    215       0.006450   0.011805   0.004599  -0.108251  -0.000007   0.036827
    216       0.001525  -0.000017  -0.001136  -0.031825  -0.000036  -0.115660
    217       0.004134   0.005132   0.000989  -0.089633  -0.000055  -0.067501
    218      -0.008149  -0.013175  -0.004180   0.058977  -0.000018   0.108439
    219      -0.008112  -0.012024  -0.003680   0.255478   0.000139  -0.033328
    220      -0.000291  -0.000601  -0.000230   0.007680   0.000011  -0.039768
    221       0.002342   0.000628  -0.001161  -0.166618  -0.000169   0.034731
    222      -0.009732  -0.015999  -0.004108   0.093526   0.000236   0.008431
    223      -0.025531  -0.052470  -0.020226  -0.025550   0.000023   0.021213
    224       0.002899   0.006711   0.003220   0.051756   0.000138  -0.062972
    225      -0.009576  -0.016547  -0.004782   0.074021   0.000184  -0.007840
    226       0.014955   0.019088   0.001663  -0.238964  -0.000612  -0.014461
    227       0.009795   0.016715   0.004538   0.000576  -0.000156  -0.118984
    228       0.003819   0.005123  -0.000498   0.007224  -0.000296  -0.009155
    229       0.003408  -0.000908  -0.003512  -0.237333  -0.000368   0.000699
    230       0.045776   0.108556   0.053061   0.205490   0.001513   0.018135
    231       0.087688   0.193410   0.086925   0.113206   0.001723  -0.008817
    232      -0.003668  -0.001168   0.002711   0.018914   0.000231   0.126501
    233      -0.030760  -0.065671  -0.028609   0.061486  -0.000421  -0.011577
    234       0.081112   0.143794   0.049207   0.055167   0.000328  -0.014321
    235       0.102115   0.169125   0.053824   0.207473   0.000658  -0.018584
    236      -0.055415  -0.110548  -0.045364   0.000650  -0.000800   0.020420
    237       0.088862   0.172595   0.069125  -0.005799   0.001146  -0.010715
    238       0.050323   0.074539   0.017915   0.024745  -0.000213  -0.000016
    239       0.058485   0.139142   0.068344  -0.027477   0.001580  -0.012241
    240       0.012391   0.027086   0.012580  -0.018451   0.000255   0.000742
    241       0.034942   0.048634   0.010097   0.032341  -0.000181  -0.001252
    242      -0.133182  -0.240334  -0.085671  -0.045394  -0.001084   0.015161
    243       0.094802   0.166108   0.057945   0.013700   0.000638  -0.006984
    244       0.032788   0.045617   0.009397   0.022770  -0.000188  -0.000325
    245       0.122768   0.203749   0.063061   0.021680   0.000088   0.000913
    246       0.052921   0.049020  -0.006634  -0.002363  -0.001069   0.011812
    247       0.009372  -0.035200  -0.035723  -0.009108   0.000646  -0.016233
    248       0.014695   0.078370   0.052191   0.000552   0.000493  -0.010440
    249       0.073068   0.137318   0.046173  -0.022041  -0.001378   0.007433
    250       0.122733   0.236139   0.085049  -0.009073  -0.001245  -0.010530
    251       0.004573   0.026431   0.018879   0.017260   0.000240  -0.002513
    252       0.141473   0.184795   0.029564  -0.022848  -0.001436  -0.004718
    253      -0.018152   0.063726   0.075489  -0.007802   0.003593  -0.000313
    254      -0.202799  -0.233161  -0.002300   0.027054   0.006699   0.009258
    255       0.118430   0.000112  -0.111546  -0.015964  -0.006534   0.012963
    256      -0.093462  -0.145992  -0.034802   0.004480   0.001456   0.018405
    257       0.134341   0.015424  -0.119218   0.000316  -0.007769  -0.009934
    258      -0.063071  -0.067834  -0.007783   0.008742   0.001430   0.001060
    259      -0.212562  -0.152486   0.019623   0.022308   0.000358   0.003852
    260       0.253802   0.036950  -0.160205  -0.018080  -0.006498   0.003174
    261       0.075797  -0.068623  -0.142498   0.001260  -0.008743   0.003173
    262      -0.149690   0.050549   0.164946   0.001611   0.007284  -0.002350
    263       0.056239   0.021599   0.004630  -0.003080   0.003276  -0.001488
    264      -0.106803  -0.027530   0.043576   0.006323   0.000384   0.000221
    265       0.089575  -0.019991  -0.090486  -0.002623  -0.004076   0.001002
    266       0.210394  -0.020346  -0.165826  -0.006601  -0.005582   0.001057
    267       0.146004  -0.038705  -0.136628  -0.001679  -0.004552   0.001160
    268      -0.211869   0.013506   0.143482   0.004561   0.002136   0.000062
    269      -0.036949   0.003702   0.025610  -0.000800  -0.000620   0.000612
    270       0.086362   0.011276  -0.065541  -0.000057   0.002974  -0.002950
    271      -0.017692   0.043347   0.020332   0.000341   0.001717  -0.002849
    272      -0.005523  -0.017189   0.086152   0.001985   0.005447  -0.000881
    273       0.006772   0.008336  -0.002802   0.001976   0.001551  -0.001570
    274      -0.185939   0.049805   0.208820   0.002343  -0.001361  -0.000535
    275       0.114989  -0.059023  -0.128559   0.003341   0.003924   0.000503
    276       0.064029  -0.044298  -0.011700   0.000610   0.004541   0.000272
    277       0.089603  -0.075862   0.034740   0.000105   0.028544   0.000666
    278       0.268303  -0.152819  -0.210814   0.002344   0.016022   0.002229
    279       0.165802  -0.138719   0.054937   0.001706   0.038374   0.000492
    280       0.005219   0.034626  -0.168661  -0.001774  -0.025605   0.001918
    281      -0.081531   0.063787   0.019129   0.002908  -0.014239  -0.003269
    282       0.091874  -0.077985   0.030327   0.000941   0.001547   0.000163
    283       0.051830  -0.005656  -0.138303  -0.000170  -0.017716   0.001082
    284      -0.277996   0.220116  -0.024900  -0.003006  -0.020766  -0.000532
    285       0.085005  -0.119504   0.212605   0.001026   0.048347  -0.000631
    286       0.034627  -0.050549   0.097268   0.000430   0.025237  -0.000351
    287      -0.063034   0.044840   0.008490  -0.000141   0.014662  -0.000337
    288      -0.063512   0.054286  -0.024004  -0.000529  -0.001443  -0.000107
    289      -0.109637   0.124554  -0.155677  -0.001032  -0.026614   0.000195
    290      -0.122621   0.114422  -0.085697  -0.000898  -0.010736  -0.000067
    291       0.146829  -0.155080   0.176614   0.000959   0.025848  -0.000176
    292       0.111884  -0.103225   0.082685   0.000344   0.001813   0.000151
    293      -0.002263  -0.004073   0.024310  -0.000105   0.003099  -0.000060
    294       0.051973  -0.053254   0.052210  -0.000117  -0.013758   0.000218
    295      -0.010694  -0.007834   0.056497   0.000741   0.023475  -0.000515
    296       0.055201  -0.056185   0.046466   0.000022   0.023989   0.000338
    297       0.082376  -0.097134   0.131051   0.000013  -0.005286   0.000104
    298       0.048987  -0.059804   0.073297   0.000728   0.012304   0.000018
    299      -0.103269   0.134588  -0.213958  -0.000630   0.004714   0.000271
    300       0.038723  -0.050318   0.083127   0.000124   0.008324  -0.000096
    301      -0.108616   0.144738  -0.245651  -0.000753   0.106966   0.000404
    302      -0.079052   0.105972  -0.178034  -0.000422  -0.014543   0.000277
    303       0.013608  -0.013432   0.023065  -0.000300  -0.159065   0.000125
    304      -0.025881   0.032166  -0.045111   0.000080  -0.078711  -0.000039
    305       0.054322  -0.079336   0.147376   0.001072  -0.061546  -0.000534
    306      -0.023102   0.030643  -0.047696  -0.000154  -0.047472   0.000071
    307       0.021691  -0.027883   0.046031  -0.000034  -0.058999   0.000008
    308       0.120724  -0.159803   0.257167   0.000541   0.057262  -0.000297
    309      -0.015780   0.020577  -0.029266  -0.000094  -0.116920   0.000059
    310       0.029404  -0.038542   0.056495   0.000147   0.185682  -0.000112
    311       0.013380  -0.016955   0.027295   0.000051  -0.067728   0.000019
    312      -0.022737   0.029357  -0.044381  -0.000093  -0.060143   0.000052
    313       0.039633  -0.051336   0.080047   0.000129   0.032723  -0.000081
    314       0.004709  -0.005961   0.008760   0.000042  -0.003735   0.000013
    315       0.001234  -0.001508   0.003552  -0.000003  -0.055227   0.000009
    316      -0.022676   0.028945  -0.044165  -0.000131   0.016070   0.000037
    317       0.029779  -0.038226   0.058733   0.000142  -0.001900  -0.000032
    318       0.012367  -0.017657   0.029506   0.000109   0.066360  -0.000089
    319      -0.004029   0.006178  -0.013063  -0.000042   0.057293   0.000023
    320      -0.001864   0.003244  -0.007261   0.000028  -0.034806   0.000035
    321       0.009267  -0.010653   0.009382   0.000143   0.043763  -0.000013
    322      -0.001039   0.002211  -0.006258  -0.000046   0.067076  -0.000002
    323      -0.003897   0.005673  -0.010317   0.000025  -0.050878   0.000046
    324       0.008422  -0.011743   0.019333   0.000215  -0.129529  -0.000001
    325      -0.004515   0.005551  -0.006396   0.000029  -0.101751   0.000029
    326      -0.001188   0.002189  -0.005764  -0.000041   0.061347   0.000009
    327       0.007113  -0.010492   0.018805   0.000191  -0.112960  -0.000022
    328      -0.007218   0.009500  -0.014006   0.000029  -0.117735   0.000054
    329       0.001402  -0.001513   0.000927  -0.000011   0.050580  -0.000005
    330       0.000744  -0.001129   0.002256   0.000047  -0.045915   0.000007
    331       0.007576  -0.010671   0.018025   0.000188  -0.094434  -0.000036
    332       0.000907  -0.000855   0.000764  -0.000054   0.033454   0.000017
    333       0.007910  -0.010584   0.015370   0.000115   0.037503  -0.000079
    334      -0.004553   0.005842  -0.007530  -0.000048  -0.055372   0.000052
    335       0.002985  -0.003987   0.005937   0.000035   0.020081  -0.000015
    336      -0.000197   0.000287  -0.000707  -0.000010   0.025241  -0.000019
    337       0.003958  -0.005697   0.009936   0.000091  -0.051146  -0.000014
    338      -0.001519   0.002285  -0.004159  -0.000033   0.021208   0.000016
    339       0.001587  -0.001952   0.002389   0.000011   0.017569  -0.000019
    340       0.001964  -0.002914   0.005131   0.000074  -0.040945  -0.000016
    341      -0.000188   0.000412  -0.000961  -0.000018   0.016615   0.000013
    342      -0.006771   0.009582  -0.016021  -0.000174   0.100148   0.000008
    343      -0.003864   0.005084  -0.007125  -0.000043  -0.026603   0.000029
    344       0.001556  -0.002108   0.003039   0.000030   0.013074  -0.000018
    345      -0.008115   0.011327  -0.018679  -0.000197   0.118891   0.000000
    346      -0.003049   0.003987  -0.005460  -0.000028  -0.034272   0.000025
    347       0.001974  -0.002663   0.003861   0.000036   0.013842  -0.000019
    348      -0.004391   0.006538  -0.012258  -0.000163   0.148413  -0.000032
    349       0.002678  -0.003221   0.003513   0.000007   0.048053  -0.000041
    350      -0.001870   0.002236  -0.002453   0.000002  -0.027977   0.000017
    351      -0.001807   0.003005  -0.006537  -0.000096   0.095863  -0.000020
    352       0.002450  -0.002904   0.002947   0.000001   0.053938  -0.000047
    353      -0.002263   0.002866  -0.003783  -0.000020  -0.003743   0.000011
    354       0.001861  -0.002577   0.004204   0.000048  -0.032185   0.000004
    355      -0.008222   0.011858  -0.021202  -0.000270   0.251536  -0.000071
    356      -0.006599   0.008175  -0.010406  -0.000068   0.017346  -0.000001
    357      -0.011052   0.015396  -0.025638  -0.000291   0.227084  -0.000034
    358       0.001038  -0.001534   0.002759   0.000033  -0.021327  -0.000014
    359      -0.004785   0.006200  -0.008848  -0.000070   0.042811  -0.000002
    360       0.007462  -0.009856   0.014787   0.000150  -0.107311   0.000024
    361      -0.011496   0.015577  -0.024703  -0.000269   0.211117  -0.000055
    362       0.000969  -0.001559   0.003264   0.000058  -0.048420   0.000008
    363      -0.004146   0.005185  -0.006817  -0.000049   0.017569   0.000004
    364      -0.002787   0.004311  -0.008649  -0.000124   0.128378  -0.000051
    365      -0.002283   0.002728  -0.003115  -0.000004  -0.007582   0.000004
    366      -0.000208   0.000063   0.000582   0.000019  -0.020208   0.000006
    367      -0.000656   0.000202   0.001861   0.000054  -0.072933   0.000006
    368      -0.015823   0.021560  -0.034661  -0.000380   0.316988  -0.000081
    369       0.007840  -0.010751   0.017503   0.000202  -0.164366   0.000038
    370      -0.000846   0.000517   0.001196   0.000044  -0.063572   0.000002
    371       0.000255  -0.000045  -0.000843  -0.000013   0.027245  -0.000015
    372       0.005063  -0.007635   0.014620   0.000203  -0.205955   0.000064
    373       0.000910  -0.001812   0.004778   0.000084  -0.096383   0.000013
    374       0.006935  -0.009697   0.016394   0.000204  -0.171144   0.000027
    375      -0.008309   0.011068  -0.016996  -0.000177   0.137244  -0.000030
    376      -0.009730   0.012954  -0.019816  -0.000205   0.154513  -0.000048
    377       0.000510  -0.000968   0.002459   0.000052  -0.052162   0.000009
    378       0.007169  -0.009170   0.012802   0.000113  -0.066030   0.000012
    379       0.002548  -0.003110   0.003862   0.000028  -0.007104  -0.000009
    380       0.008374  -0.010700   0.014922   0.000139  -0.071396  -0.000003
    381       0.001484  -0.001941   0.002916   0.000030  -0.024572   0.000010
    382      -0.000245   0.000356  -0.000626  -0.000005   0.004495  -0.000005
    383      -0.000141   0.000376  -0.001151  -0.000014   0.021927  -0.000023
    384       0.002080  -0.002648   0.003778   0.000037  -0.029356   0.000012
    385      -0.003639   0.004592  -0.006400  -0.000058   0.042047  -0.000013
    386       0.000570  -0.000563   0.000261   0.000001   0.012614  -0.000023
    387      -0.002985   0.003806  -0.005426  -0.000054   0.038793  -0.000007
    388      -0.002225   0.002786  -0.003796  -0.000032   0.020603  -0.000006
    389       0.004610  -0.005761   0.007825   0.000077  -0.045298  -0.000002
    390       0.000874  -0.001091   0.001493   0.000012  -0.011791   0.000007
    391       0.003277  -0.004289   0.006472   0.000071  -0.057260   0.000017
    392       0.000425  -0.000350  -0.000110  -0.000004   0.016178  -0.000020
    393       0.000388  -0.000465   0.000571   0.000003  -0.002837   0.000004
    394       0.003493  -0.004307   0.005644   0.000048  -0.025925   0.000001
    395      -0.000485   0.000551  -0.000585   0.000006  -0.000817  -0.000011
    396       0.000280  -0.000364   0.000524   0.000001  -0.003165   0.000004
    397       0.000487  -0.000581   0.000704   0.000008  -0.002339   0.000006
    398      -0.000226   0.000336  -0.000614  -0.000001   0.005918  -0.000015
    399       0.000867  -0.001022   0.001194   0.000003  -0.002214   0.000003
    400       0.000214  -0.000272   0.000382   0.000007  -0.002641   0.000008
    401      -0.001022   0.001234  -0.001545  -0.000004   0.004929  -0.000015
    402      -0.000225   0.000308  -0.000512  -0.000011   0.005299   0.000001
    403       0.000619  -0.000762   0.000998   0.000012  -0.005002   0.000009
    404       0.000409  -0.000510   0.000690   0.000014  -0.004696  -0.000010
    405       0.000033  -0.000094   0.000272   0.000001  -0.004928   0.000004
    406      -0.000394   0.000501  -0.000708  -0.000004   0.004224  -0.000001
    407       0.000265  -0.000350   0.000522   0.000016  -0.003725  -0.000010
    408      -0.000543   0.000628  -0.000699  -0.000008  -0.000710   0.000004
    409       0.000105  -0.000115   0.000102   0.000003   0.000678   0.000004
    410       0.000173  -0.000231   0.000351   0.000014  -0.002807  -0.000009
    411       0.001973  -0.002494   0.003396   0.000031  -0.015742   0.000006
    412       0.003576  -0.004649   0.006738   0.000064  -0.037342  -0.000012
    413      -0.000766   0.000976  -0.001387  -0.000005   0.006975  -0.000017
    414       0.000985  -0.001195   0.001468   0.000011  -0.003186   0.000004
    415      -0.000783   0.001071  -0.001731  -0.000019   0.017180  -0.000015
    416       0.001886  -0.002513   0.003806   0.000046  -0.026991  -0.000015
    417       0.001733  -0.002164   0.002865   0.000024  -0.011754   0.000006
    418       0.004145  -0.005169   0.006802   0.000054  -0.022732  -0.000011
    419      -0.001227   0.001448  -0.001681  -0.000004   0.000934  -0.000019
                126        127        128        129        130        131    
      0       0.000005  -0.009861  -0.044769   0.000705  -0.038971   0.059964
      1      -0.000046  -0.121231   0.022520   0.000163  -0.005123  -0.005775
      2       0.000001   0.010927   0.032279  -0.000330   0.016849  -0.022417
      3       0.000060   0.209276   0.079061  -0.002150   0.113461  -0.154778
      4       0.000082   0.272973  -0.007027  -0.001485   0.075687  -0.090330
      5      -0.000003  -0.040457  -0.073020   0.001290  -0.070880   0.107316
      6       0.000036  -0.071023  -0.067533   0.002007  -0.111030   0.165150
      7       0.000009  -0.077993  -0.014335   0.001266  -0.070399   0.103759
      8       0.000037   0.173434  -0.057558  -0.000624   0.031855  -0.033405
      9      -0.000001   0.005060   0.013146  -0.000127   0.006326  -0.008042
     10      -0.000023   0.010352   0.009208  -0.000617   0.035534  -0.056178
     11      -0.000018  -0.051455   0.024498  -0.000064   0.004831  -0.012722
     12      -0.000007   0.005835   0.031991  -0.000379   0.019830  -0.027573
     13       0.000001  -0.002017  -0.000210   0.000019  -0.000954   0.001028
     14      -0.000000  -0.006840   0.001562   0.000009  -0.000223  -0.000620
     15      -0.000070   0.002248  -0.266001  -0.000066   0.020984  -0.059609
     16      -0.000096  -0.109795  -0.086187  -0.000650   0.049721  -0.104473
     17       0.000088   0.098181   0.068667   0.000464  -0.036588   0.078706
     18       0.000009  -0.015496   0.057518  -0.000064   0.000943   0.001506
     19       0.000064   0.062459  -0.015806   0.000541  -0.032619   0.054566
     20       0.000020   0.005596  -0.007063   0.000229  -0.012702   0.018213
     21       0.000006   0.006161   0.015286  -0.000025   0.000073   0.002469
     22       0.000005   0.012845   0.003762   0.000019  -0.002112   0.006028
     23      -0.000022  -0.031707  -0.029244  -0.000006   0.003966  -0.014188
     24      -0.000095  -0.207182   0.103539   0.000128  -0.005680  -0.003026
     25       0.000002   0.018507  -0.036170   0.000888  -0.053272   0.093113
     26       0.000005  -0.003776   0.016233  -0.000550   0.033163  -0.058096
     27      -0.000011  -0.029013   0.017945  -0.000020   0.001381  -0.004319
     28       0.000009   0.001128  -0.018923   0.000329  -0.018264   0.027764
     29       0.000009  -0.009232  -0.020944   0.000211  -0.009750   0.009272
     30       0.000033  -0.021640  -0.212146   0.000316   0.002219  -0.049001
     31       0.000018  -0.011643  -0.127559   0.000123   0.004748  -0.032271
     32      -0.000106  -0.165491   0.242783  -0.001095   0.053607  -0.072675
     33      -0.000075  -0.046554  -0.025019  -0.000454   0.026909  -0.038821
     34      -0.000085  -0.071752   0.035215  -0.000575   0.031045  -0.041237
     35      -0.000042  -0.038879   0.004784  -0.000273   0.016705  -0.028232
     36      -0.000121  -0.015671  -0.010141  -0.000457   0.020954  -0.010898
     37      -0.000000   0.029279   0.027162   0.000125  -0.010012   0.019143
     38      -0.000183   0.010383  -0.133080  -0.000205   0.010613   0.003765
     39      -0.000090   0.007871  -0.013761  -0.000195   0.006899   0.005864
     40       0.000172  -0.026514  -0.019847   0.000154  -0.000016  -0.024323
     41      -0.000049  -0.004730  -0.017282  -0.000197   0.009163  -0.002951
     42      -0.000003   0.026532   0.034226   0.000167  -0.013008   0.025944
     43       0.000055   0.005228   0.008315   0.000135  -0.006340   0.004206
     44      -0.000019  -0.017690  -0.034805  -0.000154   0.010718  -0.017390
     45       0.000260   0.013974   0.035543   0.000671  -0.028112   0.001253
     46      -0.000208   0.004187   0.029022  -0.000302   0.007655   0.012958
     47      -0.000014   0.026977   0.116609   0.000151  -0.016122   0.032477
     48       0.000815   0.025738   0.045710   0.001675  -0.064929  -0.012767
     49      -0.000178   0.007754  -0.043002  -0.000267   0.010220   0.006274
     50      -0.000003   0.002475   0.031012   0.000143  -0.007718   0.005154
     51       0.000785   0.001493   0.011033   0.000925  -0.030995  -0.021075
     52      -0.000213  -0.010307  -0.025699  -0.000505   0.021758   0.001152
     53       0.001128   0.009391  -0.004479   0.001774  -0.061724  -0.035727
     54       0.000891  -0.000812   0.003647   0.000639  -0.019579  -0.017876
     55       0.000102  -0.003284  -0.005544  -0.000338   0.014263   0.004335
     56      -0.000401  -0.000855  -0.001751  -0.000291   0.009080   0.006657
     57      -0.000014  -0.004855  -0.008863  -0.000484   0.019239   0.005025
     58       0.000180  -0.000056   0.000398   0.000077  -0.001851  -0.001852
     59      -0.000692  -0.014584  -0.020682  -0.001818   0.067055   0.026334
     60      -0.001833  -0.009840  -0.019684  -0.001830   0.059004   0.038504
     61      -0.000405   0.014429   0.031057   0.000830  -0.040137  -0.002796
     62      -0.000896   0.006862   0.014920   0.000013  -0.005454   0.013892
     63      -0.003764  -0.010670  -0.025719  -0.002836   0.089900   0.067329
     64       0.000738   0.002652   0.002683   0.000572  -0.017595  -0.014247
     65      -0.001695  -0.001114   0.001056  -0.000719   0.019391   0.023482
     66      -0.005637  -0.003962  -0.010588  -0.002222   0.064294   0.061464
     67       0.003846  -0.001460  -0.002869   0.001383  -0.029786  -0.038739
     68       0.002931   0.002734   0.004549   0.001545  -0.047863  -0.046893
     69      -0.002879  -0.000424  -0.002642  -0.000734   0.020516   0.022163
     70      -0.000195  -0.001212  -0.002697  -0.000419   0.016393   0.014762
     71      -0.003897   0.000297  -0.000337  -0.000531   0.007033   0.009227
     72       0.002132   0.003384   0.007894   0.001742  -0.050471  -0.046321
     73      -0.002293  -0.004084  -0.009463  -0.002114   0.062761   0.058271
     74      -0.003145  -0.002999  -0.007052  -0.001911   0.050647   0.048328
     75       0.006863   0.005442   0.012928   0.002407  -0.072380  -0.068278
     76      -0.004520   0.005830   0.012594   0.000736  -0.049648  -0.035326
     77       0.001384   0.001933   0.004340   0.001607  -0.022987  -0.020817
     78       0.016762   0.003691   0.010216   0.003124  -0.071380  -0.075871
     79      -0.004470  -0.000528  -0.001665  -0.000562   0.013295   0.015364
     80       0.002920   0.002210   0.006241   0.001291  -0.033818  -0.031065
     81       0.025685   0.000335   0.002455   0.002682  -0.028714  -0.036806
     82       0.014046  -0.000866  -0.000901   0.001822  -0.011867  -0.020711
     83       0.015043   0.001395   0.004393   0.000465  -0.036419  -0.041534
     84       0.014157  -0.000217  -0.000078   0.000912  -0.001286  -0.002918
     85      -0.015741  -0.000102  -0.000853  -0.000726   0.009474   0.011963
     86      -0.004369   0.000351   0.001180  -0.001195  -0.010081  -0.011861
     87      -0.012878  -0.001208  -0.004522  -0.002273   0.042203   0.049979
     88      -0.016310  -0.001173  -0.004573  -0.003253   0.044306   0.053188
     89      -0.010336  -0.000547  -0.002198  -0.002423   0.021571   0.025989
     90      -0.023886  -0.000536  -0.001783  -0.004022   0.015505   0.018662
     91       0.000494   0.002616   0.007905   0.002638  -0.060900  -0.067664
     92      -0.009776  -0.001333  -0.004077   0.006164   0.032380   0.035861
     93      -0.052302  -0.000814  -0.002930  -0.004033   0.025197   0.030248
     94       0.021682   0.000509   0.001957   0.002178  -0.016437  -0.019142
     95      -0.009990   0.000290   0.001029  -0.000103  -0.007798  -0.008478
     96      -0.067280   0.000181   0.000299  -0.003235  -0.002392  -0.001985
     97       0.090813  -0.000820  -0.002004   0.004729   0.013600   0.012991
     98      -0.017432   0.000612   0.001731  -0.012717  -0.013990  -0.014922
     99      -0.071650   0.000502   0.001306  -0.003118  -0.010845  -0.011904
    100      -0.036789   0.000188   0.000407  -0.010950  -0.004001  -0.004064
    101       0.022080  -0.000202  -0.000551  -0.022821   0.002311   0.003009
    102       0.036964  -0.000179  -0.000330   0.002388   0.002055   0.001611
    103      -0.114728   0.000682   0.001546  -0.010872  -0.011150  -0.010594
    104       0.048296  -0.000268  -0.000593  -0.000885   0.004065   0.003872
    105       0.073572   0.000155   0.000892   0.009925  -0.008412  -0.011964
    106      -0.025419   0.000290   0.000859   0.017554  -0.005220  -0.006094
    107       0.003449  -0.000118  -0.000367   0.033846   0.007127   0.007624
    108       0.120200  -0.000493  -0.001189   0.005295   0.011163   0.013360
    109       0.075264  -0.000336  -0.000722   0.029060   0.008630   0.008994
    110      -0.053964   0.000262   0.000688   0.054781   0.000278  -0.000784
    111      -0.054626   0.000119   0.000110  -0.000583   0.000341   0.002138
    112       0.188347  -0.000794  -0.001729   0.005634   0.013271   0.012765
    113      -0.087718   0.000383   0.000869   0.002625  -0.006200  -0.006331
    114      -0.075423   0.000232   0.000438   0.000351  -0.002864  -0.002334
    115      -0.076832   0.000236   0.000484   0.006884  -0.002818  -0.002945
    116       0.044418  -0.000128  -0.000195   0.016483   0.002781   0.001809
    117       0.069378  -0.000244  -0.000469   0.002621   0.003198   0.002243
    118      -0.085846   0.000255   0.000443  -0.000635  -0.002272  -0.000728
    119       0.038500  -0.000105  -0.000151   0.008529   0.001619   0.000721
    120      -0.080692   0.000394   0.001047  -0.005930  -0.010444  -0.013410
    121      -0.082869   0.000320   0.000710  -0.018793  -0.007588  -0.007854
    122       0.049568  -0.000211  -0.000579  -0.039238   0.001294   0.003267
    123       0.059366  -0.000159  -0.000335   0.000250   0.002807   0.003163
    124       0.071349  -0.000200  -0.000395  -0.014643   0.001415   0.001634
    125      -0.043134   0.000109   0.000101  -0.043871  -0.004396  -0.002288
    126      -0.001966  -0.000091  -0.000421   0.005017   0.005751   0.008911
    127       0.093954  -0.000207  -0.000218   0.002159   0.000229  -0.002148
    128      -0.049829   0.000117   0.000164   0.002551  -0.000401   0.000582
    129      -0.001128  -0.000032  -0.000148   0.001467   0.001994   0.003161
    130      -0.005996  -0.000042  -0.000198   0.002462   0.002907   0.004922
    131      -0.008530   0.000028   0.000064   0.003699  -0.000157  -0.000049
    132      -0.030365   0.000178   0.000608  -0.000620  -0.006962  -0.010631
    133       0.037568  -0.000192  -0.000579  -0.000756   0.006122   0.009131
    134      -0.017839   0.000073   0.000197  -0.003369  -0.002338  -0.002999
    135       0.007138  -0.000052  -0.000227  -0.008333   0.002050   0.004311
    136      -0.081105   0.000262   0.000671   0.004388  -0.006066  -0.008466
    137       0.071677  -0.000214  -0.000394   0.013183   0.003536   0.002028
    138       0.004272  -0.000046  -0.000298  -0.021373   0.002245   0.006580
    139      -0.060094   0.000239   0.000759   0.008524  -0.007738  -0.012889
    140      -0.013341   0.000040   0.000119  -0.001084  -0.001794  -0.002846
    141      -0.006142   0.000032   0.000125   0.005522  -0.001154  -0.002566
    142      -0.012696   0.000111   0.000615   0.024439  -0.006448  -0.014702
    143      -0.011439  -0.000001  -0.000139  -0.012133   0.001041   0.003902
    144       0.003665  -0.000024  -0.000122  -0.004538   0.001153   0.002556
    145       0.001333   0.000006   0.000096   0.003359  -0.001200  -0.002824
    146      -0.001617   0.000018   0.000139   0.005855  -0.002064  -0.004581
    147      -0.013563   0.000071   0.000285   0.011809  -0.002668  -0.005887
    148       0.019914  -0.000103  -0.000412  -0.013596   0.004295   0.008994
    149       0.024094  -0.000136  -0.000537  -0.013695   0.005185   0.010504
    150       0.001560  -0.000006  -0.000035   0.000102   0.000450   0.000844
    151       0.000151   0.000008   0.000069   0.003726  -0.000350  -0.001056
    152       0.016288  -0.000114  -0.000503  -0.013510   0.005201   0.010916
    153       0.001966  -0.000007  -0.000039  -0.003517   0.000069   0.000399
    154      -0.003258   0.000018   0.000088   0.002266  -0.000575  -0.001212
    155       0.001016  -0.000023  -0.000106  -0.000770   0.001108   0.002253
    156      -0.000565   0.000003  -0.000001   0.000224   0.000005   0.000013
    157       0.000595   0.000003   0.000027  -0.000228   0.000064   0.000135
    158      -0.001412  -0.000005  -0.000013   0.000365  -0.000153  -0.000268
    159       0.001626  -0.000013  -0.000084  -0.000762   0.001146   0.002310
    160      -0.000760   0.000014   0.000074   0.000456  -0.000451  -0.000901
    161      -0.003508   0.000016   0.000103   0.002228  -0.001792  -0.003664
    162      -0.006693   0.000046   0.000205   0.004898  -0.002491  -0.005169
    163       0.001571  -0.000004  -0.000008  -0.001138   0.000563   0.001182
    164      -0.002740   0.000007   0.000050   0.002011  -0.000921  -0.001932
    165      -0.007599   0.000052   0.000230   0.004035  -0.002969  -0.006001
    166       0.001920  -0.000005  -0.000015  -0.000815   0.000766   0.001552
    167      -0.002501   0.000004   0.000038   0.002169  -0.000827  -0.001785
    168       0.001077  -0.000015  -0.000109  -0.004964   0.001039   0.002537
    169       0.016371  -0.000128  -0.000602  -0.023013   0.006233   0.013926
    170      -0.008227   0.000060   0.000354   0.016236  -0.004207  -0.009664
    171       0.000078   0.129047   0.319528  -0.000210  -0.017931   0.088406
    172       0.000005  -0.022885   0.406594  -0.000896   0.024337   0.009241
    173      -0.000039  -0.084174  -0.124403  -0.000040   0.016409  -0.055997
    174      -0.000010  -0.021549  -0.080338   0.000112   0.000549  -0.014648
    175       0.000018   0.028643  -0.123517   0.000426  -0.017363   0.015637
    176       0.000047   0.092439  -0.003320   0.000257  -0.019657   0.044272
    177       0.000030  -0.014168  -0.012423   0.000896  -0.051965   0.083068
    178       0.000018  -0.017477  -0.022348   0.000692  -0.038640   0.058570
    179       0.000013   0.035307  -0.004830  -0.000120   0.005746  -0.005471
    180      -0.000013   0.060660   0.046230  -0.001096   0.058642  -0.082222
    181       0.000012  -0.024727  -0.019106   0.000637  -0.035318   0.052595
    182       0.000006  -0.009268  -0.007350   0.000257  -0.014277   0.021416
    183      -0.000045  -0.017744   0.082017  -0.001292   0.072006  -0.111793
    184       0.000013  -0.000324  -0.015006   0.000331  -0.018546   0.028516
    185       0.000006  -0.001187  -0.006106   0.000154  -0.008693   0.013468
    186      -0.000042  -0.030561  -0.054706  -0.000214   0.017213  -0.035546
    187      -0.000082  -0.070545  -0.006506  -0.000635   0.039905  -0.069073
    188       0.000054   0.041165  -0.012831   0.000555  -0.032659   0.052102
    189       0.000030   0.035577   0.008887   0.000183  -0.012971   0.025992
    190       0.000004   0.015266   0.000012   0.000027  -0.002534   0.006851
    191      -0.000109  -0.130693  -0.016302  -0.000700   0.047817  -0.092593
    192       0.000021   0.019402   0.028819   0.000064  -0.006513   0.015627
    193      -0.000026  -0.020456  -0.009611  -0.000212   0.013825  -0.024722
    194      -0.000090  -0.082056  -0.108195  -0.000295   0.027773  -0.063997
    195       0.000067   0.139858  -0.078626   0.000397  -0.025036   0.050830
    196      -0.000018  -0.049621   0.001479   0.000443  -0.024690   0.036341
    197      -0.000016  -0.015149  -0.100926   0.001999  -0.115075   0.189513
    198       0.000076   0.154563  -0.070778   0.000100  -0.007994   0.023278
    199       0.000072   0.113220  -0.035984  -0.000377   0.021877  -0.033928
    200       0.000162   0.308654  -0.180686   0.000546  -0.033281   0.068937
    201       0.000054   0.102112  -0.039335  -0.000094   0.004336  -0.001671
    202      -0.000059  -0.182776   0.128656  -0.001009   0.062988  -0.123698
    203      -0.000109  -0.280106   0.144565  -0.000649   0.044224  -0.100257
    204      -0.000149   0.068032  -0.054207  -0.000254   0.003204   0.038903
    205      -0.000398  -0.327988   0.059707  -0.002277   0.132752  -0.203637
    206       0.000478   0.220346   0.000585   0.001960  -0.105831   0.129879
    207       0.000213   0.010375   0.176929   0.000172  -0.012076   0.003766
    208       0.000407   0.299028  -0.094664   0.002189  -0.124315   0.186209
    209       0.000083   0.094063  -0.088677   0.000659  -0.035197   0.052043
    210      -0.000122  -0.000481   0.051727  -0.000615   0.023192   0.002334
    211       0.000333   0.200850  -0.146647   0.002287  -0.112629   0.113218
    212      -0.000087   0.057505  -0.191862   0.000432  -0.018837   0.028484
    213       0.000227   0.025420   0.020078   0.000878  -0.039530   0.017140
    214      -0.000073  -0.005909   0.053055  -0.000200   0.005546   0.004220
    215      -0.000120  -0.020423  -0.021062  -0.000456   0.022000  -0.015214
    216      -0.000244   0.026676   0.082232  -0.000373   0.004686   0.036605
    217      -0.000189   0.005577   0.056509  -0.000424   0.012034   0.015312
    218       0.000269  -0.019989  -0.083579   0.000562  -0.013396  -0.032231
    219       0.000211   0.027586  -0.017148   0.000644  -0.028305   0.016635
    220      -0.000035   0.008172   0.023516  -0.000101   0.001429   0.010168
    221      -0.000101  -0.025668  -0.001963  -0.000266   0.013956  -0.018543
    222      -0.000470  -0.045941   0.016576  -0.001378   0.056342  -0.003759
    223      -0.001304  -0.045584  -0.017550  -0.002922   0.111143   0.027313
    224      -0.000177  -0.009777   0.123572  -0.000577   0.016483   0.018880
    225      -0.000453  -0.035823   0.017084  -0.001234   0.049189   0.001463
    226       0.000947   0.085862   0.082436   0.002826  -0.120631   0.015866
    227       0.000551   0.064233   0.090762   0.001576  -0.071552   0.026794
    228       0.001339   0.021354   0.038727   0.002252  -0.081956  -0.031893
    229       0.000061   0.065880   0.054839   0.001126  -0.056822   0.036553
    230      -0.002999  -0.101693  -0.141238  -0.005616   0.217958   0.031760
    231      -0.002312  -0.068867  -0.081257  -0.004242   0.162288   0.032001
    232      -0.000710  -0.069194  -0.230158  -0.002038   0.096675  -0.042147
    233       0.000455   0.008733   0.028328   0.000908  -0.034795  -0.008352
    234      -0.000912  -0.016067   0.001926  -0.000791   0.024749   0.006799
    235      -0.002317  -0.023209  -0.009457  -0.001771   0.053840   0.032906
    236       0.001607   0.014264  -0.001901   0.002231  -0.076317  -0.043350
    237      -0.001797  -0.007786  -0.007826  -0.002051   0.068295   0.045861
    238      -0.000058  -0.000004   0.002308   0.000257  -0.011194  -0.005305
    239      -0.002216  -0.017942  -0.023042  -0.003518   0.123672   0.068711
    240      -0.000267  -0.004482  -0.009086  -0.000724   0.026991   0.011879
    241       0.000075  -0.001918   0.001345   0.000191  -0.007262  -0.005856
    242       0.002163  -0.011798  -0.023808   0.000077   0.012647  -0.025707
    243      -0.001182  -0.006700  -0.005244  -0.001278   0.041848   0.027464
    244       0.000060  -0.000937   0.000851   0.000166  -0.006441  -0.004369
    245      -0.000827  -0.016301  -0.019420  -0.001377   0.048051   0.014616
    246      -0.000835  -0.002637  -0.017149  -0.000664   0.019090   0.011752
    247      -0.007813  -0.010255  -0.000642  -0.005207   0.156597   0.151936
    248       0.003003   0.016872   0.033418   0.002926  -0.098958  -0.063064
    249       0.004034   0.010231   0.010955   0.002950  -0.096992  -0.083060
    250       0.005553   0.033539   0.054422   0.005631  -0.195554  -0.126502
    251       0.001670   0.013885   0.016273   0.002038  -0.069737  -0.039996
    252       0.000429   0.013730   0.020177   0.001444  -0.058517  -0.030268
    253      -0.006748  -0.004638  -0.013388  -0.002998   0.078389   0.073568
    254      -0.016154  -0.037319  -0.070291  -0.010076   0.307121   0.244972
    255       0.007557  -0.003025  -0.012185   0.002529  -0.059851  -0.082656
    256      -0.004903  -0.030664  -0.063910  -0.004870   0.165314   0.095143
    257       0.010861   0.030528   0.062982   0.007395  -0.231345  -0.169712
    258      -0.004503  -0.000171  -0.002346  -0.000972   0.020926   0.026559
    259      -0.002785  -0.000607   0.001267   0.000315  -0.035092  -0.033492
    260       0.011738   0.004878   0.006538   0.003828  -0.075952  -0.080596
    261       0.011202   0.004029   0.011971   0.003955  -0.108323  -0.112145
    262      -0.009943  -0.004211  -0.011191  -0.003755   0.094937   0.097070
    263      -0.004200  -0.003801  -0.009996  -0.002484   0.076824   0.074851
    264      -0.000615   0.003626   0.008916   0.001388  -0.053523  -0.047181
    265       0.005242  -0.004520  -0.008680  -0.000717   0.037674   0.026205
    266       0.007053  -0.003626  -0.007164  -0.000166   0.028136   0.016765
    267       0.005931   0.002837   0.006746   0.002279  -0.053336  -0.053530
    268      -0.003416  -0.003633  -0.006858  -0.001981   0.039935   0.036090
    269       0.000226  -0.003137  -0.005942  -0.001160   0.026920   0.020383
    270      -0.017771  -0.000896  -0.002263  -0.001897   0.060894   0.075499
    271      -0.017917   0.002506   0.004533  -0.001556   0.020960   0.041121
    272       0.022904   0.006442   0.016775   0.004899  -0.121911  -0.129248
    273      -0.004024   0.002740   0.005865   0.000619  -0.017709  -0.009336
    274       0.027878   0.012796   0.029880   0.006150  -0.208928  -0.210316
    275      -0.014042  -0.002214  -0.006963  -0.000886   0.054493   0.061621
    276       0.003470  -0.000953  -0.001588   0.000563   0.005561   0.002373
    277      -0.062573  -0.007243  -0.021550  -0.010535   0.165942   0.183758
    278      -0.042631  -0.011072  -0.028026  -0.007289   0.193389   0.202285
    279      -0.053665  -0.006925  -0.019608  -0.007994   0.151200   0.165896
    280       0.021810  -0.003648  -0.006983   0.001104   0.013911  -0.001143
    281       0.029878   0.015050   0.038008   0.008636  -0.222371  -0.214514
    282       0.003432  -0.000062   0.001193  -0.002895  -0.015463  -0.020209
    283       0.019871   0.000139   0.002407   0.002303  -0.039614  -0.051491
    284       0.038800  -0.000050  -0.000622   0.009025   0.002813  -0.000787
    285      -0.059289  -0.000562  -0.004499  -0.005455   0.055493   0.071868
    286      -0.034189  -0.001029  -0.004942  -0.004274   0.052683   0.065370
    287      -0.020908  -0.000701  -0.003719  -0.000489   0.040662   0.050487
    288      -0.001065  -0.001519  -0.005320  -0.000141   0.047301   0.054776
    289       0.026232  -0.002157  -0.006214   0.001353   0.048486   0.052822
    290       0.008237  -0.001027  -0.003560   0.001581   0.031245   0.035689
    291      -0.028387  -0.000638  -0.002721  -0.005593   0.028319   0.035199
    292      -0.002939  -0.001343  -0.003723  -0.005867   0.028464   0.031379
    293      -0.005091  -0.000660  -0.002314  -0.002268   0.020802   0.024269
    294       0.013462  -0.000189  -0.000221  -0.005471  -0.003673  -0.005749
    295      -0.014651   0.002527   0.007339   0.003260  -0.051665  -0.055585
    296       0.103458  -0.000220   0.000490   0.001763  -0.017442  -0.026884
    297       0.074135   0.000303   0.001780  -0.007062  -0.023651  -0.031061
    298       0.040396   0.002582   0.008471   0.002216  -0.075309  -0.087777
    299      -0.086333  -0.002032  -0.006959   0.008517   0.062889   0.074381
    300      -0.061210   0.000568   0.001319  -0.017188  -0.010889  -0.010564
    301      -0.258519  -0.001727  -0.006790  -0.023958   0.060536   0.075534
    302      -0.021470  -0.001159  -0.003553   0.009943   0.031219   0.036166
    303       0.191793  -0.001679  -0.004158   0.014848   0.028777   0.027789
    304       0.095308   0.000826   0.003394   0.008114  -0.029802  -0.036223
    305       0.146703   0.004422   0.014913   0.012469  -0.122933  -0.142870
    306       0.005255  -0.000011   0.000193   0.007739  -0.002331  -0.003311
    307       0.110454  -0.000846  -0.002185   0.040120   0.019459   0.019096
    308      -0.011414   0.000576   0.001111   0.066966   0.002001   0.002617
    309       0.148621  -0.001089  -0.002719   0.009424   0.021166   0.021902
    310      -0.237611   0.001703   0.004208  -0.001074  -0.030433  -0.031226
    311       0.096217  -0.000568  -0.001376   0.034915   0.014004   0.013978
    312       0.070015  -0.000497  -0.001167  -0.008930   0.007302   0.007398
    313      -0.030530   0.000150   0.000144   0.049611   0.006432   0.007459
    314       0.006421   0.000088   0.000341  -0.002568  -0.003355  -0.004069
    315       0.073944  -0.000465  -0.001118   0.019023   0.010082   0.010055
    316      -0.032920  -0.000141  -0.000648  -0.047444   0.001928   0.004065
    317       0.017102   0.000117   0.000419   0.038666   0.000566  -0.000477
    318       0.037671   0.000288   0.001226   0.182611   0.007452   0.002998
    319      -0.055419   0.000422   0.001079  -0.226482  -0.033659  -0.034247
    320       0.036457  -0.000252  -0.000697  -0.070481  -0.001298  -0.000018
    321       0.068597   0.000143   0.000797  -0.187490  -0.028937  -0.031565
    322      -0.089973   0.000661   0.001973   0.109620  -0.005579  -0.008711
    323       0.052537  -0.000419  -0.001303  -0.198549  -0.009421  -0.006491
    324       0.111936  -0.000596  -0.001824  -0.277002  -0.012699  -0.007287
    325       0.008543  -0.000241  -0.000743   0.065570   0.014253   0.016750
    326      -0.006098   0.000095   0.000180  -0.188710  -0.021902  -0.022089
    327       0.058643  -0.000226  -0.000355   0.241690   0.029245   0.029464
    328       0.034808  -0.000459  -0.001514  -0.209804  -0.008705  -0.004227
    329       0.007241   0.000055   0.000113  -0.113353  -0.013032  -0.013166
    330       0.019792  -0.000135  -0.000423  -0.020626   0.002004   0.003882
    331       0.223887  -0.000962  -0.002318  -0.138838   0.003369   0.005178
    332      -0.084513   0.000261   0.000100  -0.284568  -0.028459  -0.023640
    333       0.291192  -0.000969  -0.001849   0.000695   0.012040   0.009204
    334      -0.201364   0.000630   0.001100  -0.033375  -0.009562  -0.006176
    335       0.085369  -0.000284  -0.000623  -0.049719  -0.000459  -0.000182
    336       0.064953  -0.000213  -0.000307   0.056954   0.007133   0.004896
    337       0.061154  -0.000289  -0.000822  -0.082524  -0.000915   0.001972
    338      -0.042382   0.000179   0.000414  -0.001298  -0.003354  -0.003698
    339       0.076852  -0.000286  -0.000657  -0.058959  -0.001340  -0.000993
    340       0.054685  -0.000220  -0.000405   0.045659   0.007714   0.007039
    341      -0.023824   0.000094   0.000122  -0.058000  -0.006438  -0.005330
    342      -0.070203   0.000290   0.000322  -0.241789  -0.026235  -0.021342
    343      -0.130880   0.000493   0.001439   0.156625   0.002472  -0.004304
    344       0.063009  -0.000193  -0.000181   0.128527   0.013595   0.010389
    345      -0.069113   0.000406   0.001608   0.268965   0.010596  -0.000779
    346      -0.126067   0.000439   0.000921  -0.013567  -0.008219  -0.007568
    347       0.079369  -0.000256  -0.000252   0.159288   0.016764   0.011996
    348       0.059763  -0.000110   0.000332   0.252037   0.019668   0.009825
    349       0.121204  -0.000471  -0.001141  -0.006680   0.009189   0.011074
    350      -0.066028   0.000276   0.000969   0.142870   0.004576  -0.001867
    351       0.038546  -0.000146  -0.000823  -0.223969  -0.012967  -0.003448
    352       0.120636  -0.000435  -0.000755   0.151456   0.020806   0.018074
    353      -0.047749   0.000215   0.000785   0.105524   0.002322  -0.003516
    354       0.009735  -0.000090  -0.000292   0.022695   0.005415   0.006350
    355       0.115581  -0.000224   0.000039   0.077598   0.003343  -0.004826
    356      -0.013652   0.000052   0.000497   0.159598   0.008925  -0.000060
    357       0.021894   0.000168   0.000913  -0.002418  -0.012277  -0.020430
    358       0.026913  -0.000185  -0.000603   0.006750   0.007366   0.010613
    359      -0.006914   0.000066   0.000305   0.015464  -0.002425  -0.005636
    360      -0.060817   0.000236   0.000574  -0.027707  -0.007990  -0.008572
    361       0.093981  -0.000274  -0.000506   0.012523   0.004692   0.003603
    362      -0.026453   0.000073   0.000180   0.012268  -0.000505  -0.001295
    363      -0.024074   0.000153   0.000618   0.027698  -0.004839  -0.010347
    364       0.083238  -0.000271  -0.000642  -0.008854   0.005007   0.007185
    365      -0.017913   0.000064   0.000215   0.016864  -0.000832  -0.002707
    366      -0.002922  -0.000021  -0.000124   0.000859   0.001720   0.002902
    367      -0.045963   0.000094   0.000013  -0.025609  -0.000770   0.003407
    368       0.172546  -0.000631  -0.001941  -0.069759   0.014426   0.028207
    369      -0.085455   0.000320   0.001101   0.049729  -0.008491  -0.018881
    370      -0.051887   0.000168   0.000370  -0.030377  -0.006345  -0.006286
    371       0.009414   0.000030   0.000464   0.054700  -0.002734  -0.012251
    372      -0.178466   0.000766   0.002578   0.067128  -0.023726  -0.044407
    373      -0.067373   0.000177   0.000211  -0.026062  -0.002358   0.001823
    374      -0.094259   0.000269   0.000481  -0.014256  -0.004463  -0.002396
    375       0.093175  -0.000441  -0.001698  -0.065016   0.014838   0.031368
    376       0.092867  -0.000411  -0.001447  -0.056941   0.011755   0.024463
    377      -0.063750   0.000327   0.001341   0.043889  -0.013497  -0.028014
    378      -0.026827   0.000163   0.000807   0.049777  -0.006377  -0.016838
    379      -0.001318   0.000055   0.000432   0.022434  -0.004513  -0.011470
    380      -0.002065  -0.000035  -0.000170  -0.000977   0.001978   0.003727
    381      -0.018920   0.000100   0.000403   0.012953  -0.004171  -0.008732
    382      -0.000520  -0.000001  -0.000021  -0.013614  -0.000918  -0.000318
    383       0.021653  -0.000135  -0.000574  -0.020542   0.005168   0.011368
    384      -0.022907   0.000110   0.000397   0.004418  -0.004743  -0.008720
    385       0.028629  -0.000146  -0.000569  -0.010905   0.006702   0.013059
    386       0.015520  -0.000088  -0.000321  -0.010824   0.002344   0.004940
    387       0.032807  -0.000191  -0.000861  -0.019106   0.010045   0.020443
    388       0.007090  -0.000023  -0.000040   0.001265   0.000673   0.000867
    389      -0.024733   0.000110   0.000434   0.007957  -0.005246  -0.010076
    390      -0.014802   0.000094   0.000413   0.007581  -0.005111  -0.010236
    391      -0.055105   0.000318   0.001401   0.039511  -0.014889  -0.030997
    392       0.022349  -0.000140  -0.000597  -0.020503   0.005562   0.012026
    393      -0.003586   0.000026   0.000114  -0.000547  -0.001811  -0.003400
    394      -0.007695   0.000036   0.000173   0.002381  -0.001889  -0.003764
    395      -0.003208   0.000005   0.000023   0.002113  -0.000388  -0.000787
    396       0.000079  -0.000006  -0.000059   0.000181   0.000930   0.001865
    397      -0.000865   0.000014   0.000073  -0.000063  -0.000558  -0.001080
    398       0.001743  -0.000010   0.000002  -0.001603  -0.000924  -0.001835
    399       0.003233  -0.000022  -0.000120  -0.002619   0.001396   0.002885
    400      -0.002291   0.000023   0.000109   0.001252  -0.000772  -0.001547
    401      -0.002372   0.000009   0.000077   0.002271  -0.001488  -0.003098
    402       0.005809  -0.000034  -0.000169  -0.003245   0.002030   0.004117
    403      -0.002708   0.000025   0.000114   0.001043  -0.000872  -0.001719
    404      -0.005237   0.000026   0.000139   0.002581  -0.002158  -0.004362
    405      -0.006681   0.000046   0.000212   0.006358  -0.002456  -0.005264
    406       0.002385  -0.000010  -0.000032  -0.001370   0.000824   0.001710
    407      -0.002846   0.000008   0.000058   0.003131  -0.000915  -0.002047
    408      -0.006434   0.000046   0.000203   0.004375  -0.002476  -0.005062
    409       0.001673  -0.000004  -0.000009  -0.000801   0.000682   0.001382
    410      -0.002546   0.000007   0.000047   0.002373  -0.000753  -0.001640
    411      -0.001942   0.000002  -0.000013   0.002154   0.000380   0.000568
    412       0.015851  -0.000206  -0.001145  -0.046733   0.012348   0.028633
    413      -0.010568   0.000090   0.000532   0.024839  -0.006014  -0.014070
    414       0.000117   0.000009   0.000054   0.003919  -0.000619  -0.001689
    415       0.021593  -0.000144  -0.000661  -0.029676   0.006305   0.014593
    416      -0.014424   0.000052   0.000232   0.014272  -0.002242  -0.005296
    417      -0.002794   0.000017   0.000076   0.005411  -0.000644  -0.001756
    418       0.010391  -0.000084  -0.000361  -0.008564   0.004148   0.008487
    419      -0.005216   0.000007   0.000023   0.001112  -0.000719  -0.001255
                132        133        134        135        136        137    
      0       0.003566   0.012594   0.001528   0.007489  -0.004790   0.001229
      1      -0.001468  -0.010007  -0.001385  -0.008518   0.005530  -0.001483
      2      -0.001061  -0.002403  -0.000239  -0.000537   0.000311  -0.000053
      3      -0.007499  -0.018770  -0.001997  -0.006846   0.004235  -0.000978
      4      -0.003054  -0.000219   0.000369   0.006112  -0.004129   0.001240
      5       0.006218   0.021171   0.002543   0.012214  -0.007801   0.001998
      6       0.008987   0.026331   0.002950   0.011309  -0.007052   0.001661
      7       0.005491   0.015254   0.001672   0.006068  -0.003768   0.000879
      8      -0.000423   0.006198   0.001055   0.008576  -0.005661   0.001599
      9      -0.000354  -0.000669  -0.000058   0.000001  -0.000017   0.000018
     10      -0.003309  -0.011103  -0.001321  -0.006298   0.004028  -0.001040
     11      -0.001210  -0.006238  -0.000827  -0.004757   0.003077  -0.000816
     12      -0.001388  -0.003451  -0.000352  -0.000779   0.000437  -0.000060
     13       0.000017  -0.000178  -0.000032  -0.000305   0.000204  -0.000060
     14      -0.000118  -0.000808  -0.000113  -0.000717   0.000468  -0.000126
     15      -0.004451  -0.015442  -0.001749  -0.006193   0.003794  -0.000829
     16      -0.007617  -0.029439  -0.003553  -0.015797   0.009947  -0.002406
     17       0.005820   0.022829   0.002776   0.012824  -0.008123   0.002014
     18       0.000092  -0.000386  -0.000091  -0.001087   0.000733  -0.000222
     19       0.003219   0.008837   0.000898   0.001395  -0.000686  -0.000006
     20       0.000841   0.000983   0.000016  -0.001447   0.001024  -0.000346
     21       0.000294   0.001546   0.000204   0.001184  -0.000768   0.000206
     22       0.000547   0.002652   0.000345   0.001884  -0.001213   0.000317
     23      -0.001339  -0.006494  -0.000845  -0.004743   0.003067  -0.000814
     24      -0.001306  -0.009316  -0.001290  -0.007863   0.005101  -0.001370
     25       0.006379   0.026357   0.003351   0.018246  -0.011769   0.003107
     26      -0.003977  -0.016406  -0.002082  -0.011215   0.007223  -0.001893
     27      -0.000477  -0.002770  -0.000381  -0.002435   0.001591  -0.000439
     28       0.001569   0.004801   0.000544   0.002105  -0.001309   0.000307
     29       0.000024  -0.003039  -0.000517  -0.004673   0.003126  -0.000923
     30      -0.006194  -0.037633  -0.005220  -0.033813   0.022093  -0.006063
     31      -0.003542  -0.019219  -0.002581  -0.015352   0.009952  -0.002660
     32      -0.003693  -0.008143  -0.000709   0.001154  -0.001054   0.000550
     33      -0.001336   0.005128   0.001228   0.016146  -0.011043   0.003485
     34      -0.001311   0.005459   0.001234   0.014991  -0.010182   0.003138
     35      -0.001693  -0.004988  -0.000534  -0.001494   0.000884  -0.000165
     36       0.001905   0.023828   0.003728   0.029682  -0.019662   0.005618
     37       0.000903  -0.002032  -0.000616  -0.009972   0.006899  -0.002247
     38       0.003049   0.029161   0.004392   0.031948  -0.020982   0.005825
     39       0.002081   0.017319   0.002531   0.017408  -0.011387   0.003121
     40      -0.003107  -0.013873  -0.001520   0.000246  -0.000933   0.001015
     41       0.001298   0.015145   0.002367   0.018804  -0.012440   0.003530
     42       0.001396  -0.001487  -0.000733  -0.015365   0.010801  -0.003711
     43      -0.000392  -0.005429  -0.000861  -0.007014   0.004666  -0.001358
     44      -0.000515   0.005475   0.001189   0.015912  -0.010965   0.003559
     45      -0.004352  -0.038875  -0.005561  -0.032412   0.020609  -0.005006
     46       0.002313   0.008943   0.000805  -0.005909   0.004693  -0.002085
     47       0.001055  -0.012524  -0.002732  -0.037391   0.025804  -0.008405
     48      -0.011422  -0.088082  -0.012011  -0.059040   0.036716  -0.008153
     49       0.002702   0.022186   0.003200   0.020664  -0.013403   0.003558
     50      -0.001054  -0.016032  -0.002637  -0.022647   0.015034  -0.004290
     51      -0.006684  -0.038826  -0.004694  -0.012035   0.006571  -0.000628
     52       0.003899   0.035086   0.004967   0.028619  -0.018156   0.004342
     53      -0.013289  -0.086922  -0.011075  -0.037579   0.021690  -0.003106
     54      -0.004133  -0.016419  -0.001497   0.004623  -0.003747   0.001568
     55       0.003466   0.031194   0.004385   0.022199  -0.013691   0.002837
     56       0.001661   0.005588   0.000395  -0.003998   0.002882  -0.000942
     57       0.004248   0.037953   0.005426   0.029526  -0.018437   0.004059
     58      -0.000220   0.000961   0.000215   0.002226  -0.001439   0.000346
     59       0.014506   0.114836   0.015878   0.076707  -0.047156   0.009699
     60       0.010529   0.042669   0.004097  -0.008946   0.007691  -0.003450
     61      -0.009051  -0.090740  -0.013022  -0.073575   0.046162  -0.010363
     62      -0.001800  -0.045023  -0.007855  -0.063388   0.041010  -0.010287
     63       0.015928   0.051379   0.003685  -0.031595   0.022971  -0.007716
     64      -0.003047  -0.005019   0.000283   0.017147  -0.011742   0.003444
     65       0.001900  -0.022162  -0.004538  -0.040920   0.026462  -0.006553
     66       0.009523  -0.005224  -0.004170  -0.062024   0.040711  -0.010456
     67      -0.003112   0.032675   0.006266   0.055310  -0.035553   0.008512
     68      -0.007823   0.001988   0.003571   0.064338  -0.043062   0.011918
     69       0.002598  -0.010012  -0.002680  -0.024877   0.015779  -0.003564
     70       0.003229   0.004599  -0.000779  -0.021802   0.014586  -0.003967
     71      -0.000649  -0.015175  -0.001541   0.009381  -0.007608   0.003301
     72      -0.009226  -0.010625   0.001790   0.064731  -0.044137   0.012791
     73       0.011566   0.011563  -0.002761  -0.085371   0.057960  -0.016589
     74       0.008603   0.002284  -0.002656  -0.064565   0.043552  -0.012181
     75      -0.008451   0.017884   0.005040   0.033653  -0.020220   0.003563
     76      -0.014547  -0.064087  -0.002447   0.097274  -0.068850   0.022196
     77      -0.003096   0.001293  -0.000613   0.012536  -0.009293   0.003108
     78      -0.001664   0.071899   0.008874  -0.018092   0.017615  -0.009557
     79      -0.001684  -0.023415  -0.001943   0.017760  -0.012654   0.003827
     80      -0.005892  -0.003847   0.001614   0.033607  -0.021833   0.005225
     81       0.005816   0.071784   0.004937  -0.055511   0.040678  -0.014180
     82       0.006202   0.065675   0.004417  -0.056787   0.041798  -0.014900
     83       0.001933   0.056075   0.008599  -0.029858   0.025832  -0.011624
     84       0.002586   0.011744  -0.000393  -0.013826   0.008688  -0.001765
     85      -0.002295  -0.021378  -0.001854   0.015551  -0.011287   0.003530
     86       0.000028   0.019768   0.004951  -0.013541   0.013256  -0.007206
     87      -0.001344  -0.077852  -0.009431   0.046064  -0.039957   0.019709
     88      -0.002079  -0.087196  -0.009117   0.055163  -0.046277   0.021890
     89      -0.001056  -0.042842  -0.003067   0.027078  -0.021915   0.010144
     90      -0.007607  -0.029741   0.006813   0.028693  -0.008541  -0.008467
     91      -0.003062   0.084229   0.012341  -0.037565   0.038081  -0.023299
     92      -0.002680  -0.041731  -0.017086   0.019130  -0.021650   0.010298
     93      -0.014028  -0.045870   0.007355   0.042210  -0.013805  -0.011251
     94      -0.000227   0.028021   0.003206  -0.015210   0.014545  -0.008353
     95      -0.003648   0.009542   0.005389   0.000721   0.006358  -0.008186
     96      -0.008057   0.002873   0.008124   0.002501   0.006774  -0.009031
     97       0.016712  -0.010131  -0.017572  -0.014003  -0.013964   0.026902
     98       0.004072   0.012831   0.022678  -0.005803   0.011052  -0.001536
     99      -0.003660   0.017329   0.005624  -0.011373   0.010427  -0.004276
    100       0.005300   0.002003   0.009554  -0.004834   0.001666   0.004982
    101       0.014763  -0.011868   0.020171   0.001506  -0.003001   0.010917
    102       0.003521   0.000477  -0.004827  -0.004587  -0.001007   0.003428
    103      -0.008327   0.006636   0.019613   0.006383   0.008432  -0.010200
    104       0.007015  -0.004043  -0.001809  -0.003617  -0.003212   0.007553
    105       0.022353   0.021349  -0.026230  -0.034480  -0.009961   0.033583
    106      -0.017611   0.017691  -0.014651  -0.003413   0.012716  -0.023647
    107      -0.022175   0.000502  -0.039242   0.012757  -0.006570  -0.018119
    108      -0.016033  -0.019357   0.012115   0.035139   0.012077  -0.043692
    109      -0.018105  -0.003203  -0.021270   0.014137   0.001832  -0.022021
    110      -0.032528   0.019066  -0.050459  -0.001201  -0.001609  -0.013866
    111      -0.028694  -0.000638   0.023029   0.019707   0.024857  -0.044414
    112       0.032772  -0.022911  -0.019540  -0.004514  -0.036671   0.055620
    113      -0.012826   0.009241   0.020808  -0.002846   0.016799  -0.008887
    114      -0.014951   0.005056   0.011644   0.001367   0.010897  -0.011710
    115      -0.007179   0.002911   0.019278  -0.005922   0.004988   0.009563
    116       0.010903  -0.008802   0.026781  -0.004599  -0.001994   0.024202
    117       0.021184  -0.006001  -0.012722  -0.007701  -0.017598   0.028951
    118      -0.030279   0.004749   0.018989   0.012911   0.022707  -0.037345
    119       0.011448  -0.002050  -0.007033  -0.006749  -0.010136   0.020843
    120       0.032431   0.019343  -0.041037  -0.048239  -0.038104   0.079706
    121       0.003467   0.012757  -0.016732  -0.007456   0.001066  -0.009927
    122      -0.000112  -0.001886  -0.030591   0.018955   0.000403  -0.047988
    123       0.001745  -0.008627   0.013497   0.029707   0.024432  -0.059046
    124       0.010543  -0.002367  -0.024433   0.020240   0.007588  -0.045145
    125      -0.015621   0.017065  -0.068297   0.001573  -0.009231  -0.027303
    126      -0.044904  -0.011718   0.053822   0.049382   0.053726  -0.097695
    127       0.037889   0.000471  -0.034840  -0.027418  -0.036625   0.070364
    128      -0.020730   0.002420   0.013614   0.004054   0.013448  -0.002232
    129      -0.017530  -0.002820   0.015687   0.012022   0.014079  -0.021305
    130      -0.033541  -0.001212   0.020693   0.005764   0.012413   0.000394
    131      -0.007677   0.003126   0.000640  -0.011787  -0.004339   0.039811
    132       0.048561   0.012999  -0.051045  -0.056679  -0.057726   0.113847
    133      -0.038371  -0.011148   0.039763   0.044371   0.044265  -0.085561
    134       0.007961   0.005658  -0.017014  -0.016522  -0.014931   0.035304
    135      -0.032567   0.002279   0.003087  -0.001200  -0.002137  -0.007624
    136       0.026572   0.009422  -0.018674  -0.043561  -0.043919   0.058594
    137       0.031477  -0.018905   0.033251   0.027847   0.006561  -0.105761
    138      -0.064138   0.010602  -0.011465   0.003778   0.019486   0.037264
    139       0.074995   0.002349  -0.026521  -0.024319  -0.034558   0.012465
    140       0.017469   0.000322  -0.008528  -0.005229  -0.013221  -0.016236
    141       0.020850  -0.002091  -0.001932   0.013263   0.020569   0.009697
    142       0.130943  -0.015797  -0.009683   0.022019   0.000105  -0.077149
    143      -0.046411   0.009809  -0.010981   0.002397   0.024023   0.062959
    144      -0.021665   0.002482  -0.000024   0.006814   0.016906   0.020861
    145       0.027433  -0.003417  -0.005761   0.015050   0.014280  -0.015507
    146       0.040619  -0.004210  -0.009207   0.024517   0.029682  -0.005537
    147       0.048333  -0.005950   0.007228  -0.042341  -0.082432  -0.071090
    148      -0.072704   0.007070   0.005455   0.008559   0.030402   0.048355
    149      -0.083265   0.006743   0.015445  -0.021686  -0.020461   0.016144
    150      -0.007082   0.000059   0.008103  -0.030982  -0.051137  -0.029238
    151       0.010393  -0.002157   0.006207  -0.019478  -0.036164  -0.029551
    152      -0.091774   0.008183   0.022947  -0.057603  -0.074938  -0.002588
    153      -0.003389   0.001565  -0.012152   0.046695   0.079969   0.051276
    154       0.009641  -0.001128   0.001918  -0.013106  -0.024425  -0.019276
    155      -0.020393   0.001136   0.016013  -0.060984  -0.097722  -0.049098
    156      -0.000391   0.000001   0.001160  -0.004697  -0.007591  -0.003834
    157      -0.000858   0.000085  -0.000338   0.002138   0.003720   0.002448
    158       0.001230  -0.000022   0.001200  -0.009202  -0.015477  -0.008958
    159      -0.020327   0.001060   0.015798  -0.058927  -0.094505  -0.047768
    160       0.007970  -0.000468  -0.005394   0.019649   0.031201   0.015119
    161       0.031571  -0.001992  -0.019363   0.068638   0.108188   0.050871
    162       0.044177  -0.003382  -0.019379   0.065161   0.099392   0.039893
    163      -0.009973   0.000782   0.004106  -0.013381  -0.020172  -0.007555
    164       0.016249  -0.001300  -0.006257   0.020271   0.030421   0.011171
    165       0.051009  -0.003130  -0.029710   0.101962   0.160306   0.075250
    166      -0.013158   0.000718   0.008870  -0.031248  -0.049723  -0.024644
    167       0.015249  -0.001375  -0.005053   0.017330   0.025590   0.008427
    168      -0.023802   0.003340  -0.000084  -0.000881   0.006079   0.020028
    169      -0.121058   0.013915   0.009258  -0.018644  -0.000157   0.063739
    170       0.086284  -0.010470  -0.007116   0.020806   0.010708  -0.044680
    171       0.008719   0.041687   0.005342   0.027926  -0.017879   0.004582
    172       0.003047   0.019452   0.002643   0.016056  -0.010431   0.002811
    173      -0.005151  -0.023967  -0.003055  -0.015663   0.010002  -0.002539
    174      -0.001663  -0.008489  -0.001106  -0.006024   0.003872  -0.001007
    175       0.000329  -0.001127  -0.000215  -0.001900   0.001254  -0.000350
    176       0.003538   0.015221   0.001904   0.009332  -0.005936   0.001489
    177       0.004974   0.017180   0.002070   0.010207  -0.006552   0.001711
    178       0.003282   0.010211   0.001179   0.005104  -0.003232   0.000808
    179      -0.000036   0.001105   0.000177   0.001314  -0.000859   0.000238
    180      -0.004105  -0.010347  -0.001085  -0.003325   0.002020  -0.000433
    181       0.002870   0.008569   0.000974   0.004018  -0.002533   0.000623
    182       0.001180   0.003553   0.000405   0.001677  -0.001056   0.000260
    183      -0.006590  -0.022097  -0.002614  -0.011827   0.007504  -0.001879
    184       0.001638   0.005268   0.000615   0.002721  -0.001725   0.000433
    185       0.000782   0.002541   0.000297   0.001318  -0.000834   0.000209
    186      -0.002393  -0.007675  -0.000841  -0.002378   0.001394  -0.000245
    187      -0.004176  -0.011866  -0.001228  -0.002359   0.001252  -0.000096
    188       0.002863   0.006528   0.000572  -0.000848   0.000794  -0.000426
    189       0.001843   0.006890   0.000821   0.003499  -0.002194   0.000522
    190       0.000624   0.003102   0.000408   0.002288  -0.001477   0.000389
    191      -0.006376  -0.022865  -0.002675  -0.010617   0.006594  -0.001514
    192       0.001180   0.004487   0.000534   0.002254  -0.001412   0.000336
    193      -0.001545  -0.004701  -0.000508  -0.001370   0.000795  -0.000133
    194      -0.004705  -0.017246  -0.002018  -0.008028   0.004991  -0.001152
    195       0.004013   0.017845   0.002275   0.011959  -0.007673   0.001985
    196       0.001961   0.006016   0.000701   0.003187  -0.002028   0.000515
    197       0.012246   0.048001   0.006031   0.032121  -0.020690   0.005439
    198       0.002283   0.011260   0.001455   0.007674  -0.004917   0.001265
    199      -0.002089  -0.009132  -0.001233  -0.008258   0.005439  -0.001535
    200       0.005554   0.024092   0.003014   0.014661  -0.009319   0.002336
    201       0.000297   0.002095   0.000265   0.001043  -0.000638   0.000135
    202      -0.009678  -0.045100  -0.005908  -0.034099   0.022096  -0.005916
    203      -0.008742  -0.043529  -0.005773  -0.034040   0.022092  -0.005948
    204       0.006892   0.051975   0.007629   0.055251  -0.036418   0.010281
    205      -0.009895  -0.010726   0.000101   0.021798  -0.015302   0.005104
    206       0.002754  -0.026481  -0.005018  -0.048643   0.032492  -0.009488
    207      -0.002385  -0.026155  -0.003983  -0.028952   0.018977  -0.005223
    208       0.009106   0.013465   0.000605  -0.011775   0.008432  -0.002932
    209       0.002750   0.005971   0.000497  -0.001294   0.001082  -0.000503
    210       0.004120   0.040266   0.006150   0.047816  -0.031662   0.009047
    211      -0.000761  -0.057816  -0.009928  -0.091197   0.061002  -0.017966
    212       0.002252   0.011007   0.001413   0.006509  -0.004057   0.000925
    213      -0.004180  -0.049517  -0.007705  -0.060311   0.039861  -0.011289
    214       0.000944   0.003013   0.000160  -0.005690   0.004252  -0.001697
    215       0.001500   0.022438   0.003617   0.030627  -0.020400   0.005941
    216       0.005141   0.023634   0.002567  -0.001975   0.002773  -0.002244
    217       0.003537   0.021238   0.002660   0.007722  -0.004224   0.000324
    218      -0.006044  -0.035378  -0.004425  -0.013207   0.007292  -0.000630
    219      -0.001704  -0.020819  -0.003172  -0.022551   0.014754  -0.004046
    220       0.001590   0.009272   0.001170   0.003785  -0.002129   0.000223
    221      -0.000784  -0.001016   0.000005   0.002375  -0.001736   0.000680
    222       0.007960   0.067718   0.009352   0.045693  -0.028155   0.005863
    223       0.020020   0.150244   0.020173   0.088516  -0.053674   0.010365
    224       0.004326   0.022721   0.002432  -0.006301   0.006059  -0.003688
    225       0.007520   0.061194   0.008359   0.039173  -0.023986   0.004846
    226      -0.017239  -0.159920  -0.022934  -0.134658   0.085654  -0.020797
    227      -0.007691  -0.079220  -0.011585  -0.071690   0.045911  -0.011474
    228      -0.015801  -0.109553  -0.014395  -0.059841   0.036249  -0.007140
    229      -0.004977  -0.068700  -0.010647  -0.077158   0.050183  -0.013223
    230       0.036457   0.282550   0.038595   0.191476  -0.119378   0.026874
    231       0.028424   0.218388   0.029733   0.144363  -0.089602   0.019704
    232       0.010899   0.126518   0.019496   0.147224  -0.096879   0.026999
    233      -0.006660  -0.053891  -0.007527  -0.040470   0.025484  -0.005957
    234       0.002485   0.000987  -0.000631  -0.016864   0.011375  -0.003125
    235       0.007496   0.006854  -0.001435  -0.048501   0.033128  -0.009695
    236      -0.015600  -0.095425  -0.011823  -0.033808   0.018807  -0.002042
    237       0.014226   0.077728   0.008990   0.014548  -0.006593  -0.000771
    238      -0.003116  -0.028270  -0.003974  -0.020887   0.012939  -0.002713
    239       0.026847   0.180534   0.023251   0.084306  -0.049488   0.008018
    240       0.006000   0.046353   0.006299   0.029057  -0.017758   0.003557
    241      -0.002123  -0.016322  -0.002173  -0.009361   0.005631  -0.001020
    242       0.004684   0.099328   0.016579   0.127001  -0.081790   0.020121
    243       0.008190   0.040138   0.004346   0.001051   0.000947  -0.001610
    244      -0.001801  -0.014570  -0.001988  -0.009511   0.005821  -0.001154
    245       0.008863   0.066298   0.009244   0.045479  -0.028149   0.006057
    246       0.002897   0.011681   0.001558   0.007717  -0.004927   0.001271
    247       0.025785  -0.001013  -0.010191  -0.204905   0.138124  -0.039135
    248      -0.017944  -0.078478  -0.007805   0.005656  -0.006654   0.004067
    249      -0.017242  -0.031931   0.001282   0.090582  -0.062183   0.018515
    250      -0.036537  -0.158616  -0.014731   0.035067  -0.029685   0.013193
    251      -0.012980  -0.066219  -0.007375  -0.007846   0.002643   0.001357
    252      -0.012091  -0.068031  -0.007031   0.003937  -0.005606   0.004034
    253       0.011455  -0.002204  -0.003330  -0.057215   0.037623  -0.009584
    254       0.051441   0.111756   0.002454  -0.176266   0.121732  -0.036262
    255      -0.006888   0.075401   0.015943   0.156064  -0.101441   0.025487
    256       0.031192   0.164823   0.018902   0.034582  -0.017189   0.000157
    257      -0.041286  -0.138156  -0.010374   0.079481  -0.058143   0.019733
    258       0.000656  -0.033591  -0.005316  -0.023617   0.013625  -0.001815
    259      -0.010437  -0.035910   0.000788   0.095301  -0.066507   0.021018
    260      -0.006046   0.061421   0.009114   0.045548  -0.026580   0.003553
    261      -0.014793   0.036059   0.011169   0.123605  -0.079765   0.019268
    262       0.012749  -0.031040  -0.008919  -0.100808   0.065116  -0.015677
    263       0.013372   0.002254  -0.005369  -0.108497   0.072647  -0.019989
    264      -0.011782  -0.027913   0.001119   0.087403  -0.060355   0.018256
    265       0.011530   0.053672   0.002902  -0.078654   0.056603  -0.019049
    266       0.010997   0.061169   0.003683  -0.079634   0.057792  -0.019903
    267      -0.006861   0.017197   0.004330   0.047717  -0.030716   0.007232
    268       0.005782  -0.000951  -0.000820  -0.029004   0.019676  -0.005421
    269       0.006156   0.022722   0.001889  -0.034615   0.025313  -0.008719
    270      -0.003920  -0.119130  -0.015734   0.048271  -0.042935   0.020668
    271      -0.012500  -0.139038  -0.013595   0.108232  -0.083154   0.031962
    272      -0.003192   0.121213   0.015413  -0.029188   0.028682  -0.015482
    273      -0.006988  -0.040348  -0.003542   0.043818  -0.032473   0.011512
    274      -0.017378   0.120297   0.023768   0.059540  -0.027079  -0.003117
    275      -0.000619  -0.076658  -0.012337   0.024870  -0.025049   0.013769
    276       0.003745   0.019300  -0.000300  -0.028197   0.018786  -0.005074
    277      -0.002865  -0.215738  -0.019682   0.092892  -0.075141   0.032376
    278       0.007904  -0.174789  -0.025109   0.021352  -0.030169   0.021918
    279       0.000224  -0.184249  -0.020960   0.063414  -0.057029   0.028715
    280       0.012694   0.091383   0.006363  -0.100311   0.074078  -0.026652
    281      -0.025348   0.069498   0.016388   0.111717  -0.066803   0.010907
    282       0.002623   0.040532   0.011215  -0.030338   0.028649  -0.014009
    283       0.005128   0.098858   0.010727  -0.062963   0.050819  -0.021613
    284       0.009510   0.033134  -0.016737  -0.057931   0.025120   0.003630
    285      -0.012734  -0.143603  -0.009718   0.113201  -0.082253   0.027739
    286      -0.006464  -0.117780  -0.010537   0.083741  -0.065435   0.026625
    287      -0.004830  -0.090274  -0.012870   0.062418  -0.051882   0.022550
    288       0.000817  -0.078739  -0.014360   0.040306  -0.040290   0.023223
    289       0.007328  -0.059379  -0.016801   0.013890  -0.026913   0.024294
    290       0.001916  -0.048373  -0.012428   0.021027  -0.025303   0.016859
    291      -0.004392  -0.064119   0.000482   0.047697  -0.032467   0.010478
    292       0.003132  -0.038178   0.001307   0.014699  -0.013097   0.009284
    293       0.000399  -0.035981  -0.002910   0.019356  -0.017116   0.009402
    294       0.005169   0.013982   0.008989  -0.012994   0.010341  -0.000817
    295      -0.007066   0.060494   0.009316  -0.017913   0.025664  -0.022282
    296       0.040338   0.064971  -0.018834  -0.095210   0.016485   0.049314
    297       0.026771   0.057698   0.005328  -0.066093   0.025206   0.020508
    298       0.013191   0.126368   0.009776  -0.083452   0.053038  -0.007742
    299      -0.029128  -0.108678  -0.015941   0.091902  -0.047636  -0.011792
    300      -0.004134   0.005936   0.032018   0.005117   0.014310  -0.011894
    301      -0.042249  -0.128976   0.040292   0.128324  -0.037510  -0.033206
    302      -0.015511  -0.049697  -0.014581   0.045014  -0.023365  -0.009036
    303       0.023462  -0.018294  -0.037210  -0.022224  -0.020876   0.036308
    304       0.011263   0.058348  -0.007032  -0.046952   0.023070   0.001052
    305       0.023114   0.205596   0.004254  -0.141325   0.088234  -0.016220
    306      -0.010070   0.013056  -0.003305  -0.005000   0.012813  -0.017239
    307      -0.003658  -0.006537  -0.063361  -0.005627  -0.020742   0.007924
    308      -0.043780   0.013346  -0.082842   0.019563  -0.010618  -0.041135
    309       0.015918  -0.026431  -0.023724   0.004145  -0.024913   0.025328
    310      -0.032829   0.039681   0.021874   0.000008   0.033456  -0.043026
    311      -0.007849  -0.006482  -0.044215   0.004205  -0.014318   0.000037
    312       0.015787  -0.012175   0.004062  -0.003057  -0.008616   0.018161
    313      -0.033609   0.000472  -0.051858   0.021921  -0.011542  -0.022897
    314       0.001711   0.007278   0.003671  -0.007668   0.006373  -0.001911
    315      -0.000891  -0.006327  -0.027468   0.001376  -0.011154   0.004200
    316       0.025866  -0.027404   0.049094   0.010524  -0.009540   0.026976
    317      -0.021458   0.015846  -0.040749  -0.002156   0.002340  -0.019298
    318      -0.090453   0.060717  -0.200009  -0.005728  -0.013285  -0.057485
    319       0.141205  -0.022219   0.216313  -0.062739   0.018248   0.109613
    320       0.045410  -0.026280   0.068789  -0.000754  -0.004372   0.035302
    321       0.146023  -0.017812   0.172658  -0.070886  -0.001457   0.133212
    322      -0.074734   0.056073  -0.103522  -0.008599   0.017218  -0.059733
    323       0.123870  -0.061071   0.191655  -0.013639  -0.003568   0.092364
    324       0.143327  -0.075339   0.241107   0.004991   0.018805   0.044868
    325      -0.076465   0.005834  -0.062036   0.049079   0.022606  -0.108731
    326       0.133921  -0.031446   0.156517  -0.050245  -0.012402   0.120112
    327      -0.166512   0.031724  -0.167825   0.066707   0.021680  -0.141204
    328       0.103693  -0.063193   0.226001   0.002497   0.026615   0.046928
    329       0.080837  -0.015204   0.065129  -0.028611  -0.015255   0.062598
    330      -0.010846  -0.008650   0.031475   0.023829   0.025768  -0.050839
    331       0.102319  -0.042493   0.029618  -0.003810  -0.038005   0.045212
    332       0.116516  -0.024894   0.115365  -0.005979   0.010886  -0.021422
    333       0.072061  -0.021181  -0.053104  -0.024149  -0.064124   0.094022
    334      -0.049088   0.013613   0.030733   0.024717   0.046744  -0.087285
    335       0.035999  -0.005223  -0.030966  -0.003704  -0.021403   0.008383
    336       0.004970  -0.004421  -0.008016  -0.012241  -0.017321   0.048502
    337       0.018294  -0.006935  -0.026646   0.016020  -0.007044  -0.038596
    338       0.000740   0.002940   0.015208  -0.004131   0.006677   0.001915
    339       0.041944  -0.007569  -0.020481  -0.005183  -0.021031   0.012766
    340      -0.009697  -0.009270   0.018478  -0.000012  -0.003433   0.026267
    341       0.016516   0.003395  -0.011537   0.001386   0.000225  -0.021440
    342       0.049984   0.047032  -0.229805  -0.000500  -0.046735  -0.108484
    343       0.004381  -0.017936   0.189229  -0.060446   0.007317   0.178558
    344      -0.020254  -0.017257   0.073453  -0.005256   0.007765   0.060423
    345       0.005253  -0.018200   0.188200  -0.090078  -0.017843   0.275345
    346      -0.025657   0.030084  -0.077033  -0.005457  -0.002942  -0.031602
    347      -0.003487  -0.038162   0.168765  -0.014248   0.016331   0.109682
    348       0.029107  -0.067044   0.331606  -0.029418   0.037930   0.165656
    349      -0.000418  -0.027966   0.052222   0.068225   0.050401  -0.143347
    350       0.010730  -0.014730   0.135248  -0.066664  -0.019848   0.191456
    351      -0.026231   0.045693  -0.270220   0.077055   0.009698  -0.249766
    352      -0.022807  -0.047830   0.194478   0.032237   0.062697   0.021684
    353       0.028707  -0.016434   0.117049  -0.053617  -0.021148   0.138011
    354      -0.017721  -0.017126   0.069753   0.038272   0.042969  -0.078390
    355       0.098271  -0.027686   0.074348  -0.045623  -0.046871   0.099940
    356       0.074454  -0.060017   0.265201  -0.013965   0.015043   0.023122
    357       0.117515   0.019079  -0.105580  -0.095002  -0.107767   0.180700
    358      -0.043581  -0.016357   0.064046   0.054529   0.056012  -0.110542
    359       0.044298  -0.005289   0.011423  -0.016003  -0.019659   0.014727
    360       0.006062   0.027525  -0.085743  -0.061562  -0.054941   0.145546
    361       0.026761  -0.021183   0.042096   0.036406   0.022192  -0.095208
    362       0.004143  -0.000853   0.012475  -0.007422  -0.003686   0.013601
    363       0.070228  -0.002146  -0.000830  -0.043911  -0.048293   0.067139
    364      -0.023661  -0.004456  -0.001887   0.028393   0.023431  -0.042859
    365       0.021770  -0.005201   0.020812  -0.006809  -0.006924   0.000850
    366      -0.018316  -0.002074   0.016656   0.001227  -0.000793  -0.020622
    367      -0.066820   0.019579  -0.026254  -0.038038  -0.030217   0.068662
    368      -0.181808   0.012503  -0.022665   0.032510   0.029375  -0.048887
    369       0.149175  -0.020242   0.028888  -0.003793  -0.025825  -0.070229
    370       0.004437   0.019942  -0.069659  -0.042944  -0.055965   0.039087
    371       0.143625  -0.034166   0.058628   0.025599  -0.005350  -0.137378
    372       0.294433  -0.010220  -0.040229  -0.067855  -0.101601   0.024716
    373      -0.072988   0.026343  -0.036014  -0.047994  -0.025395   0.129445
    374      -0.046761   0.025129  -0.032449  -0.065537  -0.047821   0.138644
    375      -0.238757   0.021035   0.001047   0.038942   0.078933   0.044555
    376      -0.175380   0.013255  -0.004506   0.030933   0.041935  -0.026845
    377       0.221282  -0.020238  -0.014906  -0.035822  -0.099840  -0.126650
    378       0.153723  -0.024404   0.038117  -0.098618  -0.200508  -0.188374
    379       0.112070  -0.016507  -0.001529   0.013995  -0.016971  -0.099598
    380      -0.029788   0.001865   0.012090  -0.039944  -0.062005  -0.025109
    381       0.070865  -0.006752  -0.007747   0.004580  -0.007437  -0.032829
    382      -0.002639   0.006649  -0.052245   0.178121   0.305008   0.196898
    383      -0.095547   0.010653   0.002741   0.005806   0.030658   0.058207
    384       0.064738  -0.002005  -0.034552   0.086587   0.135992   0.066473
    385      -0.102622   0.006048   0.040395  -0.096679  -0.142359  -0.049611
    386      -0.037518   0.004425  -0.011212   0.054134   0.096418   0.067250
    387      -0.169979   0.012254   0.069187  -0.203051  -0.303129  -0.110120
    388      -0.002984  -0.001329   0.006078  -0.004755  -0.009543  -0.011063
    389       0.077548  -0.004062  -0.031218   0.066706   0.097581   0.034183
    390       0.084930  -0.005367  -0.041423   0.123187   0.187945   0.077013
    391       0.255846  -0.022654  -0.054710   0.111305   0.128173  -0.035171
    392      -0.099724   0.011068  -0.001296   0.041340   0.093903   0.103942
    393       0.028420  -0.000487  -0.028064   0.095778   0.155317   0.083308
    394       0.031783  -0.001716  -0.020966   0.073834   0.117725   0.059674
    395       0.004685  -0.000696   0.007075  -0.039518  -0.067590  -0.042238
    396      -0.017116   0.000683   0.017394  -0.068552  -0.111377  -0.059030
    397       0.009659  -0.000317  -0.009638   0.036694   0.059653   0.031950
    398       0.017741  -0.000305  -0.024975   0.102106   0.167682   0.092390
    399      -0.024577   0.001858   0.010717  -0.034864  -0.052866  -0.020434
    400       0.013099  -0.000874  -0.006399   0.020530   0.031585   0.013409
    401       0.026849  -0.001912  -0.014616   0.051743   0.080634   0.035699
    402      -0.034655   0.002313   0.017379  -0.056652  -0.087530  -0.037902
    403       0.014518  -0.000804  -0.008836   0.029753   0.046946   0.022509
    404       0.037139  -0.002207  -0.023023   0.080154   0.126565   0.060355
    405       0.045670  -0.004181  -0.014786   0.050618   0.074001   0.022241
    406      -0.014650   0.001014   0.007959  -0.028115  -0.043970  -0.020144
    407       0.017794  -0.001923  -0.003252   0.011266   0.014488  -0.000334
    408       0.042725  -0.003063  -0.019292   0.062154   0.094826   0.038099
    409      -0.011613   0.000665   0.007206  -0.024672  -0.038978  -0.018688
    410       0.013846  -0.001410  -0.002333   0.006077   0.006869  -0.002588
    411      -0.004914  -0.000317   0.009333  -0.030178  -0.048663  -0.024215
    412      -0.261186   0.032447   0.023857  -0.067754  -0.033849   0.150370
    413       0.127440  -0.016191  -0.006801   0.018735  -0.006040  -0.083108
    414       0.016931  -0.002700   0.001202  -0.002818  -0.011068  -0.020460
    415      -0.127057   0.016202  -0.005680   0.027136   0.076648   0.108573
    416       0.043399  -0.005976   0.011691  -0.039453  -0.072686  -0.054392
    417       0.016228  -0.002734   0.005558  -0.019412  -0.037126  -0.031176
    418      -0.070455   0.005914   0.019873  -0.052405  -0.071431  -0.009115
    419       0.007516   0.000173  -0.004378   0.016219   0.029337   0.023068
                138        139        140        141        142        143    
      0       0.017158  -0.000539   0.000014  -0.000000  -0.002376  -0.000474
      1      -0.022923   0.000770  -0.000028   0.000001  -0.000488  -0.000083
      2      -0.000301   0.000073  -0.000013   0.000001  -0.006475  -0.001255
      3      -0.010625   0.000378  -0.000023   0.000002  -0.004789  -0.000912
      4       0.024528  -0.000942   0.000048  -0.000006   0.006057   0.001166
      5       0.028317  -0.000962   0.000040  -0.000004   0.003503   0.000668
      6       0.017776  -0.000581   0.000027  -0.000003   0.007441   0.001435
      7       0.009665  -0.000322   0.000016  -0.000003   0.001064   0.000186
      8       0.028226  -0.001054   0.000053  -0.000006   0.009327   0.001825
      9       0.000788  -0.000029   0.000000  -0.000001  -0.000054  -0.000004
     10      -0.015834   0.000557  -0.000022   0.000000   0.000927   0.000195
     11      -0.012522   0.000445  -0.000020   0.000001  -0.002777  -0.000533
     12       0.001583  -0.000065  -0.000000  -0.000000  -0.003607  -0.000706
     13      -0.001263   0.000053  -0.000002  -0.000001  -0.000234  -0.000046
     14      -0.002101   0.000077  -0.000004  -0.000001  -0.000388  -0.000073
     15      -0.004774  -0.000003   0.000014  -0.000003   0.007533   0.001478
     16      -0.025482   0.000760  -0.000030   0.000002  -0.011475  -0.002210
     17       0.024696  -0.000792   0.000032  -0.000004   0.005145   0.000989
     18      -0.004594   0.000188  -0.000011   0.000000  -0.002197  -0.000426
     19      -0.008448   0.000308  -0.000003  -0.000002   0.008082   0.001523
     20      -0.008485   0.000291  -0.000008  -0.000001   0.002497   0.000464
     21       0.003350  -0.000110   0.000003  -0.000001  -0.000828  -0.000157
     22       0.004515  -0.000148   0.000008  -0.000002   0.000915   0.000178
     23      -0.012724   0.000421  -0.000014  -0.000000   0.001231   0.000232
     24      -0.022189   0.000835  -0.000043   0.000004  -0.004347  -0.000806
     25       0.047262  -0.001609   0.000063  -0.000005   0.003483   0.000659
     26      -0.027748   0.000913  -0.000032   0.000001  -0.001677  -0.000310
     27      -0.007719   0.000292  -0.000016   0.000002  -0.001250  -0.000233
     28       0.003086  -0.000104   0.000005  -0.000001   0.001498   0.000272
     29      -0.018783   0.000685  -0.000027   0.000001   0.000687   0.000111
     30      -0.099324   0.003199  -0.000090   0.000002   0.010052   0.001894
     31      -0.040476   0.001364  -0.000054   0.000003  -0.008429  -0.001638
     32       0.020112  -0.000661   0.000010   0.000000  -0.010786  -0.001979
     33       0.083372  -0.003431   0.000181  -0.000016   0.021242   0.004168
     34       0.067837  -0.002466   0.000096  -0.000006   0.004466   0.000991
     35       0.000766  -0.000157   0.000029  -0.000006   0.014090   0.002759
     36       0.100531  -0.003382   0.000098  -0.000001  -0.013460  -0.002700
     37      -0.055897   0.001944  -0.000040  -0.000005   0.032115   0.006165
     38       0.095479  -0.003370   0.000145  -0.000011   0.021956   0.004072
     39       0.049375  -0.001598   0.000044  -0.000000  -0.008866  -0.001821
     40       0.064757  -0.002856   0.000132  -0.000008  -0.012190  -0.001969
     41       0.058278  -0.001651   0.000004   0.000006  -0.017427  -0.003365
     42      -0.110390   0.004775  -0.000250   0.000016   0.003139   0.000524
     43      -0.027850   0.001198  -0.000074   0.000006  -0.009643  -0.001761
     44       0.093316  -0.003834   0.000179  -0.000009  -0.008269  -0.001621
     45      -0.024545  -0.000423   0.000109  -0.000008  -0.024203  -0.004198
     46      -0.077350   0.002250   0.000049  -0.000016   0.064640   0.011268
     47      -0.220725   0.008890  -0.000394   0.000020   0.016876   0.003043
     48      -0.004316  -0.001541   0.000095  -0.000000  -0.038436  -0.006151
     49       0.046982  -0.001214  -0.000021   0.000009  -0.026008  -0.005090
     50      -0.064161   0.001340   0.000071  -0.000016   0.016802   0.003077
     51       0.037087  -0.001008  -0.000064   0.000007   0.010121   0.002184
     52       0.007573   0.002626  -0.000431   0.000039  -0.057534  -0.009788
     53       0.125915  -0.006726   0.000328  -0.000016  -0.024260  -0.003769
     54       0.020826   0.000097  -0.000071   0.000006   0.035961   0.006015
     55      -0.033183   0.003473  -0.000283   0.000018  -0.018329  -0.003209
     56       0.004221  -0.001301   0.000196  -0.000027  -0.001100   0.000356
     57      -0.031950   0.004047  -0.000422   0.000042  -0.012296  -0.002546
     58      -0.003253   0.000689  -0.000077   0.000001  -0.010896  -0.001646
     59      -0.117279   0.010826  -0.000967   0.000099  -0.034916  -0.007502
     60      -0.012092  -0.007386   0.001212  -0.000118   0.093927   0.014954
     61       0.056570  -0.010967   0.001181  -0.000066   0.092512   0.014477
     62       0.036001  -0.008888   0.001133  -0.000146   0.034151   0.007986
     63      -0.012289  -0.008378   0.001112  -0.000087   0.000158  -0.000241
     64      -0.004274   0.004017  -0.000615   0.000049  -0.037941  -0.006316
     65       0.027051  -0.007605   0.000746  -0.000031   0.062862   0.008774
     66       0.026581  -0.005624   0.000237   0.000016  -0.064443  -0.009847
     67      -0.030344   0.009567  -0.000826  -0.000060  -0.061381  -0.006227
     68      -0.023368   0.010411  -0.001353   0.000172  -0.022148  -0.006221
     69       0.015525   0.000959  -0.000472   0.000067  -0.067758  -0.010449
     70       0.007865  -0.000972  -0.000055   0.000038  -0.011814  -0.002372
     71      -0.002468   0.006537  -0.001262   0.000094  -0.017021  -0.003127
     72      -0.022623   0.012952  -0.001861   0.000114   0.025347   0.002040
     73       0.032089  -0.014752   0.001952  -0.000116  -0.053693  -0.005926
     74       0.025723  -0.012224   0.001548  -0.000036  -0.035195  -0.004937
     75      -0.013758  -0.001208   0.001515  -0.000158  -0.021054   0.002237
     76      -0.027030   0.014201  -0.002761   0.000344   0.135469   0.011114
     77      -0.003360   0.016941  -0.002342  -0.000061  -0.042930  -0.001792
     78      -0.002817  -0.009792   0.002675  -0.000332  -0.008007   0.006136
     79      -0.004539  -0.003943   0.000451  -0.000138   0.001053   0.000617
     80      -0.012397  -0.005443   0.001368  -0.000103   0.078657   0.010417
     81       0.012703  -0.004532  -0.000217  -0.000076   0.027378   0.002276
     82       0.013326  -0.003863   0.000912  -0.000287  -0.071618  -0.003604
     83       0.003597  -0.033202   0.005759  -0.000060   0.016531   0.000545
     84       0.004046   0.000796  -0.000663   0.000194   0.039861   0.000147
     85      -0.003165   0.002346   0.001572  -0.000482  -0.031040   0.003527
     86       0.002636  -0.024755   0.003547  -0.000420   0.014474   0.004254
     87      -0.007240   0.048009  -0.008815   0.001206  -0.010384  -0.010621
     88      -0.009916   0.046117  -0.007819   0.001125  -0.025319  -0.009908
     89      -0.004980   0.015633  -0.003164   0.000771  -0.004626  -0.006997
     90      -0.009809  -0.110213   0.018678  -0.002070   0.005776   0.013188
     91       0.003216  -0.071587   0.013143  -0.001869   0.037481   0.018558
     92      -0.000271   0.067875  -0.007795  -0.001485  -0.042770   0.014189
     93      -0.012180  -0.112455   0.015922  -0.001422  -0.044468   0.004612
     94       0.002195  -0.024976   0.000080   0.000500   0.035266  -0.005847
     95      -0.002484  -0.054608   0.007573   0.000166   0.023973  -0.004283
     96       0.000028  -0.010961  -0.004509   0.000873  -0.010387  -0.007774
     97       0.007566   0.137324  -0.014561   0.002059  -0.005901  -0.011542
     98      -0.001183  -0.049913  -0.000764   0.005032   0.025210  -0.046809
     99       0.004390   0.037128  -0.010882   0.000517   0.002227  -0.001031
    100       0.001810   0.026985  -0.009920  -0.000311   0.000360   0.004330
    101      -0.001608  -0.013523   0.005372   0.000511  -0.004240   0.001790
    102       0.002791   0.041477  -0.019757  -0.000775   0.003023   0.002002
    103      -0.005723  -0.102968   0.042079   0.002808   0.000877  -0.013692
    104       0.002296   0.040895  -0.018029   0.000274   0.002919  -0.005853
    105       0.008242   0.112538   0.050604   0.002477   0.020163   0.007171
    106       0.006193   0.067458  -0.078600  -0.006049   0.008226   0.023060
    107      -0.003743  -0.042886   0.038206  -0.004260  -0.015535   0.035433
    108      -0.005778  -0.082994  -0.146851  -0.009314  -0.004751   0.001368
    109      -0.001374  -0.017586  -0.047418  -0.002675   0.000076  -0.005227
    110       0.000865   0.004986   0.038325   0.002876   0.006464  -0.013841
    111       0.002158   0.012143  -0.109611  -0.003315   0.000649  -0.003209
    112      -0.010138  -0.100120   0.171898   0.011323  -0.005191  -0.033268
    113       0.004576   0.045192  -0.080965   0.004321   0.014973  -0.048039
    114       0.002593   0.027485   0.003865   0.002359   0.001160  -0.000502
    115       0.001672   0.020690   0.050862   0.003795  -0.000263   0.002307
    116      -0.001163  -0.011208  -0.030225  -0.001780  -0.002899   0.009244
    117      -0.003067  -0.023853   0.136120   0.003812  -0.002333  -0.004582
    118       0.002990   0.020133  -0.155386  -0.002762   0.002156  -0.001550
    119      -0.001422  -0.009892   0.067648   0.003002   0.001024  -0.009974
    120       0.000479   0.020110   0.087335   0.009581   0.002367   0.004295
    121       0.004087   0.054642   0.153153  -0.000575   0.001751   0.016919
    122      -0.001518  -0.024686  -0.074920  -0.010825  -0.008930   0.038333
    123       0.001175   0.005329  -0.034937  -0.017569   0.000807   0.000111
    124      -0.000146  -0.005170   0.004264  -0.012088   0.002208  -0.008988
    125       0.000243   0.000010   0.004578   0.009386   0.005349  -0.023672
    126       0.004555   0.045135   0.108958   0.001503   0.002970  -0.008898
    127      -0.005419  -0.061197  -0.165610   0.002165  -0.000695  -0.015599
    128       0.001768   0.021518   0.060677   0.011409   0.008365  -0.045914
    129       0.001041   0.010142   0.025121   0.006335   0.000525  -0.002950
    130       0.000529   0.005001   0.004583   0.006221  -0.001969   0.008726
    131      -0.000745  -0.005014  -0.008659   0.002104  -0.001687   0.008041
    132      -0.004641  -0.044350  -0.104631  -0.011098  -0.004916   0.020626
    133       0.003093   0.028018   0.062793   0.007017   0.002396  -0.011237
    134      -0.001099  -0.009555  -0.020753   0.001706   0.000672  -0.006010
    135       0.000222   0.001084  -0.002369   0.043708   0.002085  -0.016477
    136      -0.001298  -0.007533  -0.006582  -0.005910  -0.006292   0.041647
    137       0.001680   0.010913   0.013748  -0.017630  -0.008308   0.056685
    138      -0.000017   0.001839   0.008619   0.009224   0.004834  -0.030259
    139      -0.000752  -0.004811   0.000306  -0.013356  -0.000767   0.010202
    140       0.000105   0.000603   0.003667  -0.003571   0.003059  -0.017203
    141       0.000041   0.001341   0.007912  -0.082485  -0.000988   0.010913
    142       0.000570   0.000874  -0.001845  -0.016494   0.006243  -0.039434
    143      -0.000620  -0.003109  -0.001364  -0.033041   0.004524  -0.029899
    144      -0.000064   0.000276   0.000890  -0.000238  -0.002375   0.015439
    145       0.000165  -0.000157  -0.002857   0.001155   0.005244  -0.035425
    146       0.000097  -0.000358  -0.002764   0.001330   0.004025  -0.027712
    147       0.000114  -0.001532  -0.007734   0.077027   0.000413  -0.004540
    148      -0.000130   0.000963   0.002934   0.004764  -0.005100   0.033224
    149      -0.000070   0.000566  -0.000654   0.045393  -0.004770   0.029145
    150       0.000051   0.000101   0.001646  -0.018997   0.002603  -0.016072
    151       0.000116   0.000354   0.000787  -0.005601   0.000727  -0.004150
    152      -0.000129   0.000856   0.005178  -0.009200  -0.005796   0.040195
    153      -0.000074   0.000504   0.001992  -0.024067  -0.001341   0.009007
    154       0.000048  -0.000031   0.001682  -0.052665   0.004743  -0.030512
    155       0.000025  -0.000059   0.003041  -0.038783   0.004296  -0.026320
    156      -0.000000  -0.000013   0.000213  -0.000868   0.000003   0.000226
    157      -0.000005  -0.000084  -0.000872   0.016725  -0.000961   0.005944
    158       0.000003   0.000013   0.001663  -0.028200   0.002802  -0.017571
    159       0.000030  -0.000071   0.002824  -0.041026   0.004537  -0.028167
    160      -0.000001   0.000064  -0.000502   0.002965  -0.000789   0.004752
    161      -0.000021   0.000006  -0.003212   0.038546  -0.003679   0.022310
    162       0.000010  -0.000251  -0.004601   0.050278  -0.003206   0.018815
    163      -0.000006  -0.000029   0.000229   0.005626  -0.000295   0.002182
    164       0.000004  -0.000084  -0.001255   0.010085  -0.000502   0.002672
    165      -0.000071  -0.000690  -0.008879   0.131182  -0.008501   0.051864
    166       0.000044   0.000421   0.004395  -0.072506   0.004433  -0.027323
    167      -0.000007  -0.000407  -0.004044   0.062037  -0.003337   0.020365
    168      -0.000128  -0.000005   0.002242  -0.017017  -0.001075   0.008002
    169      -0.000439  -0.000578   0.001870   0.002232  -0.003334   0.020609
    170       0.000376   0.000711  -0.001347  -0.010116   0.004519  -0.029418
    171       0.060429  -0.001845   0.000057  -0.000004   0.005849   0.001141
    172       0.043601  -0.001274   0.000019   0.000001  -0.015053  -0.002876
    173      -0.032215   0.001033  -0.000043   0.000003  -0.012231  -0.002360
    174      -0.014179   0.000473  -0.000022   0.000002  -0.004921  -0.000970
    175      -0.005103   0.000092   0.000008  -0.000003   0.005312   0.001024
    176       0.018302  -0.000560   0.000018  -0.000001   0.000280   0.000010
    177       0.027094  -0.000972   0.000041  -0.000004  -0.001232  -0.000266
    178       0.011095  -0.000385   0.000018  -0.000003   0.000760   0.000136
    179       0.003931  -0.000144   0.000007  -0.000002   0.001345   0.000263
    180      -0.003071   0.000091  -0.000006  -0.000000  -0.002031  -0.000389
    181       0.008144  -0.000279   0.000014  -0.000003   0.000811   0.000148
    182       0.003392  -0.000118   0.000006  -0.000002   0.000622   0.000119
    183      -0.025102   0.000880  -0.000043   0.000004  -0.007373  -0.001416
    184       0.005962  -0.000206   0.000010  -0.000002   0.000590   0.000108
    185       0.002741  -0.000092   0.000004  -0.000002   0.000449   0.000086
    186       0.002128  -0.000122   0.000003  -0.000001  -0.003888  -0.000734
    187       0.009199  -0.000354   0.000007  -0.000001  -0.009784  -0.001853
    188      -0.016540   0.000597  -0.000014  -0.000001   0.010410   0.001974
    189       0.005278  -0.000167   0.000008  -0.000002   0.003118   0.000597
    190       0.005702  -0.000191   0.000010  -0.000002   0.001325   0.000258
    191      -0.012586   0.000382  -0.000023   0.000002  -0.011666  -0.002226
    192       0.003427  -0.000100   0.000003  -0.000001   0.000769   0.000146
    193       0.001511  -0.000066   0.000002  -0.000001  -0.003586  -0.000684
    194      -0.010089   0.000272  -0.000010  -0.000000  -0.003159  -0.000592
    195       0.028497  -0.001008   0.000045  -0.000004   0.005440   0.001007
    196       0.007064  -0.000227   0.000007  -0.000001   0.000403   0.000072
    197       0.082141  -0.002826   0.000116  -0.000009   0.008773   0.001643
    198       0.017891  -0.000659   0.000033  -0.000003   0.005755   0.001073
    199      -0.028176   0.000975  -0.000035   0.000001   0.001027   0.000160
    200       0.030238  -0.001124   0.000064  -0.000007   0.013228   0.002451
    201       0.000803  -0.000067   0.000009  -0.000001   0.004321   0.000819
    202      -0.094447   0.003359  -0.000147   0.000011  -0.012205  -0.002312
    203      -0.097091   0.003527  -0.000162   0.000013  -0.015048  -0.002858
    204       0.186729  -0.007129   0.000362  -0.000033   0.061826   0.011874
    205       0.123040  -0.004816   0.000244  -0.000026   0.046872   0.009307
    206      -0.177613   0.006765  -0.000358   0.000037  -0.085064  -0.016443
    207      -0.081887   0.002855  -0.000130   0.000011  -0.026528  -0.004969
    208      -0.075677   0.003405  -0.000243   0.000031  -0.069701  -0.013548
    209      -0.017869   0.000736  -0.000036   0.000003  -0.004534  -0.000949
    210       0.162356  -0.005298   0.000121   0.000006  -0.039049  -0.007647
    211      -0.351780   0.013485  -0.000735   0.000083  -0.219494  -0.043465
    212       0.004256   0.000121  -0.000055   0.000013  -0.047950  -0.009731
    213      -0.191141   0.006073  -0.000130  -0.000006   0.030642   0.006277
    214      -0.062552   0.002450  -0.000066  -0.000005   0.048517   0.009262
    215       0.113597  -0.004092   0.000152  -0.000006  -0.003347  -0.000854
    216      -0.137033   0.006242  -0.000297   0.000013   0.054754   0.010054
    217      -0.053094   0.002687  -0.000129   0.000003   0.040396   0.007449
    218       0.089257  -0.005014   0.000325  -0.000024  -0.020667  -0.003415
    219      -0.065741   0.002845  -0.000214   0.000024  -0.064598  -0.012158
    220      -0.025271   0.001627  -0.000131   0.000011  -0.002766  -0.000604
    221       0.032143  -0.002343   0.000260  -0.000031   0.065041   0.012396
    222      -0.058072   0.005734  -0.000507   0.000033   0.034416   0.006293
    223      -0.148025   0.010152  -0.000597   0.000019   0.146268   0.025391
    224      -0.217674   0.011148  -0.000704   0.000045   0.034207   0.006425
    225      -0.058205   0.005086  -0.000413   0.000025   0.032009   0.005726
    226      -0.092482  -0.003901   0.000773  -0.000064  -0.011039  -0.001984
    227      -0.080558   0.000179   0.000195  -0.000013  -0.052441  -0.009334
    228       0.043799  -0.002231  -0.000067   0.000017  -0.059347  -0.009216
    229      -0.116208  -0.000360   0.000453  -0.000036  -0.029613  -0.006221
    230       0.050783   0.003130  -0.000193  -0.000000   0.124690   0.020204
    231      -0.016631   0.006380  -0.000537   0.000037   0.058109   0.009354
    232       0.427476  -0.013405   0.000312   0.000003  -0.012144  -0.003317
    233      -0.014229  -0.001495   0.000216  -0.000023   0.002671   0.000755
    234       0.041295  -0.009384   0.001422  -0.000143   0.196088   0.033520
    235       0.011781  -0.014768   0.002392  -0.000229   0.203203   0.033413
    236       0.123564  -0.003995  -0.000140   0.000030  -0.079062  -0.012924
    237      -0.094924   0.001769   0.000265  -0.000045  -0.011213  -0.001873
    238       0.038810  -0.004653   0.000493  -0.000035   0.042395   0.007010
    239      -0.213383   0.013313  -0.000810   0.000049  -0.079191  -0.014314
    240      -0.045815   0.004300  -0.000388   0.000032  -0.022746  -0.004146
    241       0.024723  -0.002386   0.000226  -0.000010   0.029976   0.004806
    242      -0.087066   0.020246  -0.002514   0.000252  -0.088655  -0.016808
    243      -0.042040  -0.001311   0.000453  -0.000051   0.025897   0.004311
    244       0.021537  -0.002282   0.000232  -0.000017   0.021778   0.003627
    245      -0.041004   0.002839  -0.000194   0.000061   0.054685   0.006870
    246       0.006799  -0.001995   0.000051   0.000068   0.017288  -0.000679
    247       0.043361  -0.043035   0.006235  -0.000708   0.346916   0.062431
    248       0.030370   0.007018  -0.001135   0.000113  -0.065502  -0.009882
    249      -0.002687   0.016488  -0.002515   0.000341  -0.054340  -0.013614
    250       0.066674   0.015068  -0.002917   0.000447  -0.112065  -0.023987
    251       0.041325   0.004462  -0.001018   0.000134  -0.117313  -0.019792
    252       0.027931   0.005076  -0.001457   0.000306  -0.074676  -0.017637
    253       0.016741  -0.009500   0.000609   0.000142  -0.006300  -0.006377
    254       0.010504  -0.039836   0.005123  -0.000331   0.184970   0.027371
    255      -0.084385   0.022348  -0.002386   0.000128  -0.101082  -0.016888
    256      -0.085616  -0.003206   0.000958  -0.000103  -0.010811  -0.002481
    257       0.039408   0.019970  -0.002976   0.000239  -0.030179  -0.005996
    258       0.029649   0.001075  -0.001035   0.000255  -0.090249  -0.018938
    259      -0.019472   0.012877  -0.002813   0.000753   0.096252  -0.004441
    260      -0.033939   0.011961   0.000007  -0.000625  -0.230944  -0.015048
    261      -0.061242   0.006937   0.000598  -0.000173   0.112797   0.019403
    262       0.049987  -0.009046  -0.000082   0.000205  -0.071720  -0.014802
    263       0.045431  -0.013015   0.001367  -0.000092  -0.104348  -0.013068
    264      -0.028574   0.014868  -0.002326   0.000272   0.069525   0.004682
    265       0.018161  -0.022200   0.004167  -0.000428  -0.029149   0.003436
    266       0.017444  -0.021393   0.004173  -0.000496  -0.052926   0.001889
    267      -0.022612   0.007074  -0.000402  -0.000130  -0.004326   0.002835
    268       0.009682  -0.012650   0.001730   0.000059   0.048076   0.004027
    269       0.006318  -0.016865   0.002974  -0.000161   0.018259   0.004461
    270      -0.002248   0.037763  -0.008739   0.000644   0.205265   0.014077
    271      -0.021825   0.034948  -0.008194   0.000761   0.254478   0.017265
    272      -0.002997  -0.008897   0.004396  -0.000462  -0.167192  -0.006236
    273      -0.008459   0.015940  -0.002720   0.000189   0.028232   0.001080
    274      -0.036194  -0.032858   0.009656  -0.000637  -0.155730  -0.004490
    275       0.006567   0.042153  -0.008264   0.000448  -0.034626  -0.011486
    276       0.009073   0.008365  -0.001821   0.000051   0.011830   0.000957
    277      -0.007498   0.005756  -0.001852   0.000922  -0.002490  -0.017012
    278       0.017532   0.041906  -0.010396   0.001081   0.127408  -0.006364
    279       0.001814   0.038448  -0.007733   0.001060   0.046376  -0.010337
    280       0.025530  -0.031581   0.004457  -0.000522  -0.085385  -0.006965
    281      -0.053698  -0.011281   0.005064  -0.000798   0.140703   0.033707
    282       0.005357  -0.075434   0.013140  -0.000046   0.083014   0.001440
    283       0.009907  -0.032300   0.006233  -0.000543  -0.094114  -0.002991
    284       0.023908   0.154368  -0.029319   0.000420  -0.022578   0.001757
    285      -0.026354   0.007582   0.002761  -0.000719  -0.082956   0.004723
    286      -0.017527   0.037840  -0.004523   0.000424  -0.057881  -0.004399
    287      -0.011899   0.056980  -0.007697   0.000109  -0.052459  -0.000625
    288      -0.004026   0.083579  -0.015251   0.001516  -0.009468  -0.012479
    289       0.004652   0.121995  -0.024275   0.002911   0.025596  -0.023469
    290      -0.000398   0.078125  -0.014065   0.001047  -0.010190  -0.007967
    291      -0.011391  -0.023736   0.004315   0.000513   0.001030  -0.005577
    292      -0.001151   0.005975  -0.004653   0.002284   0.035816  -0.020912
    293      -0.002679   0.020855  -0.004842   0.001081   0.004045  -0.009668
    294       0.002360  -0.008559  -0.003900   0.002391  -0.010903  -0.025150
    295      -0.001887  -0.099774   0.023161  -0.004093   0.058573   0.041372
    296       0.035711   0.425813  -0.073591   0.010537  -0.047154  -0.076146
    297       0.020189   0.169519  -0.035484   0.007489   0.022371  -0.059377
    298       0.017955   0.088704  -0.016558   0.003517  -0.028720  -0.027064
    299      -0.023327  -0.143970   0.033324  -0.008650  -0.067123   0.067722
    300      -0.004379  -0.096055   0.002377   0.005677  -0.010950  -0.055683
    301      -0.040664  -0.394206   0.068028  -0.001214  -0.080161  -0.007423
    302      -0.012633  -0.094573   0.024465  -0.006419  -0.014785   0.050479
    303       0.014315   0.238742  -0.042035   0.000731  -0.024310  -0.003106
    304       0.012279   0.073168  -0.017088   0.001195   0.057281  -0.007876
    305       0.031863   0.113509  -0.028635   0.002559   0.170456  -0.011716
    306       0.004515   0.027534  -0.038340  -0.002192  -0.007018   0.008202
    307       0.008058   0.167406  -0.010818  -0.013252  -0.045962   0.123883
    308      -0.002946  -0.001222   0.035378  -0.029936  -0.077004   0.271868
    309      -0.001657   0.029879   0.033663   0.000199  -0.010601   0.009278
    310      -0.001028  -0.090395  -0.011926  -0.001249   0.008100   0.002578
    311       0.000857   0.043668   0.007103  -0.005095  -0.014259   0.042709
    312       0.000570   0.025814   0.002958   0.002868   0.005222  -0.020539
    313      -0.009566  -0.116786   0.095248  -0.005762  -0.029520   0.065919
    314       0.004757   0.056066  -0.045109  -0.001175   0.006353  -0.001166
    315       0.000851   0.036166   0.007705  -0.003413  -0.010758   0.031005
    316      -0.010971  -0.137497   0.088287   0.010596   0.001991  -0.061155
    317       0.004721   0.062699  -0.031745  -0.007561  -0.008570   0.051777
    318       0.008722   0.121801   0.055698  -0.017477  -0.012098   0.143916
    319       0.015079   0.194347  -0.090225   0.012852   0.033207  -0.067565
    320      -0.005766  -0.073748   0.033970   0.009286   0.006842  -0.064461
    321       0.010672   0.137920   0.021477   0.024363   0.055391  -0.142294
    322       0.012825   0.139011  -0.074258  -0.006572   0.022437   0.021731
    323      -0.006824  -0.076224   0.013336   0.014085   0.002553  -0.085092
    324      -0.002624  -0.026853  -0.185867  -0.014030  -0.023500   0.058657
    325      -0.000777  -0.025961  -0.176495  -0.024011  -0.025792   0.096024
    326       0.002551   0.051007   0.104925   0.015596   0.011782  -0.048433
    327      -0.005346  -0.100910  -0.185160  -0.007444   0.011414  -0.048912
    328      -0.000295  -0.005453  -0.202015   0.005645   0.004253  -0.081564
    329       0.000502   0.022250   0.105802  -0.000104  -0.008743   0.045945
    330       0.002813   0.025689  -0.130131  -0.011642  -0.005376   0.030412
    331      -0.008527  -0.068675   0.173762  -0.020667  -0.051154   0.186365
    332       0.006602   0.089134  -0.063998  -0.054344  -0.077263   0.384218
    333      -0.012458  -0.120241   0.133878   0.002701  -0.008639   0.003352
    334       0.008544   0.078508  -0.157562  -0.008081  -0.000932   0.029416
    335      -0.003013  -0.024686   0.074290  -0.006929  -0.012390   0.050427
    336      -0.003614  -0.030943   0.129861   0.012191   0.007255  -0.053797
    337      -0.003114  -0.043909  -0.170849  -0.017530  -0.019301   0.081439
    338       0.002690   0.034806   0.082519   0.002777   0.003290  -0.005894
    339      -0.002794  -0.019088   0.140671  -0.005152  -0.013255   0.051508
    340      -0.004146  -0.057763  -0.184874   0.004335   0.006601  -0.047275
    341       0.002227   0.031257   0.085802  -0.006900  -0.009043   0.052558
    342       0.002396   0.032253   0.105532  -0.022503  -0.020843   0.141052
    343       0.003876   0.072439   0.243030   0.025845   0.005900  -0.022787
    344      -0.003473  -0.046716  -0.140222   0.010600   0.013847  -0.089276
    345      -0.001968  -0.001141   0.031031   0.043014   0.028362  -0.155336
    346       0.004960   0.064902   0.250993   0.016730   0.018476  -0.056628
    347      -0.003764  -0.045102  -0.165724   0.004780   0.001325  -0.039573
    348       0.000089   0.012481  -0.031691  -0.015514  -0.013890   0.058046
    349       0.002430   0.017882   0.065168  -0.041822  -0.017190   0.098204
    350      -0.001875  -0.006358  -0.026223   0.025395   0.003827  -0.033279
    351       0.002457   0.005353  -0.000784  -0.013273   0.014379  -0.052949
    352       0.000261   0.000462   0.015076   0.000184   0.011758  -0.088011
    353      -0.001264  -0.002312  -0.032752  -0.000077  -0.013197   0.068653
    354       0.004063   0.043861   0.127254  -0.007504  -0.005045   0.039116
    355      -0.005251  -0.051669  -0.136047  -0.040049  -0.035554   0.191767
    356       0.003526   0.050469   0.092340  -0.080496  -0.064231   0.385708
    357      -0.008864  -0.087817  -0.213293  -0.007140  -0.002837   0.004264
    358       0.004483   0.042855   0.099797   0.000237  -0.001105   0.012596
    359      -0.000658  -0.004641  -0.012386  -0.017484  -0.009203   0.055596
    360      -0.005080  -0.047892  -0.107037   0.010447   0.004890  -0.041421
    361       0.001739   0.012330   0.016015  -0.007608  -0.005198   0.033701
    362       0.000145   0.003532   0.011128  -0.007334  -0.003211   0.020482
    363      -0.002871  -0.026201  -0.064123  -0.030418  -0.015036   0.086905
    364       0.000153  -0.004652  -0.020739   0.022215   0.009737  -0.061633
    365       0.000336   0.005428   0.013541  -0.013064  -0.006902   0.043697
    366       0.000830   0.008001   0.014282   0.013794  -0.003504   0.022449
    367      -0.001222  -0.008557  -0.016387   0.057444   0.001533  -0.013519
    368      -0.000094  -0.013033  -0.057363   0.191184   0.023904  -0.168861
    369       0.001717   0.019650   0.055878  -0.128097  -0.018935   0.137445
    370      -0.002309  -0.023535  -0.048068   0.052517   0.009567  -0.061878
    371       0.002752   0.025090   0.056654  -0.130884  -0.023900   0.168334
    372      -0.002346  -0.016091  -0.012462  -0.033499  -0.013639   0.095746
    373      -0.001930  -0.010331  -0.004651  -0.003043   0.001956  -0.010487
    374      -0.002390  -0.013670  -0.010679  -0.005987  -0.000491   0.004223
    375       0.001050   0.009702   0.016414   0.034091   0.015283  -0.101914
    376       0.001342   0.008176   0.006422   0.096228   0.018586  -0.124328
    377       0.000004  -0.005232  -0.016006   0.114822  -0.000202   0.001601
    378       0.000072  -0.008903  -0.053599   0.469242  -0.015733   0.080547
    379       0.000685  -0.000377  -0.013676   0.066949   0.009646  -0.068318
    380      -0.000428  -0.007345  -0.033688   0.235025   0.003863  -0.041744
    381       0.000103  -0.000872  -0.003626   0.011002   0.002366  -0.015745
    382      -0.000200   0.004027   0.024649  -0.305676   0.006492  -0.033826
    383      -0.000124   0.002153   0.012303  -0.098718   0.002147  -0.010652
    384       0.000024   0.002306   0.017079  -0.218363   0.008102  -0.044825
    385      -0.000036  -0.000402  -0.007565   0.168818  -0.012342   0.077078
    386      -0.000161  -0.000709  -0.005237   0.020555   0.001935  -0.017860
    387       0.000038   0.002576   0.017676  -0.140010  -0.000671   0.012813
    388       0.000085   0.000091  -0.004963   0.100781  -0.006275   0.038714
    389      -0.000063  -0.000860   0.002182  -0.111892   0.011102  -0.071294
    390      -0.000031  -0.000795  -0.005219   0.013221   0.003462  -0.025821
    391       0.000312  -0.003307  -0.015060   0.027907   0.017203  -0.117643
    392      -0.000289   0.001435   0.004774   0.008994  -0.011501   0.075736
    393      -0.000134  -0.000615  -0.006211   0.091081  -0.005288   0.031432
    394      -0.000217  -0.003142  -0.025959   0.442705  -0.024416   0.150683
    395       0.000049  -0.000157   0.004299  -0.096090   0.010822  -0.069211
    396       0.000039  -0.000260   0.002674  -0.041790   0.005992  -0.037606
    397      -0.000041  -0.000215  -0.003691   0.063104  -0.005060   0.031587
    398      -0.000081   0.000390  -0.004527   0.078930  -0.010743   0.067745
    399      -0.000030  -0.000268  -0.000834   0.033404  -0.001971   0.013113
    400      -0.000003  -0.000140  -0.001498   0.017128  -0.000780   0.004393
    401       0.000020   0.000413   0.000491  -0.028144   0.000400  -0.003123
    402       0.000022   0.000387   0.004498  -0.058528   0.003081  -0.018159
    403      -0.000029  -0.000340  -0.003454   0.053796  -0.003305   0.020287
    404      -0.000055  -0.000410  -0.006441   0.095846  -0.006814   0.041809
    405       0.000052  -0.000331  -0.005636   0.060150  -0.003512   0.020463
    406       0.000037   0.000565   0.005505  -0.087702   0.005088  -0.031231
    407       0.000025  -0.000311  -0.003448   0.042962  -0.002151   0.012734
    408       0.000052   0.000659   0.003195  -0.089494   0.004468  -0.028856
    409       0.000019   0.000081   0.001435  -0.019086   0.001398  -0.008459
    410       0.000033   0.000043   0.000165  -0.018686   0.001472  -0.009718
    411      -0.000087  -0.001586  -0.007227   0.068963  -0.002387   0.012713
    412      -0.001275  -0.001647   0.008827   0.012756  -0.020908   0.139697
    413       0.000567   0.000173  -0.007027   0.024559   0.007850  -0.053690
    414       0.000082  -0.000584  -0.004459   0.026080   0.002475  -0.018504
    415      -0.000369   0.001534   0.012649  -0.108113   0.001456  -0.006587
    416       0.000006  -0.001500  -0.007705   0.086717  -0.006739   0.042751
    417       0.000008  -0.001427  -0.007415   0.057539   0.000391  -0.005653
    418      -0.000298  -0.002871  -0.012621   0.121477  -0.003149   0.013496
    419      -0.000014   0.001495   0.008130  -0.054755  -0.004579   0.034720
                144        145        146        147        148        149    
      0       0.005297   0.005105  -0.001860  -0.000016   0.002535  -0.020700
      1      -0.000290  -0.001426   0.000733   0.000022   0.006425   0.035291
      2       0.011487   0.008880  -0.002835   0.000002   0.017542   0.022812
      3       0.007349   0.004651  -0.001248   0.000018   0.017143   0.052195
      4      -0.008983  -0.004704   0.000954  -0.000039  -0.029524  -0.101617
      5      -0.004550  -0.001479  -0.000030  -0.000037  -0.022236  -0.091744
      6      -0.012931  -0.010121   0.003286   0.000007  -0.016079  -0.004745
      7      -0.000335   0.001354  -0.000823  -0.000030  -0.012160  -0.070624
      8      -0.016134  -0.011346   0.003329  -0.000018  -0.033771  -0.067754
      9      -0.000185  -0.000303   0.000129   0.000003   0.000300   0.007900
     10      -0.003509  -0.005072   0.002208   0.000047   0.013613   0.096692
     11       0.004322   0.002671  -0.000695   0.000014   0.010703   0.029824
     12       0.007442   0.007243  -0.002696  -0.000032  -0.001986  -0.061324
     13       0.000302   0.000022   0.000048   0.000005   0.002401   0.010292
     14       0.000537   0.000219  -0.000022   0.000007   0.002301   0.009067
     15      -0.014217  -0.011785   0.003960   0.000017  -0.014639   0.016910
     16       0.020704   0.017740  -0.006171  -0.000045   0.008934  -0.070487
     17      -0.008354  -0.005728   0.001655  -0.000011  -0.017983  -0.041710
     18       0.003735   0.002644  -0.000784   0.000005   0.007487   0.015279
     19      -0.014181  -0.013007   0.004767   0.000053   0.006356   0.097404
     20      -0.004265  -0.004040   0.001513   0.000021   0.003324   0.031622
     21       0.001636   0.001722  -0.000678  -0.000011  -0.002864  -0.022564
     22      -0.001540  -0.000998   0.000266  -0.000006  -0.004460  -0.013506
     23      -0.002739  -0.003478   0.001485   0.000034   0.011068   0.068300
     24       0.005172   0.001906  -0.000152   0.000030   0.016457   0.063404
     25      -0.003859  -0.000327  -0.000526  -0.000042  -0.022422  -0.092570
     26       0.002022   0.001092  -0.000287  -0.000001  -0.000462  -0.014591
     27       0.001328   0.000068   0.000205   0.000016   0.007756   0.036570
     28      -0.002174  -0.001979   0.000756   0.000017   0.005253   0.035465
     29      -0.002048  -0.004058   0.001974   0.000056   0.022838   0.120569
     30      -0.017949  -0.015886   0.005604   0.000031  -0.010620  -0.002246
     31       0.015241   0.012724  -0.004362  -0.000033   0.006178  -0.072087
     32       0.016619   0.014207  -0.005071  -0.000048  -0.005889  -0.075908
     33      -0.035172  -0.022497   0.006074  -0.000058  -0.073389  -0.107529
     34      -0.011262  -0.009398   0.003106   0.000025  -0.011945   0.091941
     35      -0.025364  -0.019232   0.006038  -0.000009  -0.040302  -0.068171
     36       0.029524   0.026711  -0.009316  -0.000045   0.032073  -0.017292
     37      -0.058073  -0.049481   0.017065   0.000094  -0.039209   0.049076
     38      -0.031531  -0.023070   0.007487   0.000040  -0.008514   0.061170
     39       0.020841   0.019204  -0.006747  -0.000033   0.023908   0.007142
     40       0.012949   0.013348  -0.005564  -0.000075  -0.038137   0.007049
     41       0.028995   0.019878  -0.005742   0.000025   0.050391   0.018461
     42      -0.010608  -0.018741   0.008636   0.000135   0.046780   0.009400
     43       0.011817   0.006456  -0.001623   0.000011   0.009536  -0.007088
     44       0.020598   0.023106  -0.009038  -0.000083  -0.000847  -0.006063
     45       0.033492   0.035032  -0.014317  -0.000184  -0.076624   0.032268
     46      -0.068302  -0.039918   0.011653   0.000013   0.024146  -0.046527
     47      -0.032805  -0.037152   0.014862   0.000145   0.022507  -0.044456
     48       0.026366   0.013814  -0.004572  -0.000048  -0.071179   0.013036
     49       0.043915   0.029430  -0.008425   0.000031   0.056237   0.010965
     50      -0.017435  -0.003561  -0.000952  -0.000094  -0.047815  -0.017617
     51      -0.031181  -0.038880   0.016246   0.000209   0.064578  -0.025030
     52       0.036043  -0.008690   0.009299   0.000236   0.005302   0.005825
     53       0.019461   0.015258  -0.005638  -0.000032  -0.006893   0.031964
     54      -0.033377  -0.021919   0.007407   0.000042   0.043294  -0.016377
     55       0.019806   0.017170  -0.006945  -0.000122  -0.056096   0.019879
     56      -0.003245   0.009439  -0.005883  -0.000092   0.007215   0.004888
     57       0.007898  -0.014818   0.009134   0.000149   0.005334  -0.006176
     58       0.004616   0.001379  -0.000440  -0.000011  -0.009143   0.002968
     59       0.041564  -0.005413   0.008829   0.000169  -0.053980   0.003003
     60      -0.015201   0.064445  -0.033877  -0.000457   0.015953  -0.001064
     61      -0.036445   0.008624  -0.007016  -0.000063   0.053344  -0.021050
     62      -0.038966   0.029293  -0.021628  -0.000380   0.020824  -0.004562
     63       0.030807   0.050816  -0.021994  -0.000204  -0.048561   0.027075
     64       0.010542  -0.024499   0.013568   0.000183   0.004071  -0.002930
     65      -0.009303  -0.001949   0.002758   0.000115   0.033522  -0.014350
     66       0.007865  -0.044456   0.023355   0.000395   0.004418  -0.004549
     67      -0.016692   0.015237  -0.014651  -0.000424  -0.029412   0.012477
     68       0.032216  -0.027124   0.019166   0.000267  -0.021856   0.006354
     69       0.004950  -0.051037   0.026007   0.000363   0.004296  -0.006114
     70       0.009512  -0.016263   0.010624   0.000105  -0.003913  -0.000085
     71       0.003306  -0.006724   0.002036  -0.000331  -0.007571   0.001960
     72       0.014669   0.003655   0.000720  -0.000370  -0.010396   0.003157
     73      -0.016864  -0.026048   0.010309   0.000471   0.015221  -0.007534
     74      -0.003814  -0.028288   0.014010   0.000498   0.012921  -0.006878
     75      -0.060588   0.034589  -0.030462  -0.000062   0.008955  -0.001400
     76       0.068807   0.013802   0.006925  -0.000248  -0.005509   0.004149
     77      -0.037932   0.002426  -0.009133  -0.000771   0.000857  -0.003143
     78      -0.055779   0.043297  -0.030031  -0.000288   0.009318  -0.001108
     79      -0.002847   0.006364  -0.003821   0.000114  -0.000371   0.001129
     80       0.010134   0.036690  -0.014193   0.000388   0.005477   0.002919
     81       0.048424  -0.027512   0.029254  -0.000055  -0.006044  -0.000683
     82      -0.039947  -0.007847  -0.000633  -0.000242   0.002074  -0.003840
     83       0.013335  -0.000422   0.004608   0.001192   0.001413   0.002146
     84       0.049022  -0.019492   0.019375   0.000450  -0.004684   0.001937
     85      -0.034449   0.015731  -0.002731   0.000756   0.003606  -0.001156
     86       0.027169  -0.012999   0.022849   0.000359  -0.004457  -0.000475
     87      -0.019188   0.002867  -0.030499  -0.001892   0.001386  -0.000270
     88      -0.045940   0.018389  -0.040605  -0.001563   0.005339  -0.000808
     89      -0.012295   0.003391  -0.019719  -0.000879   0.001589   0.000187
     90       0.012518   0.008865   0.031290   0.003468  -0.001605   0.002941
     91       0.037752   0.000859   0.042739   0.002316  -0.003403   0.001303
     92      -0.046997   0.026166   0.006061   0.000734   0.004108  -0.002277
     93      -0.042453   0.015246  -0.006107   0.000416   0.003846  -0.002016
     94       0.042640  -0.024254  -0.000308  -0.001560  -0.004998   0.000811
     95       0.025969  -0.011086  -0.001686   0.000061  -0.001831   0.002231
     96      -0.007613  -0.009420  -0.017990  -0.002557   0.000017  -0.002510
     97      -0.015858   0.004184  -0.021044  -0.000324   0.003219   0.000537
     98       0.027685  -0.044761  -0.062428  -0.004520  -0.001686   0.000069
     99       0.002433  -0.003693  -0.001597  -0.001019  -0.000642  -0.000957
    100      -0.003745   0.010703   0.012904   0.001932   0.000860   0.000978
    101      -0.005651   0.008899   0.014400   0.001433   0.000185  -0.000081
    102       0.000650   0.003267   0.003185   0.000789   0.000254   0.000565
    103       0.008334  -0.020116  -0.018834  -0.003351  -0.001966  -0.002138
    104      -0.001035   0.000869  -0.006015   0.000661   0.000942   0.000944
    105       0.013672   0.009622   0.020042   0.001630  -0.000229   0.003068
    106       0.008095   0.010650   0.023504   0.002537  -0.000616   0.001626
    107      -0.006943   0.011290   0.023773  -0.000741  -0.000778  -0.001408
    108      -0.000302  -0.005758  -0.008555   0.002384  -0.000173  -0.000531
    109       0.001243  -0.007627  -0.015153  -0.000048   0.000240  -0.000058
    110       0.007563  -0.016803  -0.028135  -0.002851  -0.000080  -0.000054
    111      -0.000713  -0.000540  -0.002966   0.000736   0.000294   0.000086
    112      -0.006902  -0.011267  -0.024055  -0.002907   0.000738  -0.001134
    113       0.002293  -0.010333  -0.026892   0.002370   0.001639   0.001379
    114      -0.000378   0.002279   0.003555  -0.001118   0.000024   0.000079
    115      -0.001525   0.006035   0.012043  -0.000323  -0.000355  -0.000164
    116      -0.003092   0.010747   0.020977   0.001429  -0.000558  -0.000186
    117      -0.001601  -0.002084  -0.003343   0.000151  -0.000033  -0.000451
    118       0.000057   0.001411   0.000644  -0.000190   0.000246   0.000335
    119      -0.000753  -0.001549  -0.003501   0.000478   0.000161  -0.000030
    120       0.002131   0.002458   0.006146  -0.006415  -0.000269   0.000281
    121       0.005823  -0.002365  -0.001328   0.000765  -0.000257   0.000416
    122       0.004118  -0.007055  -0.009265  -0.002663  -0.000299  -0.000472
    123       0.002183  -0.005834  -0.011443   0.012696   0.000343   0.000220
    124       0.002593  -0.009878  -0.019487   0.008240   0.000551   0.000240
    125       0.001522  -0.009963  -0.021027  -0.005381   0.000725   0.000255
    126      -0.000290   0.001500   0.002388   0.001482   0.000009   0.000123
    127      -0.006474   0.008715   0.013772  -0.002050  -0.000063  -0.000264
    128      -0.009100   0.016963   0.026964   0.005852  -0.000008   0.000205
    129      -0.001135   0.003053   0.005739  -0.004624  -0.000157  -0.000074
    130      -0.000160   0.002264   0.005439  -0.007687  -0.000319  -0.000215
    131      -0.000586   0.004470   0.009720   0.000594  -0.000459  -0.000167
    132       0.002676  -0.005911  -0.009600  -0.001012   0.000062  -0.000150
    133      -0.002020   0.004437   0.007607  -0.001558  -0.000126  -0.000002
    134      -0.002016   0.004147   0.007128   0.000782  -0.000103  -0.000035
    135      -0.005639   0.012179   0.021463  -0.022005  -0.000354  -0.000155
    136       0.010136  -0.019597  -0.033210  -0.008894   0.000523   0.000196
    137       0.016775  -0.036777  -0.064534  -0.010056   0.001251   0.000371
    138      -0.007981   0.017249   0.029991   0.015143  -0.000595  -0.000155
    139       0.004643  -0.010214  -0.018544   0.008734   0.000443   0.000307
    140      -0.002519   0.003221   0.004215   0.001721   0.000121   0.000092
    141       0.005977  -0.015002  -0.027473   0.038585   0.000557   0.000182
    142      -0.007987   0.013586   0.021914   0.016212  -0.000248  -0.000101
    143      -0.008238   0.017955   0.031579   0.030904  -0.000746  -0.000249
    144       0.003766  -0.007437  -0.012592  -0.018876   0.000252   0.000084
    145      -0.009220   0.018588   0.031987   0.010166  -0.000596  -0.000229
    146      -0.007831   0.016767   0.029546  -0.005989  -0.000610  -0.000222
    147      -0.002312   0.005208   0.008976  -0.016329  -0.000054   0.000020
    148       0.008025  -0.015836  -0.027214   0.035219   0.000336   0.000101
    149       0.005671  -0.009931  -0.016241  -0.031213   0.000289   0.000126
    150      -0.003440   0.006498   0.010911   0.016031  -0.000212  -0.000079
    151      -0.000559   0.000669   0.000947  -0.017147   0.000073   0.000039
    152       0.011496  -0.024579  -0.043141  -0.025953   0.000977   0.000390
    153       0.002460  -0.004985  -0.008371  -0.017654   0.000166   0.000046
    154      -0.007147   0.014456   0.025645  -0.111778  -0.000180  -0.000041
    155      -0.005530   0.010399   0.017291   0.080047  -0.000539  -0.000229
    156       0.000208  -0.000590  -0.001184   0.016707  -0.000015  -0.000011
    157       0.001222  -0.002334  -0.004157   0.030616  -0.000012  -0.000014
    158      -0.003954   0.007758   0.013157   0.056520  -0.000438  -0.000191
    159      -0.006168   0.011916   0.020158   0.061628  -0.000555  -0.000237
    160       0.000991  -0.001803  -0.002827  -0.043574   0.000174   0.000074
    161       0.004540  -0.008441  -0.014052  -0.053763   0.000393   0.000175
    162       0.003399  -0.005969  -0.009737  -0.055311   0.000329   0.000152
    163       0.000647  -0.001460  -0.002858   0.049186  -0.000080  -0.000048
    164       0.000310  -0.000348  -0.000415  -0.011771   0.000021   0.000013
    165       0.010381  -0.019528  -0.033968   0.150326   0.000159   0.000024
    166      -0.005601   0.010727   0.018880  -0.102306  -0.000052  -0.000003
    167       0.004074  -0.007745  -0.013573   0.050536   0.000117   0.000049
    168       0.002486  -0.005270  -0.009211   0.004059   0.000166   0.000062
    169       0.003700  -0.005456  -0.008158  -0.020006   0.000042   0.000039
    170      -0.006707   0.012502   0.020957   0.017230  -0.000369  -0.000153
    171      -0.010643  -0.008941   0.003081   0.000026  -0.003567   0.056794
    172       0.027042   0.023634  -0.008330  -0.000065   0.007782  -0.092441
    173       0.021871   0.018304  -0.006277  -0.000041   0.011202  -0.067974
    174       0.009327   0.007588  -0.002510  -0.000008   0.011377  -0.005876
    175      -0.009574  -0.008014   0.002734   0.000016  -0.006573   0.025636
    176       0.001127   0.001136  -0.000339   0.000010   0.009800   0.032685
    177       0.005829   0.009240  -0.004141  -0.000095  -0.029999  -0.203451
    178      -0.000156   0.001288  -0.000760  -0.000026  -0.011123  -0.060791
    179      -0.002311  -0.001658   0.000497   0.000002  -0.004300  -0.007347
    180       0.003531   0.002871  -0.000961  -0.000004   0.003515  -0.003037
    181      -0.000578   0.000538  -0.000415  -0.000019  -0.008386  -0.043362
    182      -0.000800  -0.000252  -0.000011  -0.000004  -0.004027  -0.016885
    183       0.011797   0.007860  -0.002219   0.000020   0.025105   0.060641
    184      -0.000422   0.000375  -0.000292  -0.000012  -0.005860  -0.030286
    185      -0.000607  -0.000283   0.000046  -0.000000  -0.002065  -0.007725
    186       0.007095   0.006913  -0.002622  -0.000036  -0.007197  -0.069366
    187       0.017547   0.016282  -0.005994  -0.000071  -0.008091  -0.124301
    188      -0.019112  -0.018338   0.006877   0.000090   0.014602   0.164898
    189      -0.005398  -0.004420   0.001493   0.000008  -0.003980   0.007786
    190      -0.002274  -0.001581   0.000458  -0.000005  -0.005175  -0.012659
    191       0.020297   0.017023  -0.005856  -0.000037   0.010546  -0.050364
    192      -0.001248  -0.000931   0.000293   0.000000  -0.001813  -0.002627
    193       0.006551   0.006076  -0.002232  -0.000027  -0.002692  -0.046891
    194       0.005102   0.004080  -0.001369  -0.000005   0.003588  -0.005588
    195      -0.006578  -0.002656   0.000322  -0.000036  -0.019700  -0.081706
    196      -0.000701  -0.001077   0.000515   0.000021   0.008330   0.051435
    197      -0.011324  -0.005729   0.001247  -0.000024  -0.018029  -0.025378
    198      -0.007832  -0.004475   0.001112  -0.000020  -0.015273  -0.050857
    199      -0.001709  -0.002912   0.001390   0.000039   0.015761   0.066147
    200      -0.018338  -0.011935   0.003474  -0.000011  -0.019337  -0.040094
    201      -0.006815  -0.004863   0.001486  -0.000004  -0.009466  -0.019471
    202       0.015111   0.004435   0.000289   0.000123   0.065612   0.262007
    203       0.019025   0.005841   0.000249   0.000153   0.084254   0.341590
    204      -0.100935  -0.073453   0.022869   0.000024  -0.111238   0.007139
    205      -0.086833  -0.065675   0.020557  -0.000007  -0.133963  -0.102894
    206       0.144946   0.109305  -0.034721  -0.000038   0.170765   0.105905
    207       0.040437   0.030991  -0.010302  -0.000068   0.007737  -0.132396
    208       0.119071   0.085377  -0.025739   0.000099   0.205283   0.400028
    209       0.009410   0.006367  -0.001715   0.000024   0.028719   0.059206
    210       0.073802   0.059664  -0.019538  -0.000022   0.102802   0.110450
    211       0.423046   0.348580  -0.116479  -0.000473   0.435993  -0.428010
    212       0.102911   0.088787  -0.030176  -0.000130   0.120406  -0.095307
    213      -0.066456  -0.052887   0.016618  -0.000016  -0.135691   0.011807
    214      -0.085784  -0.072516   0.024955   0.000130  -0.055722   0.044034
    215       0.015571   0.015994  -0.005641  -0.000013   0.039082   0.005396
    216      -0.091453  -0.087101   0.032754   0.000305   0.047003   0.056154
    217      -0.065908  -0.059662   0.021846   0.000184   0.017400   0.038881
    218       0.030430   0.040258  -0.017870  -0.000285  -0.126310  -0.019522
    219       0.099941   0.073204  -0.023148  -0.000050   0.084085  -0.048094
    220       0.001801  -0.006259   0.003976   0.000102   0.050599   0.005449
    221      -0.101903  -0.069224   0.020246  -0.000040  -0.139985   0.042442
    222      -0.070268  -0.086003   0.035917   0.000442   0.124043  -0.065301
    223      -0.180802  -0.155129   0.058069   0.000557   0.239711  -0.173908
    224      -0.082270  -0.104470   0.043662   0.000525   0.121109  -0.078195
    225      -0.057002  -0.065875   0.027136   0.000323   0.097258  -0.049365
    226       0.052035   0.097320  -0.045359  -0.000711  -0.235318   0.034706
    227       0.078742   0.080906  -0.032490  -0.000388  -0.147222   0.101009
    228       0.018799  -0.019100   0.011450   0.000203  -0.035893  -0.002339
    229       0.094422   0.120790  -0.050274  -0.000605  -0.134700   0.039662
    230      -0.091226  -0.045085   0.013539   0.000093   0.196843  -0.009495
    231      -0.058023  -0.053882   0.021528   0.000258   0.144633  -0.010851
    232       0.049858   0.034187  -0.008150   0.000188   0.221639   0.085223
    233      -0.002954   0.007955  -0.005110  -0.000123  -0.061044  -0.004734
    234      -0.121402   0.037848  -0.035794  -0.000842   0.029897   0.009924
    235      -0.037444   0.191002  -0.105362  -0.001880  -0.293163   0.112386
    236       0.042553  -0.012312   0.011810   0.000308   0.015677   0.018597
    237       0.033655   0.060851  -0.028245  -0.000404  -0.106858   0.027341
    238      -0.022327   0.005431  -0.005190  -0.000094   0.021054  -0.002356
    239       0.090708   0.063896  -0.022787  -0.000284  -0.187298   0.040268
    240       0.017809  -0.002260   0.003501   0.000072  -0.016788   0.000567
    241      -0.017344  -0.004295   0.000531  -0.000010   0.018083  -0.004058
    242       0.031189  -0.112531   0.064078   0.000988   0.059454  -0.037360
    243       0.002091   0.040305  -0.020926  -0.000324  -0.049110   0.012280
    244      -0.012815   0.000624  -0.001717  -0.000038   0.012660  -0.002004
    245      -0.009058  -0.016852   0.010039   0.000167   0.020389  -0.015047
    246       0.044937  -0.003976   0.012084   0.000389   0.009112  -0.003139
    247      -0.161926   0.225816  -0.137448  -0.002091   0.107295  -0.028344
    248      -0.007691  -0.054575   0.024786   0.000237  -0.008026   0.001755
    249       0.039712  -0.117695   0.069366   0.001101   0.062653  -0.032850
    250       0.061596  -0.170879   0.100149   0.001605   0.026342  -0.021504
    251       0.053937  -0.043159   0.028305   0.000458  -0.077574   0.032278
    252       0.064233  -0.121828   0.075664   0.001328   0.023318  -0.016498
    253       0.070465  -0.029166   0.029106   0.000747  -0.026841   0.012049
    254       0.034259   0.178018  -0.081939  -0.000790  -0.084557   0.052269
    255       0.054963  -0.001709   0.005566  -0.000005  -0.075035   0.031020
    256       0.072033   0.120081  -0.053690  -0.000671  -0.149301   0.072739
    257      -0.040389  -0.151390   0.074392   0.000912   0.134204  -0.070370
    258       0.049159  -0.138414   0.081615   0.001486   0.027328  -0.022635
    259       0.175977  -0.125057   0.104828   0.002062  -0.025382  -0.000168
    260      -0.170508   0.071441  -0.081426  -0.001941  -0.008819   0.007601
    261      -0.023325   0.126016  -0.068704  -0.000738  -0.027390   0.022610
    262       0.034220  -0.106211   0.061131   0.000853   0.021899  -0.017996
    263      -0.018983  -0.065346   0.029554   0.000503   0.021993  -0.014694
    264       0.044911  -0.000205   0.009060  -0.000153  -0.013694   0.004691
    265      -0.064581   0.051647  -0.038190   0.000234   0.011085   0.002044
    266      -0.080402   0.053144  -0.042534   0.000027   0.011712   0.001272
    267      -0.027378   0.035674  -0.024277  -0.000545  -0.010305   0.006205
    268       0.022351   0.006287   0.002271   0.000616   0.004399   0.001040
    269      -0.017692   0.035395  -0.021017   0.000414   0.003775   0.003866
    270       0.155935  -0.032534   0.051088  -0.001075  -0.013502   0.001366
    271       0.182940  -0.021160   0.049558  -0.000749  -0.017283   0.005771
    272      -0.176051   0.045259  -0.059257  -0.000572   0.014300  -0.006947
    273       0.021441  -0.013430   0.010785  -0.000165  -0.000641  -0.001788
    274      -0.200447   0.089773  -0.089981   0.000800   0.019475   0.000048
    275       0.066256  -0.092834   0.059303  -0.000574  -0.013991  -0.005816
    276       0.025316  -0.017814   0.016996  -0.000396  -0.002989  -0.001654
    277       0.073671  -0.065118   0.033688   0.001547  -0.011655   0.004393
    278       0.230952  -0.132641   0.112542   0.000412  -0.027937   0.002213
    279       0.115859  -0.080353   0.056298   0.000240  -0.015604   0.001047
    280      -0.016660  -0.030484   0.016252   0.000499  -0.000862  -0.002714
    281      -0.115654   0.185506  -0.110786  -0.000538   0.026654   0.005895
    282       0.099309  -0.031004   0.044604   0.004150  -0.004270   0.008339
    283      -0.096135   0.029696  -0.034547   0.000283   0.012547  -0.002868
    284       0.059689  -0.081723   0.060031  -0.007136  -0.026249  -0.015623
    285      -0.143072   0.083742  -0.059216   0.001025   0.018310  -0.001610
    286      -0.098671   0.050800  -0.054201  -0.000622   0.012159  -0.001645
    287      -0.081326   0.039419  -0.038601  -0.000994   0.008423  -0.002708
    288      -0.011080  -0.006784  -0.029592  -0.002936  -0.001073  -0.001266
    289       0.042971  -0.044171  -0.026694  -0.004920  -0.008030  -0.000668
    290      -0.008298  -0.006984  -0.018266  -0.002445  -0.001591  -0.001882
    291      -0.017810   0.015601  -0.023402   0.000383   0.004316   0.002376
    292       0.045228  -0.032879  -0.020376  -0.002121  -0.004521   0.002616
    293       0.003434  -0.007740  -0.017132  -0.001361  -0.000678   0.000310
    294      -0.000699  -0.025597  -0.039837  -0.003526  -0.001140  -0.001453
    295       0.051323   0.024034   0.089069   0.007216  -0.002957   0.004806
    296      -0.061851  -0.044607  -0.148057  -0.013189   0.007741  -0.009715
    297       0.033520  -0.066701  -0.080392  -0.008558  -0.004616  -0.003160
    298      -0.039372  -0.012327  -0.063713  -0.005463   0.006372  -0.005183
    299      -0.076778   0.087403   0.082728   0.009596   0.008180   0.001833
    300      -0.005045  -0.050462  -0.091164  -0.007939   0.000391  -0.004861
    301      -0.082683   0.029233  -0.036258   0.002020   0.010760   0.000171
    302      -0.016980   0.052575   0.073286   0.007938   0.002401   0.004794
    303      -0.028927   0.005448  -0.016376  -0.001872   0.001837  -0.002834
    304       0.065619  -0.035460   0.002911  -0.002499  -0.007846   0.000814
    305       0.192471  -0.089779   0.036282  -0.004136  -0.021885   0.003689
    306       0.002096  -0.010979   0.001931  -0.003237  -0.003285  -0.004747
    307      -0.054031   0.117174   0.180548   0.013574   0.002726   0.001205
    308      -0.073059   0.229694   0.413118   0.029131  -0.000925   0.002521
    309      -0.016886   0.021148   0.013837   0.002561   0.002893   0.002044
    310       0.021862  -0.024061  -0.001951  -0.003815  -0.005046  -0.003932
    311      -0.016450   0.037468   0.053031   0.004391   0.001534   0.001529
    312       0.000214  -0.007815  -0.024174  -0.000489   0.001328   0.001097
    313      -0.017993   0.038542   0.075721   0.002272  -0.001000  -0.001478
    314       0.003739   0.000076   0.000354   0.000774  -0.000081   0.000419
    315      -0.012870   0.028163   0.039641   0.003189   0.001143   0.000982
    316       0.003010  -0.039748  -0.072844  -0.005519   0.000633  -0.001173
    317      -0.007559   0.034755   0.062447   0.004153  -0.000305   0.000539
    318       0.001573   0.067761   0.136332   0.004845  -0.002718   0.002119
    319       0.001565   0.015001   0.010439   0.007294   0.002649   0.004604
    320       0.003801  -0.038256  -0.071910  -0.004239   0.000789  -0.001185
    321       0.025066  -0.051528  -0.105013  -0.001844   0.002675   0.004053
    322       0.026818  -0.014274  -0.015217  -0.002332  -0.001445   0.002167
    323      -0.012024  -0.018476  -0.046722   0.000353   0.002236  -0.000928
    324      -0.022414   0.054313   0.096302   0.009318  -0.000594  -0.000425
    325      -0.003699   0.019688   0.045997   0.000735  -0.002317  -0.001974
    326      -0.005880   0.008298   0.005197   0.001993   0.001593   0.001490
    327       0.017325  -0.056897  -0.100128  -0.002992   0.000444  -0.000689
    328      -0.017229  -0.003775  -0.028690   0.005986   0.003300   0.000327
    329      -0.005036   0.029368   0.058212   0.000918  -0.001188   0.000063
    330      -0.002095   0.012885   0.023193   0.003345  -0.000304   0.000196
    331      -0.015165   0.068728   0.148416  -0.000789  -0.005439  -0.003345
    332      -0.014226   0.145740   0.312796   0.003288  -0.010921  -0.003551
    333      -0.002374  -0.003559  -0.002989  -0.002561  -0.000475  -0.000881
    334       0.001439   0.009438   0.017705   0.000767  -0.000280   0.000349
    335      -0.000074   0.009673   0.024389  -0.000940  -0.001214  -0.000685
    336      -0.003127  -0.010565  -0.024858   0.000838   0.001089   0.000018
    337       0.000179   0.013763   0.033703  -0.003320  -0.001644  -0.000868
    338       0.000692   0.000608   0.000727   0.001537   0.000059   0.000174
    339       0.000178   0.007782   0.021689  -0.001301  -0.001343  -0.000961
    340      -0.002580  -0.009602  -0.023431  -0.001470   0.001008   0.000237
    341       0.001708   0.011075   0.026520   0.000132  -0.001156  -0.000358
    342       0.022538  -0.020756  -0.021604  -0.013271  -0.001431  -0.000372
    343      -0.014780   0.048304   0.089052   0.002360  -0.001695   0.000131
    344      -0.008002  -0.006410  -0.022808   0.004131   0.001640   0.000352
    345      -0.022393   0.028856   0.036730   0.004227   0.001169   0.000937
    346       0.010077  -0.030766  -0.061803  -0.003646   0.001875   0.001330
    347      -0.016168   0.027826   0.046160   0.007405  -0.000400  -0.000468
    348      -0.009314   0.040669   0.081261   0.012630  -0.002337  -0.000769
    349       0.017472  -0.027544  -0.040753   0.008677  -0.000346  -0.000383
    350      -0.014886   0.034839   0.061212  -0.005146  -0.000886  -0.000192
    351       0.012001  -0.045511  -0.090562   0.008875   0.002631   0.001085
    352      -0.020740   0.032990   0.050998   0.025038   0.000133   0.000102
    353       0.002339   0.011132   0.028159  -0.009952  -0.001467  -0.000581
    354       0.007745  -0.009052  -0.011852  -0.003811  -0.000321  -0.000058
    355       0.027588  -0.036755  -0.048527  -0.019011  -0.001347  -0.001064
    356       0.061641  -0.078065  -0.104011  -0.024452  -0.002577  -0.001446
    357      -0.000642  -0.001146  -0.003025   0.010340   0.000216   0.000110
    358       0.003087  -0.004030  -0.005736  -0.005218  -0.000080  -0.000038
    359       0.010731  -0.017955  -0.028367  -0.001547   0.000136  -0.000015
    360      -0.011163   0.019481   0.032171  -0.000696  -0.000346  -0.000246
    361       0.007253  -0.012342  -0.019946   0.002976   0.000173   0.000146
    362       0.004305  -0.007507  -0.012022  -0.002719   0.000060  -0.000045
    363       0.017489  -0.032382  -0.052724  -0.006382   0.000423  -0.000102
    364      -0.012610   0.021563   0.034303   0.007457  -0.000183   0.000106
    365       0.008993  -0.015335  -0.024477  -0.003544   0.000143  -0.000014
    366       0.005041  -0.009678  -0.016192  -0.016515   0.000254   0.000022
    367      -0.005426   0.012097   0.021445  -0.027906  -0.000357  -0.000168
    368      -0.045851   0.091112   0.155906  -0.060798  -0.002312  -0.000862
    369       0.041789  -0.089673  -0.157242   0.018709   0.002990   0.001038
    370      -0.011450   0.015768   0.022544  -0.029518   0.000391   0.000174
    371       0.049049  -0.103786  -0.180798   0.018181   0.003239   0.001077
    372       0.025269  -0.049001  -0.083711   0.007718   0.001368   0.000734
    373      -0.003520   0.009785   0.017723   0.015049  -0.000425   0.000025
    374      -0.000530   0.004346   0.008789   0.006977  -0.000285   0.000062
    375      -0.027168   0.055843   0.096420   0.019068  -0.001760  -0.000663
    376      -0.032483   0.065231   0.111634  -0.019458  -0.001737  -0.000597
    377       0.000453  -0.001429  -0.003252  -0.070728   0.000474   0.000340
    378       0.005603   0.000607   0.008216  -0.308239   0.000013   0.000079
    379      -0.018961   0.038285   0.065992  -0.020345  -0.001081  -0.000448
    380      -0.021160   0.051678   0.094243  -0.119334  -0.001899  -0.000695
    381      -0.003893   0.007610   0.013059  -0.033588  -0.000095  -0.000019
    382      -0.002434   0.001032   0.000758   0.034451  -0.000156  -0.000178
    383      -0.000784   0.000612   0.000638   0.041463  -0.000134  -0.000061
    384      -0.005484   0.006722   0.009798   0.016395  -0.000067  -0.000070
    385       0.016487  -0.031601  -0.054397   0.033173   0.000916   0.000378
    386      -0.008080   0.020114   0.037328  -0.059343  -0.000852  -0.000331
    387       0.008925  -0.022715  -0.040886  -0.175759   0.001596   0.000673
    388       0.007966  -0.015081  -0.026094   0.059935   0.000302   0.000117
    389      -0.016712   0.033369   0.057891  -0.009770  -0.001113  -0.000444
    390      -0.008619   0.019524   0.034749   0.067375  -0.001035  -0.000437
    391      -0.032575   0.068599   0.119635   0.085863  -0.002658  -0.001031
    392       0.019135  -0.038781  -0.066902  -0.013970   0.001246   0.000459
    393       0.005467  -0.009415  -0.016555   0.244539  -0.000532  -0.000294
    394       0.030816  -0.059195  -0.105098   0.675589   0.000049  -0.000102
    395      -0.016413   0.033095   0.057207   0.082897  -0.001422  -0.000595
    396      -0.008568   0.016798   0.028342   0.127491  -0.000916  -0.000397
    397       0.006892  -0.013453  -0.023347   0.029621   0.000368   0.000138
    398       0.015578  -0.030743  -0.052223  -0.182091   0.001543   0.000668
    399       0.003271  -0.006934  -0.012756   0.100200  -0.000003  -0.000020
    400       0.000625  -0.000919  -0.001515   0.015865  -0.000033  -0.000024
    401      -0.000868   0.002134   0.004734  -0.161401   0.000338   0.000176
    402      -0.003181   0.005561   0.009573  -0.063880   0.000042   0.000031
    403       0.004135  -0.007878  -0.013822   0.065370   0.000070   0.000008
    404       0.008620  -0.016412  -0.028370   0.058668   0.000348   0.000132
    405       0.003686  -0.006464  -0.010183  -0.167493   0.000712   0.000353
    406      -0.006336   0.012089   0.021178  -0.086019  -0.000160  -0.000055
    407       0.002373  -0.004317  -0.007149  -0.058870   0.000329   0.000166
    408      -0.006593   0.013502   0.024847  -0.233695   0.000141   0.000097
    409      -0.001652   0.003051   0.005234  -0.021810  -0.000016  -0.000002
    410      -0.002356   0.004875   0.008954  -0.095906   0.000103   0.000070
    411       0.001181  -0.000774  -0.000483  -0.033507   0.000036   0.000030
    412       0.035165  -0.069864  -0.119979  -0.021042   0.002160   0.000891
    413      -0.014164   0.028502   0.049092   0.002243  -0.000884  -0.000349
    414      -0.006057   0.013408   0.023860  -0.019101  -0.000452  -0.000175
    415      -0.000332   0.000605   0.001269   0.025383  -0.000184  -0.000076
    416       0.009991  -0.020193  -0.035123  -0.015841   0.000747   0.000315
    417      -0.003425   0.008524   0.015592  -0.028653  -0.000279  -0.000096
    418      -0.001757   0.008292   0.017006  -0.070639  -0.000393  -0.000104
    419       0.011944  -0.027109  -0.048541   0.040179   0.000945   0.000353
                150        151        152        153        154        155    
      0       0.000120   0.000005   0.002081  -0.000905  -0.003030   0.001177
      1       0.000504   0.000041   0.000235   0.000131   0.000530  -0.000236
      2       0.001235   0.000101   0.005107  -0.001735  -0.005610   0.002116
      3       0.001314   0.000124   0.003644  -0.000958  -0.002940   0.001055
      4      -0.002281  -0.000197  -0.005548   0.001391   0.004226  -0.001501
      5      -0.001801  -0.000175  -0.003975   0.000893   0.002656  -0.000924
      6      -0.001009  -0.000074  -0.004879   0.001814   0.005964  -0.002289
      7      -0.001099  -0.000117  -0.001503   0.000035  -0.000159   0.000156
      8      -0.002388  -0.000179  -0.008198   0.002687   0.008638  -0.003244
      9       0.000068   0.000016  -0.000122   0.000168   0.000632  -0.000272
     10       0.001291   0.000141   0.001101   0.000190   0.000887  -0.000427
     11       0.000790   0.000066   0.002204  -0.000626  -0.001960   0.000717
     12      -0.000430  -0.000070   0.001198  -0.000876  -0.003087   0.001254
     13       0.000198   0.000019   0.000440  -0.000106  -0.000329   0.000119
     14       0.000186   0.000018   0.000415  -0.000092  -0.000274   0.000094
     15      -0.000815  -0.000040  -0.004977   0.001948   0.006411  -0.002457
     16       0.000183  -0.000029   0.004195  -0.001749  -0.005703   0.002162
     17      -0.001324  -0.000118  -0.004755   0.001655   0.005463  -0.002109
     18       0.000536   0.000045   0.001912  -0.000641  -0.002087   0.000793
     19       0.000879   0.000119   0.000021   0.000226   0.000686  -0.000232
     20       0.000338   0.000032   0.000093   0.000041   0.000137  -0.000052
     21      -0.000296  -0.000035  -0.000468   0.000111   0.000376  -0.000151
     22      -0.000352  -0.000037  -0.001186   0.000386   0.001261  -0.000481
     23       0.001040   0.000120   0.002102  -0.000562  -0.001855   0.000721
     24       0.001204   0.000093   0.001594  -0.000084   0.000012  -0.000101
     25      -0.001718  -0.000138  -0.002819   0.000451   0.001169  -0.000342
     26      -0.000229  -0.000056  -0.001315   0.000463   0.001554  -0.000603
     27       0.000624   0.000058   0.000770   0.000045   0.000354  -0.000209
     28       0.000570   0.000085   0.001754  -0.000556  -0.001853   0.000720
     29       0.001990   0.000196   0.003614  -0.000706  -0.002049   0.000693
     30      -0.001000  -0.000195  -0.005922   0.001570   0.004708  -0.001635
     31      -0.000120  -0.000152   0.001553  -0.000902  -0.002957   0.001121
     32      -0.000714  -0.000051  -0.000410   0.000245   0.000995  -0.000449
     33      -0.004423   0.000022  -0.010036   0.002923   0.008777  -0.003063
     34       0.000125   0.000317  -0.001352   0.001405   0.004847  -0.001923
     35      -0.002838  -0.000285  -0.010277   0.002916   0.008948  -0.003200
     36       0.002228   0.000115   0.011752  -0.003747  -0.011514   0.004087
     37      -0.002665  -0.000315  -0.015876   0.004386   0.012952  -0.004395
     38       0.000075  -0.000030  -0.000753  -0.000151  -0.000854   0.000443
     39       0.001872   0.000340   0.011663  -0.003553  -0.011000   0.003942
     40      -0.001244   0.000850   0.002886   0.000394   0.001511  -0.000616
     41       0.002586  -0.000571   0.001096  -0.000517  -0.001262   0.000334
     42       0.001037  -0.001705  -0.016403   0.003622   0.011086  -0.003949
     43       0.000188  -0.000286  -0.003880   0.001488   0.004959  -0.001898
     44       0.000972   0.000760   0.013395  -0.003588  -0.010941   0.003866
     45      -0.002255   0.002980   0.019046  -0.002356  -0.006533   0.002145
     46       0.002030   0.000154   0.027849  -0.012881  -0.042371   0.015928
     47      -0.001087  -0.001618  -0.020052   0.004385   0.013100  -0.004563
     48      -0.004095   0.000306  -0.021262   0.008522   0.026978  -0.009802
     49       0.002374  -0.000980  -0.010120   0.004781   0.016711  -0.006623
     50      -0.001263   0.000838   0.007938  -0.001379  -0.003907   0.001277
     51       0.001512  -0.004039  -0.034238   0.006480   0.019154  -0.006606
     52      -0.004403  -0.003198  -0.075442   0.026591   0.084960  -0.031228
     53       0.000969  -0.001665  -0.014054   0.002408   0.006780  -0.002177
     54       0.001503   0.002755   0.045594  -0.015376  -0.049343   0.018176
     55      -0.001892   0.003451   0.033066  -0.009229  -0.029663   0.011022
     56       0.005471  -0.006729  -0.035572   0.003746   0.010376  -0.003309
     57      -0.005287   0.005239   0.022082  -0.002055  -0.006534   0.002424
     58       0.000657  -0.002032  -0.015742   0.002886   0.008295  -0.002721
     59      -0.013197   0.011871   0.037572   0.003228   0.013604  -0.005997
     60       0.011592  -0.004743   0.000505   0.003676   0.019468  -0.009763
     61       0.000999   0.004097   0.025186   0.003403   0.018819  -0.009665
     62       0.018338  -0.017883  -0.064321  -0.000523  -0.006393   0.003847
     63       0.001818  -0.004950  -0.053496   0.015349   0.048023  -0.017180
     64      -0.001168  -0.003599  -0.034310   0.003338   0.004465   0.000577
     65      -0.006398   0.010061   0.044755   0.002298   0.012664  -0.006304
     66      -0.010020   0.003858  -0.010370  -0.002417  -0.018710   0.010532
     67       0.023456  -0.024866  -0.064431  -0.017444  -0.068633   0.029485
     68      -0.013392   0.013353   0.052964   0.001340   0.013791  -0.008255
     69      -0.008588   0.004445   0.011465  -0.006975  -0.027933   0.012056
     70      -0.001981   0.002903   0.034564  -0.002094   0.005108  -0.005750
     71       0.027658  -0.027682  -0.045431  -0.017036  -0.054324   0.020383
     72       0.027279  -0.023392  -0.008583  -0.013382  -0.030427   0.007778
     73      -0.024148   0.018078   0.006550   0.004392   0.000893   0.003469
     74      -0.025075   0.018708   0.012271   0.003431  -0.000153   0.003472
     75      -0.021383   0.022826   0.016427   0.007030   0.011539  -0.002057
     76       0.022010  -0.020765  -0.040387   0.000598   0.005708  -0.001580
     77       0.047783  -0.034466   0.014589  -0.018775  -0.033647   0.003269
     78       0.004397   0.000535   0.014586   0.007278   0.034495  -0.016648
     79      -0.004669   0.000990  -0.024627  -0.000052  -0.012674   0.007952
     80      -0.038821   0.034841   0.004262   0.028316   0.071838  -0.020241
     81       0.036806  -0.035109   0.007316  -0.010719  -0.004771  -0.005670
     82       0.023936  -0.017921   0.044133  -0.011003  -0.003980  -0.008572
     83      -0.072609   0.046706  -0.010838   0.007905  -0.003811   0.011695
     84      -0.020230   0.011070  -0.018832   0.001400  -0.010876   0.010026
     85      -0.009535  -0.013500   0.019894  -0.011407   0.003197  -0.011465
     86       0.032945  -0.044274  -0.000811  -0.017217  -0.013800  -0.006163
     87       0.020871   0.025604  -0.006237   0.018674   0.009388   0.008410
     88       0.009797   0.023398   0.004583   0.012728   0.016186  -0.002024
     89      -0.001713   0.021383  -0.006076   0.009013   0.002423   0.004829
     90      -0.068639  -0.016399  -0.036835  -0.028470  -0.051458   0.007945
     91      -0.013488  -0.038063  -0.007033  -0.015661  -0.005466  -0.006707
     92       0.016934  -0.028791   0.039820   0.001123   0.037610  -0.018608
     93       0.010608  -0.016443   0.025789  -0.006309   0.008690  -0.013115
     94       0.028539   0.018889  -0.020774   0.018364  -0.003180   0.016024
     95      -0.035054   0.036353  -0.031986   0.005171  -0.026221   0.018544
     96       0.064682   0.001321   0.027356   0.020313   0.037475  -0.005529
     97      -0.036133   0.024957  -0.002093  -0.007988  -0.010521  -0.000895
     98       0.024282   0.058502  -0.024168   0.002405  -0.034552   0.012775
     99       0.030481  -0.004111   0.012672   0.011448   0.023100  -0.002375
    100      -0.035638  -0.015173  -0.004110  -0.012140  -0.008408  -0.004494
    101      -0.005962  -0.034792   0.009748  -0.007170   0.014995  -0.008604
    102      -0.015487   0.001465  -0.003665   0.000127  -0.003375  -0.000855
    103       0.072249   0.001550   0.016277   0.017387   0.028448   0.000496
    104      -0.031084   0.007109  -0.010224  -0.010214  -0.017585   0.000033
    105      -0.074474   0.007269  -0.032957  -0.025338  -0.038257   0.012582
    106      -0.034390   0.011222  -0.019418   0.002116  -0.026496   0.006683
    107       0.043165   0.014550   0.011051   0.024407   0.016616   0.009510
    108       0.014777   0.000296   0.003469   0.018326  -0.006270  -0.011949
    109       0.001533   0.010694  -0.002480   0.000578  -0.007069  -0.003009
    110       0.007351   0.026758  -0.007296  -0.005604  -0.008112   0.003379
    111      -0.005776  -0.007940   0.001771  -0.005958   0.003064  -0.002662
    112       0.017371  -0.031914   0.018520  -0.019554   0.028747  -0.011033
    113      -0.057573  -0.060619   0.002471  -0.040455   0.001847  -0.029927
    114      -0.002053   0.000599  -0.000302  -0.007364   0.005328   0.007562
    115       0.008298   0.007570   0.000410   0.016802  -0.000108   0.008574
    116       0.010790   0.014019  -0.001650   0.025627  -0.003768   0.017332
    117       0.011268  -0.002229   0.004999   0.014208   0.000233  -0.008133
    118      -0.011217  -0.005575  -0.001170  -0.012855   0.003850   0.004429
    119      -0.002419  -0.009839   0.002568   0.002156   0.001110  -0.004117
    120      -0.002898   0.012592  -0.006764  -0.045726   0.018238   0.032432
    121      -0.006137   0.012194  -0.007693   0.004752  -0.019304  -0.017307
    122       0.018106   0.023775  -0.002617  -0.024114   0.001177  -0.011477
    123      -0.010878  -0.016845   0.002926   0.076727  -0.046289  -0.061223
    124      -0.013488  -0.021013   0.003325   0.035222  -0.022751  -0.036041
    125      -0.015328  -0.021087   0.002978  -0.038322   0.021403   0.014099
    126      -0.003734  -0.003324  -0.000089   0.007380  -0.001620   0.002432
    127       0.006200  -0.004900   0.004758  -0.005200   0.028303   0.051203
    128      -0.009573  -0.024979   0.007034   0.083870  -0.005783   0.033566
    129       0.004299   0.008189  -0.001832  -0.032534   0.015966   0.017779
    130       0.011392   0.020636  -0.004115  -0.080082   0.039744   0.048806
    131       0.011241   0.023444  -0.006055  -0.004345  -0.027716  -0.056973
    132       0.003946   0.003379   0.000492  -0.041548   0.031033   0.047055
    133       0.001675   0.003483  -0.000864  -0.014018   0.009054   0.013453
    134       0.001561   0.000891   0.000197   0.012506  -0.004848  -0.002390
    135       0.008664   0.013782  -0.002543  -0.038994   0.017118   0.007969
    136      -0.010162  -0.012929   0.002047  -0.017845   0.017332   0.022489
    137      -0.023947  -0.037767   0.007718  -0.027731   0.041616   0.057384
    138       0.010622   0.017776  -0.004029   0.023682  -0.029513  -0.036600
    139      -0.014336  -0.022094   0.003497   0.100896  -0.064268  -0.095108
    140      -0.005316  -0.012213   0.003199   0.033118  -0.003605   0.012967
    141      -0.012936  -0.025366   0.006208   0.035509   0.010680   0.062762
    142       0.004215   0.001116   0.001134  -0.004832   0.018618   0.046533
    143       0.014987   0.023761  -0.004889   0.021837  -0.027830  -0.020503
    144      -0.004598  -0.005443   0.000600  -0.019778   0.004924  -0.031824
    145       0.012807   0.018522  -0.003209  -0.022747   0.008544   0.012812
    146       0.013678   0.023529  -0.005175  -0.019878  -0.009080  -0.026048
    147      -0.000344  -0.002077   0.000991   0.039626  -0.008522   0.040883
    148      -0.006599  -0.009470   0.001448  -0.020273   0.007672  -0.027610
    149      -0.005740  -0.006709   0.001049   0.013912  -0.002222   0.020747
    150       0.004085   0.005107  -0.000689   0.010321  -0.002760   0.020194
    151      -0.001983  -0.003955   0.001137   0.018792  -0.000829   0.029035
    152      -0.022185  -0.036952   0.007936   0.039391   0.006746   0.028190
    153      -0.002495  -0.002185  -0.000050  -0.024857   0.005151  -0.035640
    154       0.005031   0.011111  -0.002580  -0.006601  -0.005433  -0.010890
    155       0.011285   0.016293  -0.003295  -0.028173   0.001399  -0.024334
    156       0.000218  -0.000153   0.000068  -0.002772   0.001164  -0.002853
    157      -0.000024  -0.000736   0.000210   0.000526   0.000644   0.002246
    158       0.009734   0.015316  -0.003380  -0.035238   0.002167  -0.035120
    159       0.012204   0.018780  -0.003986  -0.033695   0.000712  -0.031364
    160      -0.003489  -0.004615   0.000901   0.009076  -0.000982   0.007015
    161      -0.008504  -0.012488   0.002578   0.023654  -0.001230   0.022753
    162      -0.007197  -0.010652   0.002315   0.030207  -0.003322   0.031865
    163       0.001372   0.001025  -0.000142  -0.005825   0.001821  -0.004266
    164      -0.000390  -0.000057  -0.000074  -0.001062  -0.000208  -0.002155
    165      -0.004564  -0.010012   0.002160   0.000538   0.005463   0.003809
    166       0.002193   0.005936  -0.001446  -0.005885  -0.002608  -0.010384
    167      -0.003724  -0.007920   0.002001   0.022746  -0.000617   0.029376
    168      -0.003738  -0.005838   0.001064   0.007883  -0.003692  -0.009492
    169      -0.000187   0.003720  -0.001612   0.009617  -0.015915  -0.018921
    170       0.007807   0.009740  -0.001278  -0.020050   0.014349   0.025875
    171       0.000178   0.000107  -0.001094   0.000687   0.002277  -0.000873
    172       0.000088  -0.000015   0.004824  -0.001813  -0.005733   0.002104
    173       0.000281  -0.000051   0.003904  -0.001567  -0.005022   0.001871
    174       0.000665   0.000027   0.003611  -0.001407  -0.004632   0.001774
    175      -0.000261   0.000031  -0.002163   0.000906   0.002956  -0.001121
    176       0.000869   0.000114   0.003652  -0.001257  -0.004120   0.001573
    177      -0.002832  -0.000308  -0.002943  -0.000232  -0.001389   0.000745
    178      -0.000975  -0.000101  -0.001514   0.000171   0.000376  -0.000080
    179      -0.000294  -0.000019  -0.001024   0.000332   0.001055  -0.000392
    180       0.000203   0.000018   0.001314  -0.000544  -0.001837   0.000722
    181      -0.000726  -0.000075  -0.001237   0.000173   0.000429  -0.000116
    182      -0.000328  -0.000030  -0.000706   0.000152   0.000442  -0.000150
    183       0.001817   0.000150   0.005628  -0.001708  -0.005419   0.002010
    184      -0.000505  -0.000052  -0.000840   0.000112   0.000267  -0.000068
    185      -0.000160  -0.000014  -0.000357   0.000079   0.000229  -0.000078
    186      -0.000797  -0.000097  -0.000818   0.000111   0.000385  -0.000162
    187      -0.001114  -0.000147   0.000178  -0.000385  -0.001206   0.000430
    188       0.001725   0.000216   0.001008   0.000073   0.000172  -0.000025
    189      -0.000211  -0.000014  -0.001397   0.000500   0.001603  -0.000599
    190      -0.000388  -0.000038  -0.001366   0.000444   0.001439  -0.000544
    191       0.000414   0.000011   0.004362  -0.001654  -0.005332   0.002000
    192      -0.000129  -0.000010  -0.000535   0.000192   0.000633  -0.000244
    193      -0.000407  -0.000059   0.000078  -0.000147  -0.000449   0.000155
    194       0.000205   0.000014   0.001301  -0.000494  -0.001631   0.000629
    195      -0.001508  -0.000136  -0.001931  -0.000085  -0.000780   0.000471
    196       0.000860   0.000132   0.002395  -0.000591  -0.001846   0.000674
    197      -0.000803   0.000088   0.001231  -0.000917  -0.003465   0.001483
    198      -0.001113  -0.000096  -0.001780   0.000050  -0.000245   0.000236
    199       0.001222   0.000067   0.002298  -0.000686  -0.002219   0.000839
    200      -0.001181  -0.000079  -0.000903  -0.000733  -0.003242   0.001538
    201      -0.000671  -0.000057  -0.001833   0.000352   0.000911  -0.000261
    202       0.005004   0.000400   0.007875  -0.000864  -0.001616   0.000196
    203       0.006535   0.000545   0.010781  -0.001263  -0.002505   0.000386
    204      -0.005802   0.000126  -0.016803   0.004414   0.012411  -0.003985
    205      -0.008197  -0.000480  -0.031121   0.010032   0.031458  -0.011494
    206       0.010418   0.000758   0.038617  -0.010791  -0.032412   0.011312
    207      -0.000679  -0.000163  -0.000562   0.000145   0.000648  -0.000289
    208       0.014303   0.001192   0.044733  -0.012077  -0.036530   0.012875
    209       0.001994   0.000083   0.005898  -0.001842  -0.005744   0.002083
    210       0.007129   0.000452   0.026157  -0.007609  -0.023152   0.008189
    211       0.024451   0.000684   0.124699  -0.039330  -0.119137   0.041553
    212       0.007330   0.000221   0.038406  -0.012407  -0.037888   0.013318
    213      -0.007446   0.001430  -0.014736   0.006384   0.019599  -0.006928
    214      -0.003941  -0.000443  -0.020190   0.005116   0.014777  -0.004926
    215       0.002627  -0.000186   0.009783  -0.003772  -0.011830   0.004277
    216       0.000009  -0.002907  -0.031085   0.005323   0.014768  -0.004746
    217      -0.000432  -0.001609  -0.018123   0.002903   0.007750  -0.002377
    218      -0.004127   0.003652   0.023329  -0.002710  -0.007380   0.002362
    219       0.004192  -0.000708   0.004369  -0.000091   0.001414  -0.001098
    220       0.001637  -0.001488  -0.011477   0.002338   0.007231  -0.002605
    221      -0.006344   0.002094   0.002792  -0.000560  -0.003170   0.001654
    222       0.001313  -0.006580  -0.063651   0.013443   0.040466  -0.014197
    223       0.007935  -0.008235  -0.022043  -0.007966  -0.029869   0.012186
    224      -0.000529  -0.007380  -0.083170   0.019152   0.058288  -0.020637
    225       0.001449  -0.004541  -0.039241   0.007128   0.020808  -0.007100
    226      -0.004196   0.010494   0.105196  -0.025048  -0.077192   0.027614
    227      -0.003770   0.006939   0.048606  -0.006894  -0.019493   0.006502
    228      -0.005631  -0.004364  -0.086461   0.027041   0.084769  -0.030641
    229      -0.000526   0.009109   0.093305  -0.019168  -0.056164   0.019111
    230       0.012195   0.001266   0.094012  -0.037370  -0.120130   0.044325
    231       0.005289  -0.000933   0.023952  -0.014038  -0.046952   0.017891
    232       0.011360  -0.003293   0.001444  -0.002455  -0.006301   0.001756
    233      -0.001579   0.000645   0.001415   0.001465   0.005464  -0.002253
    234       0.021636   0.006983   0.260827  -0.100502  -0.324403   0.120364
    235       0.014718   0.028152   0.457413  -0.141616  -0.448049   0.163574
    236      -0.004330  -0.005989  -0.108435   0.034878   0.110536  -0.040362
    237       0.003300  -0.004431  -0.028156   0.008544   0.029616  -0.011618
    238       0.002293   0.002355   0.038211  -0.010795  -0.032815   0.011453
    239      -0.006916  -0.000314  -0.051948   0.024517   0.081870  -0.031103
    240      -0.003704   0.001977  -0.003098   0.003876   0.012285  -0.004436
    241      -0.000501   0.004403   0.043679  -0.010681  -0.032725   0.011530
    242      -0.027300   0.022368   0.068762  -0.002544  -0.011210   0.005311
    243       0.004033  -0.000796   0.016679  -0.004771  -0.012631   0.003757
    244       0.001131   0.001226   0.020115  -0.005894  -0.018228   0.006480
    245      -0.013081   0.022001   0.140616  -0.021442  -0.061222   0.020070
    246      -0.020848   0.021212   0.050131   0.019958   0.074862  -0.031062
    247       0.075755  -0.055317  -0.139175   0.002462   0.015543  -0.008583
    248      -0.003505  -0.000503   0.002832  -0.013459  -0.050276   0.020817
    249      -0.035669   0.031332   0.086375   0.009253   0.037551  -0.016401
    250      -0.057793   0.049789   0.143494   0.006739   0.028787  -0.012903
    251      -0.020529   0.013234   0.024961  -0.001247  -0.009793   0.005660
    252      -0.047202   0.036100   0.055970   0.022524   0.074981  -0.028272
    253      -0.038665   0.032423   0.046437   0.030409   0.108374  -0.043378
    254      -0.003100   0.013363   0.032808   0.030669   0.122186  -0.052974
    255       0.002164  -0.009049  -0.054751   0.001125  -0.007056   0.006483
    256       0.007348  -0.008641  -0.055148   0.013100   0.042175  -0.015356
    257      -0.012197   0.010501   0.058627  -0.015497  -0.056074   0.022993
    258      -0.056421   0.046543   0.102585   0.006198   0.009445   0.000087
    259      -0.113487   0.120951   0.406434   0.051587   0.238898  -0.112370
    260       0.118864  -0.132022  -0.430397  -0.076672  -0.339118   0.155896
    261      -0.001623   0.012206  -0.004865   0.029490   0.098890  -0.038766
    262      -0.016421   0.006326   0.028972  -0.016204  -0.056389   0.022972
    263      -0.007682  -0.001533  -0.013319  -0.015810  -0.064005   0.027886
    264       0.011806  -0.007939   0.024876  -0.004791   0.000802  -0.004646
    265      -0.043642   0.042172   0.006234   0.032421   0.081792  -0.024853
    266      -0.028075   0.026740  -0.020379   0.022869   0.050524  -0.013109
    267       0.025874  -0.021936  -0.036887  -0.008153  -0.023700   0.007734
    268      -0.050989   0.047981   0.054414   0.029902   0.087403  -0.029865
    269      -0.048605   0.044898   0.019640   0.030599   0.079702  -0.024440
    270       0.116675  -0.099299  -0.032690  -0.026706  -0.021067  -0.008842
    271       0.091989  -0.082851  -0.069044  -0.015767  -0.010275  -0.004593
    272      -0.008499   0.020622   0.109355  -0.013261  -0.013623  -0.007830
    273       0.013210  -0.007285   0.021700  -0.003844  -0.002705  -0.001862
    274      -0.131016   0.116863   0.045344   0.033281   0.038108   0.003027
    275       0.072708  -0.054581   0.063860  -0.033415  -0.058101   0.006374
    276       0.042626  -0.033397   0.020963  -0.008106   0.007737  -0.012317
    277      -0.109005   0.076189  -0.056636  -0.001008  -0.090495   0.060180
    278       0.036642  -0.036087   0.012161  -0.011210  -0.013155   0.001983
    279       0.000275  -0.003434  -0.001156  -0.011527  -0.039684   0.017282
    280      -0.006478  -0.000805   0.017823  -0.009909  -0.028864   0.008732
    281      -0.031552   0.038788  -0.035348   0.055548   0.152891  -0.049521
    282      -0.221972   0.131926  -0.049841   0.019217  -0.027513   0.044049
    283      -0.048490   0.047833   0.046539   0.013507   0.024739  -0.006046
    284       0.541683  -0.397813   0.083254  -0.102516  -0.030859  -0.081420
    285      -0.046656   0.008101   0.029778  -0.007595   0.032878  -0.030835
    286      -0.009556   0.014229   0.021117   0.002961   0.027201  -0.018273
    287       0.034915  -0.018479   0.028118  -0.001127   0.028181  -0.021466
    288       0.063047   0.010900  -0.001354   0.022886   0.014854   0.008688
    289       0.094668   0.034858  -0.016704   0.044086   0.012214   0.029012
    290       0.072542  -0.012174   0.007244   0.012703   0.014158   0.000753
    291      -0.066792   0.056340  -0.022805   0.012470  -0.003611   0.012153
    292      -0.019171   0.075587  -0.040202   0.031413  -0.015299   0.035209
    293       0.009019   0.024267  -0.010889   0.013004  -0.000939   0.010453
    294       0.051947   0.032366  -0.005901   0.018404  -0.008584   0.014427
    295      -0.115670  -0.062598  -0.025660  -0.050229  -0.030076  -0.014561
    296       0.199590   0.096219   0.112432   0.085792   0.139697  -0.018277
    297       0.130202   0.056852   0.005393   0.038283   0.015727   0.014890
    298       0.080928   0.053317   0.068994   0.048280   0.081265  -0.012066
    299      -0.135387  -0.075565   0.016126  -0.045028  -0.005652  -0.025214
    300       0.128478   0.045549   0.031916   0.025980   0.022865  -0.005253
    301      -0.101645   0.040163  -0.000382  -0.031256  -0.051626  -0.004353
    302      -0.151732  -0.019123  -0.036444  -0.028288  -0.043235   0.009841
    303       0.059757  -0.010475   0.037419   0.019015   0.047977  -0.011753
    304       0.055794   0.016311  -0.023446   0.027827   0.006888   0.019225
    305       0.106421   0.011233  -0.076731   0.040389  -0.014253   0.044583
    306       0.149836  -0.027508   0.058935   0.059477   0.105353  -0.011081
    307      -0.088999  -0.179409   0.050038  -0.024480   0.075364  -0.037469
    308      -0.141831  -0.421837   0.089470  -0.057003   0.142515  -0.073568
    309      -0.080183  -0.001766  -0.018409  -0.033191  -0.039206   0.002674
    310       0.144968  -0.012803   0.039698   0.057511   0.078688  -0.004641
    311      -0.060306  -0.026570  -0.006083  -0.017919  -0.015359  -0.000163
    312      -0.035377   0.020852  -0.015721  -0.015448  -0.026892   0.002690
    313       0.032200  -0.050161   0.024753   0.006229   0.033547   0.001578
    314      -0.008847  -0.000432  -0.001936   0.003856   0.000517  -0.003134
    315      -0.040520  -0.021584  -0.001087  -0.010175  -0.004909  -0.001010
    316       0.029490   0.031677  -0.003738  -0.015423  -0.014055   0.004350
    317      -0.018491  -0.033681   0.006927   0.006320   0.013275  -0.003183
    318      -0.030417   0.025685  -0.025277   0.025456  -0.021213   0.038421
    319      -0.157982  -0.122821  -0.012512  -0.078119  -0.013973  -0.032126
    320       0.028388   0.020271   0.004613  -0.004520   0.001708  -0.006346
    321      -0.123125  -0.018022  -0.038114  -0.082320  -0.050568  -0.016287
    322      -0.022850   0.108609  -0.050808   0.012048  -0.066523   0.034093
    323      -0.008304  -0.083382   0.030630  -0.030954   0.036984  -0.035475
    324       0.001981  -0.062538   0.022376   0.041765   0.021751  -0.005015
    325       0.083241   0.093611  -0.002987   0.079783  -0.011164   0.031643
    326      -0.065740  -0.087788   0.008329  -0.049041   0.017290  -0.019171
    327       0.025166   0.050903  -0.009766  -0.000417  -0.026531  -0.020577
    328      -0.056900  -0.133021   0.033547  -0.043790   0.035604  -0.056412
    329       0.007212   0.006059  -0.001956   0.018449   0.002821   0.021023
    330      -0.000586   0.016371  -0.005052   0.019379  -0.011513   0.007823
    331       0.151145   0.160766  -0.007823   0.151084  -0.010517   0.099302
    332       0.224891   0.324858  -0.045759   0.292009  -0.062450   0.197541
    333       0.027200   0.010494   0.002664  -0.008860   0.010738   0.013416
    334      -0.004081   0.014721  -0.005026   0.009026  -0.007566   0.001215
    335       0.032307   0.038170  -0.004372   0.017121  -0.005020   0.012383
    336      -0.016225  -0.045063   0.011704  -0.004700   0.010281  -0.017084
    337       0.044187   0.061381  -0.009092  -0.005591   0.003289   0.031873
    338      -0.005443  -0.003168  -0.000022   0.017791  -0.008983  -0.009758
    339       0.042429   0.047908  -0.003588   0.028880  -0.008680   0.007324
    340      -0.019042  -0.031855   0.004757  -0.041018   0.020749   0.011734
    341       0.023998   0.038855  -0.006345   0.027306  -0.013632   0.003283
    342       0.036420   0.091825  -0.024081  -0.102491  -0.002980  -0.017331
    343       0.012772   0.023904  -0.005470   0.079151  -0.004153   0.073471
    344      -0.032889  -0.067130   0.015143   0.002911   0.016163  -0.002364
    345      -0.047389  -0.083659   0.015796   0.041360   0.033023   0.073583
    346      -0.055764  -0.052740  -0.000467  -0.063679   0.000759  -0.039147
    347       0.011878  -0.011817   0.009875   0.076173   0.001566   0.031654
    348       0.046655   0.062929  -0.008308   0.110541  -0.053048  -0.021763
    349       0.019819   0.042009  -0.010288   0.000613  -0.062920  -0.126666
    350       0.012081   0.008062   0.001388   0.009790   0.034622   0.088763
    351      -0.060192  -0.083237   0.011651   0.022636  -0.026312  -0.077023
    352      -0.013970  -0.057710   0.018675   0.207236  -0.043534   0.003679
    353       0.036437   0.065882  -0.013481  -0.066238   0.012641   0.015328
    354       0.008781   0.028800  -0.009233  -0.063119  -0.001298  -0.027962
    355       0.058400   0.125099  -0.030872  -0.256594   0.007609  -0.101798
    356       0.096985   0.239231  -0.064783  -0.399148  -0.068394  -0.307080
    357      -0.007803  -0.019560   0.004484   0.188696  -0.127899  -0.192384
    358       0.003712   0.011136  -0.003003  -0.080005   0.045886   0.061949
    359       0.000902   0.007831  -0.002833  -0.017904  -0.008642  -0.029072
    360       0.008822   0.003302   0.002327  -0.031718   0.048373   0.095620
    361      -0.005241  -0.004141  -0.000768   0.094802  -0.084951  -0.145201
    362       0.001737   0.006044  -0.001570  -0.063260   0.037496   0.051790
    363       0.001780   0.010089  -0.002814  -0.115593   0.056301   0.061008
    364      -0.004138  -0.014581   0.003555   0.160179  -0.100986  -0.145746
    365       0.000729   0.007252  -0.002477  -0.053529   0.022192   0.021470
    366      -0.002461  -0.002150   0.000583  -0.067690   0.050380   0.068955
    367       0.009733   0.015759  -0.002495  -0.091470   0.062632   0.089150
    368       0.048086   0.065843  -0.010712  -0.064429   0.012362  -0.025151
    369      -0.062853  -0.099739   0.020269   0.008532   0.071428   0.145723
    370      -0.012921  -0.035420   0.010596   0.000858   0.058435   0.105034
    371      -0.065378  -0.099784   0.019344  -0.002666   0.064398   0.120524
    372      -0.035188  -0.045542   0.005066   0.200541  -0.156974  -0.272371
    373       0.003915   0.009435  -0.003354   0.102837  -0.087322  -0.122882
    374       0.001387   0.005650  -0.002533   0.106027  -0.085575  -0.118111
    375       0.037294   0.055096  -0.009634  -0.062590   0.030000   0.076233
    376       0.034736   0.048350  -0.007820  -0.047963   0.023216   0.041437
    377      -0.015170  -0.022922   0.003472   0.086065  -0.069064  -0.168583
    378       0.007350   0.039690  -0.014540  -0.181269  -0.024344  -0.365376
    379       0.024451   0.034852  -0.005603  -0.086527   0.046555   0.043123
    380       0.045358   0.084161  -0.019357  -0.144301  -0.004170  -0.154316
    381       0.001770   0.002668  -0.000429   0.001332  -0.001801  -0.006380
    382       0.007293   0.013837  -0.004113  -0.134088   0.027793  -0.151791
    383       0.002606   0.002265   0.000060   0.024716  -0.002729   0.057042
    384       0.001797  -0.000151   0.000403  -0.027262   0.011197  -0.027080
    385      -0.021671  -0.035853   0.007668   0.061766  -0.000510   0.060315
    386       0.021948   0.043370  -0.010572  -0.078568  -0.006254  -0.081984
    387      -0.036268  -0.061284   0.013980   0.104163   0.006134   0.102280
    388      -0.007677  -0.013843   0.003158   0.034719  -0.000947   0.050476
    389       0.025727   0.043112  -0.009457  -0.077801  -0.001316  -0.090039
    390       0.024216   0.041614  -0.009480  -0.069821  -0.004347  -0.068669
    391       0.058615   0.095263  -0.020031  -0.089732  -0.020060  -0.069437
    392      -0.026302  -0.040227   0.007646   0.002903   0.012945  -0.020653
    393       0.011501   0.016496  -0.003985  -0.067193   0.009073  -0.067511
    394      -0.008738  -0.031284   0.008253   0.048682   0.012426   0.083723
    395       0.032469   0.053625  -0.011880  -0.097620  -0.000860  -0.097005
    396       0.019926   0.030255  -0.006403  -0.054330   0.001447  -0.048069
    397      -0.008819  -0.015565   0.003490   0.025716   0.001368   0.027146
    398      -0.033974  -0.052566   0.011205   0.091038  -0.001004   0.080808
    399      -0.001182  -0.005110   0.001420   0.004245   0.003444   0.006681
    400       0.000731   0.001111  -0.000255  -0.001153  -0.000230   0.000626
    401      -0.006066  -0.005613   0.000828   0.014398  -0.004007   0.007997
    402      -0.000433   0.000307  -0.000123  -0.002110  -0.000219  -0.008123
    403      -0.002242  -0.005276   0.001277   0.008133   0.001385   0.011828
    404      -0.008673  -0.015686   0.003531   0.026695   0.001449   0.031485
    405      -0.015998  -0.024281   0.005629   0.088083  -0.011276   0.095754
    406       0.004851   0.010509  -0.002592  -0.024652  -0.000369  -0.031933
    407      -0.007961  -0.012978   0.003127   0.048725  -0.005743   0.054956
    408      -0.000124   0.006895  -0.002292  -0.017335  -0.003966  -0.032759
    409       0.000338   0.000583  -0.000030   0.005976  -0.001519   0.007207
    410      -0.001772  -0.000885   0.000137   0.014058  -0.004266   0.012797
    411      -0.000451   0.001688  -0.000785   0.001576  -0.006297  -0.013858
    412      -0.047869  -0.069583   0.011845   0.076959  -0.039046  -0.117408
    413       0.019451   0.028587  -0.004921  -0.036265   0.017700   0.044097
    414       0.010553   0.017990  -0.003680  -0.014300   0.000336   0.012568
    415       0.004452   0.008145  -0.001967   0.005322  -0.010738  -0.002563
    416      -0.017187  -0.027306   0.005352   0.014004   0.001931  -0.026942
    417       0.006544   0.012303  -0.002728  -0.005533  -0.004506   0.000066
    418       0.010025   0.022919  -0.005822  -0.004791  -0.018783  -0.015823
    419      -0.021825  -0.037933   0.007926   0.013262   0.009396  -0.026197
                156        157        158        159        160        161    
      0       0.000596   0.001240   0.046055  -0.016828  -0.028945  -0.036361
      1      -0.000136  -0.000304  -0.017734   0.005592   0.009549   0.012440
      2       0.001039   0.002136   0.062941  -0.025771  -0.045503  -0.056761
      3       0.000490   0.001031   0.009542  -0.009213  -0.020093  -0.026418
      4      -0.000692  -0.001493  -0.004201   0.012172   0.029730   0.040619
      5      -0.000418  -0.000991   0.010090   0.007127   0.021879   0.031553
      6      -0.001142  -0.002197  -0.100542   0.030463   0.042563   0.046492
      7       0.000121   0.000096   0.056208  -0.008150  -0.001098   0.005260
      8      -0.001584  -0.003187  -0.098102   0.037860   0.063224   0.076096
      9      -0.000153  -0.000279  -0.028303   0.006312   0.005515   0.003316
     10      -0.000251  -0.000284  -0.063509   0.009505   0.002525  -0.003741
     11       0.000341   0.000691   0.014130  -0.007071  -0.012951  -0.015954
     12       0.000655   0.001107   0.093380  -0.020217  -0.018292  -0.013056
     13       0.000055   0.000135   0.000207  -0.001264  -0.003155  -0.004288
     14       0.000042   0.000099  -0.002020  -0.000501  -0.002061  -0.003165
     15      -0.001218  -0.002246  -0.105471   0.029779   0.039322   0.041623
     16       0.001039   0.001594   0.094532  -0.018577  -0.011885  -0.001912
     17      -0.001074  -0.002393  -0.084808   0.035187   0.064666   0.084187
     18       0.000394   0.000840   0.027320  -0.011297  -0.020610  -0.026687
     19      -0.000075   0.000350  -0.014755  -0.007983  -0.028658  -0.045148
     20      -0.000022  -0.000013  -0.002675   0.000702   0.002777   0.005799
     21      -0.000088  -0.000323  -0.003823   0.005508   0.014538   0.021763
     22      -0.000246  -0.000571  -0.015826   0.008078   0.016578   0.022738
     23       0.000387   0.001167   0.019845  -0.018246  -0.044240  -0.064145
     24      -0.000108  -0.000431  -0.022897   0.010315   0.023634   0.035255
     25      -0.000115  -0.000157   0.021996  -0.004385  -0.007634  -0.012431
     26      -0.000317  -0.000931  -0.003817   0.010985   0.028848   0.040856
     27      -0.000148  -0.000404  -0.033410   0.010797   0.020216   0.028948
     28       0.000377   0.001074   0.012263  -0.014288  -0.036363  -0.053223
     29       0.000307   0.000804  -0.021533  -0.003423  -0.012715  -0.015651
     30      -0.000723  -0.001544   0.028257   0.006097   0.023782   0.032823
     31       0.000524   0.000587   0.052149  -0.005555   0.003770   0.011506
     32      -0.000275  -0.000813  -0.028572   0.012399   0.018931   0.018908
     33      -0.001304  -0.001392  -0.044654  -0.003142  -0.030400  -0.053859
     34      -0.000944  -0.000870  -0.139835   0.012309  -0.020240  -0.047397
     35      -0.001448  -0.002311  -0.058178   0.014109   0.003963  -0.014963
     36       0.001813   0.003033  -0.011856  -0.004652  -0.012032  -0.011332
     37      -0.001833  -0.003316   0.140846  -0.009511   0.035519   0.074922
     38       0.000304   0.001099   0.021439  -0.015228  -0.025059  -0.022165
     39       0.001789   0.003213   0.005558  -0.010152  -0.011991  -0.001326
     40      -0.000246   0.000537  -0.023285  -0.013249  -0.021256  -0.012152
     41       0.000023  -0.001126   0.023534   0.014388   0.031397   0.030161
     42      -0.001870  -0.004614   0.025394   0.027665   0.045316   0.029797
     43      -0.000924  -0.001550  -0.023698   0.000411  -0.008111  -0.011022
     44       0.001729   0.003010  -0.002030  -0.006107  -0.004562   0.003351
     45       0.001011   0.003101   0.005312  -0.027296  -0.014282   0.026805
     46       0.007509   0.012820  -0.031208   0.007051  -0.025750  -0.074234
     47      -0.002072  -0.004449  -0.000254   0.026130   0.030530   0.006827
     48      -0.004439  -0.007191  -0.001151   0.005944   0.003551  -0.009152
     49      -0.003406  -0.007596   0.027084   0.013469   0.043262   0.065161
     50       0.000614   0.002824  -0.044909  -0.038386  -0.065897  -0.037601
     51      -0.002971  -0.005824  -0.003998   0.016307  -0.006511  -0.033259
     52      -0.014378  -0.022857  -0.009683  -0.029638  -0.045094   0.001465
     53      -0.000972  -0.003456   0.043040   0.043100   0.060338   0.017526
     54       0.008487   0.014792  -0.002025  -0.002505   0.010944   0.007967
     55       0.005247   0.009333   0.010212   0.008777   0.024004   0.006199
     56      -0.001665  -0.006795   0.025928   0.067236   0.042432  -0.036513
     57       0.001508   0.006826  -0.017403  -0.052547  -0.026205   0.036837
     58      -0.001123  -0.001719   0.001507   0.006725  -0.000221  -0.008124
     59      -0.002773  -0.000560  -0.030722  -0.071463  -0.049033   0.026146
     60      -0.006348  -0.017723  -0.012617  -0.012666  -0.046210   0.008656
     61      -0.006111  -0.015803  -0.014847  -0.020042  -0.033125   0.004655
     62       0.001983   0.000447   0.011091   0.055233   0.013144  -0.037524
     63      -0.007819  -0.014530   0.029974   0.056672   0.051274  -0.032152
     64       0.001717   0.009137   0.000044  -0.002102   0.008459  -0.001217
     65      -0.003157  -0.000415  -0.030039  -0.094602  -0.046583   0.058961
     66       0.007661   0.026202  -0.008674  -0.045082   0.008853   0.027773
     67       0.015486   0.030469   0.005271   0.015837  -0.002470   0.015321
     68      -0.005995  -0.022229   0.025878   0.082164   0.044428  -0.063872
     69       0.006812   0.016206  -0.003399  -0.009496   0.004041   0.004768
     70      -0.005665  -0.024566   0.012229   0.059784  -0.004214  -0.034386
     71       0.008346   0.006517   0.002343   0.039119  -0.036936   0.007746
     72       0.000108  -0.016577   0.007975   0.063015  -0.037738  -0.009171
     73       0.004911   0.023186  -0.012177  -0.057703   0.013530   0.019602
     74       0.004406   0.019236  -0.008070  -0.028974  -0.003371   0.017244
     75       0.001022   0.006321  -0.000087  -0.004344   0.022866  -0.027594
     76      -0.000715   0.003391  -0.003314  -0.003535  -0.039056   0.046565
     77      -0.005740  -0.042054   0.003832   0.043554  -0.007782  -0.048779
     78      -0.009920  -0.022165  -0.005477  -0.034986   0.005090   0.012129
     79       0.006154   0.018730  -0.005532  -0.037595   0.035980  -0.018443
     80      -0.003065   0.027470  -0.009437  -0.091519   0.042665   0.038942
     81      -0.008120  -0.028164   0.000446   0.002653  -0.014724   0.022600
     82      -0.011405  -0.048377   0.006357   0.039539  -0.011107  -0.021180
     83       0.011492   0.036533   0.010555   0.091637  -0.087868   0.037398
     84       0.008373   0.027396   0.003651   0.033072  -0.035632   0.023841
     85      -0.013902  -0.050535   0.003000   0.028590  -0.049633   0.042305
     86      -0.011328  -0.043497  -0.003288  -0.023270   0.011103   0.005200
     87       0.014207   0.054669  -0.002657  -0.027248   0.052823  -0.050064
     88       0.002411   0.007752  -0.004112  -0.035906   0.037471  -0.022108
     89       0.006506   0.018859  -0.001331  -0.012065   0.020472  -0.018741
     90      -0.006973  -0.052473  -0.006431  -0.045920   0.055230  -0.040489
     91      -0.009609  -0.023636  -0.000839   0.000074  -0.024483   0.034549
     92      -0.009918   0.003257   0.005307   0.042209  -0.069381   0.063894
     93      -0.012883  -0.044906   0.001797   0.015632  -0.029552   0.024658
     94       0.020220   0.071339  -0.002886  -0.031204   0.067671  -0.064907
     95       0.013701   0.020983  -0.002637  -0.024147   0.056798  -0.060704
     96       0.006102   0.048130   0.004242   0.029711  -0.035494   0.027983
     97      -0.007978  -0.055520   0.001781   0.022354  -0.047644   0.045166
     98       0.000753  -0.070346  -0.003456  -0.019273   0.006286   0.004727
     99       0.005392   0.043754   0.002398   0.015933  -0.016000   0.011979
    100      -0.006854  -0.014629  -0.000409  -0.001324  -0.001453   0.001977
    101      -0.003441   0.036460   0.000750   0.001293   0.007220  -0.009416
    102      -0.000250   0.002335   0.000301   0.003563  -0.005471   0.004965
    103       0.009259   0.054468   0.001680   0.007635  -0.001045  -0.001246
    104      -0.006029  -0.035499  -0.001154  -0.005564   0.000589   0.001637
    105      -0.003980  -0.053037  -0.004449  -0.030590   0.035622  -0.027434
    106       0.002635  -0.028408  -0.002607  -0.018209   0.022895  -0.018818
    107       0.014404   0.018995   0.001692   0.011546  -0.011681   0.007925
    108      -0.001500   0.004430   0.000111   0.000026   0.001338  -0.002082
    109      -0.003467  -0.013035  -0.000276  -0.001097  -0.001189   0.001822
    110      -0.002837  -0.020283  -0.000503  -0.001469  -0.003346   0.004994
    111      -0.003033   0.004362   0.000219   0.001208  -0.001055   0.000725
    112      -0.009029   0.040500   0.002110   0.012717  -0.011927   0.008631
    113      -0.026993   0.027543  -0.000054  -0.003685   0.010339  -0.010502
    114       0.002396  -0.001154   0.000078   0.000977  -0.002089   0.002391
    115       0.010665  -0.004187   0.000170   0.002431  -0.005073   0.005677
    116       0.018560  -0.016819  -0.000468  -0.002289   0.001502  -0.001311
    117      -0.000242   0.009170   0.000773   0.005922  -0.008534   0.008563
    118      -0.000666  -0.000877  -0.000131  -0.000943   0.001142  -0.000807
    119      -0.000566   0.006171   0.000158   0.000444   0.000848  -0.001407
    120       0.005025  -0.010057  -0.000869  -0.006467   0.009531  -0.009904
    121      -0.012478  -0.006582  -0.000676  -0.004737   0.005555  -0.004393
    122      -0.018874   0.006186   0.000409   0.002806  -0.004128   0.003851
    123      -0.014312   0.005670   0.000312   0.002181  -0.003725   0.004699
    124      -0.010102   0.006941   0.000138   0.000117   0.001150  -0.001570
    125       0.001572   0.008411   0.000162   0.000461   0.000747  -0.001020
    126       0.007453  -0.003909  -0.000205  -0.001459   0.002228  -0.002545
    127       0.032328  -0.009975  -0.000003   0.001087  -0.002275   0.001919
    128       0.056264  -0.024918  -0.000511  -0.001528  -0.000337   0.000979
    129       0.003502  -0.001028  -0.000118  -0.001015   0.001973  -0.002585
    130      -0.011923   0.002737  -0.000005   0.000075  -0.000256   0.000619
    131      -0.039779   0.012997   0.000235   0.000468   0.000445  -0.000729
    132      -0.004232   0.000316   0.000097   0.001174  -0.002370   0.003049
    133       0.005375  -0.002532  -0.000141  -0.000932   0.001496  -0.001822
    134       0.001074  -0.001747  -0.000013   0.000132  -0.000587   0.000769
    135       0.026056  -0.003475  -0.000090  -0.000336   0.000220  -0.000279
    136       0.017683  -0.002953  -0.000081  -0.000079  -0.000443   0.001082
    137       0.051125  -0.008685  -0.000147  -0.000159  -0.000117   0.000274
    138      -0.047994   0.009478   0.000176   0.000448  -0.000125   0.000252
    139       0.003537   0.003281   0.000146   0.000343   0.000521  -0.001336
    140       0.007181  -0.006183  -0.000118  -0.000291  -0.000197   0.000238
    141      -0.031784  -0.003929  -0.000091  -0.000326   0.000226  -0.000447
    142       0.000328  -0.006740  -0.000160  -0.000458  -0.000191   0.000321
    143      -0.081199   0.012976   0.000213   0.000398   0.000452  -0.000804
    144       0.075253  -0.007306  -0.000101  -0.000174  -0.000194   0.000270
    145      -0.009541   0.000085  -0.000032  -0.000121  -0.000151   0.000338
    146      -0.026310   0.009086   0.000157   0.000453   0.000137  -0.000145
    147      -0.084243   0.005850   0.000071   0.000073   0.000081  -0.000108
    148       0.079458  -0.008218  -0.000119  -0.000219  -0.000170   0.000234
    149      -0.047316   0.005931   0.000085   0.000263   0.000094  -0.000027
    150      -0.049304   0.005092   0.000073   0.000132   0.000131  -0.000178
    151      -0.046080   0.003251   0.000041   0.000062   0.000107  -0.000141
    152       0.039825  -0.013214  -0.000242  -0.000641  -0.000140   0.000062
    153       0.077785  -0.007022  -0.000095  -0.000164  -0.000161   0.000207
    154      -0.017039   0.004490   0.000080   0.000206   0.000020   0.000027
    155       0.022436   0.000837   0.000016   0.000093   0.000000   0.000027
    156       0.009924  -0.001215  -0.000018  -0.000044  -0.000014   0.000002
    157      -0.001031  -0.000062   0.000003  -0.000005   0.000008  -0.000011
    158       0.040891  -0.000223   0.000006   0.000102  -0.000043   0.000102
    159       0.025480   0.001770   0.000047   0.000167  -0.000007   0.000047
    160      -0.008266  -0.000044   0.000002  -0.000021  -0.000002  -0.000002
    161      -0.025107   0.000112  -0.000017  -0.000051   0.000038  -0.000065
    162      -0.049164   0.002515   0.000027   0.000010   0.000066  -0.000096
    163       0.012019  -0.001124  -0.000011  -0.000033  -0.000010   0.000005
    164       0.002003   0.000060  -0.000005   0.000017  -0.000020   0.000055
    165       0.023306  -0.004017  -0.000063  -0.000143  -0.000077   0.000109
    166       0.000533   0.001396   0.000033   0.000079  -0.000006   0.000027
    167      -0.038707   0.001512   0.000001  -0.000028   0.000089  -0.000142
    168       0.012613  -0.001370  -0.000010  -0.000024   0.000059  -0.000172
    169      -0.042428   0.010014   0.000186   0.000500   0.000278  -0.000391
    170      -0.003981  -0.001836  -0.000074  -0.000180  -0.000147   0.000341
    171      -0.000414  -0.000421  -0.048224   0.004295  -0.007169  -0.017347
    172       0.000964   0.001298   0.063599  -0.008680   0.004385   0.019038
    173       0.000875   0.001159   0.075641  -0.010995   0.001337   0.014382
    174       0.000879   0.001656   0.071275  -0.021117  -0.028758  -0.030436
    175      -0.000545  -0.000936  -0.042665   0.011078   0.013781   0.013951
    176       0.000788   0.001710   0.047111  -0.020383  -0.034550  -0.040339
    177       0.000463   0.000441   0.147212  -0.020940  -0.001585   0.016078
    178      -0.000015  -0.000151   0.029267  -0.002179   0.004591   0.009778
    179      -0.000187  -0.000361  -0.010258   0.003812   0.006011   0.006831
    180       0.000370   0.000717   0.042059  -0.011675  -0.014650  -0.014611
    181      -0.000039  -0.000163   0.020166  -0.001077   0.004396   0.008612
    182      -0.000065  -0.000160   0.004118   0.000740   0.003326   0.005043
    183       0.000969   0.001953   0.052654  -0.022014  -0.037699  -0.045454
    184      -0.000021  -0.000097   0.014015  -0.000901   0.002584   0.005257
    185      -0.000033  -0.000075   0.001465   0.000369   0.001515   0.002360
    186      -0.000110  -0.000579  -0.000235   0.009990   0.028217   0.042248
    187       0.000159  -0.000328   0.025159   0.008808   0.035858   0.058142
    188       0.000058   0.000997  -0.013627  -0.019398  -0.061453  -0.095130
    189      -0.000288  -0.000499  -0.020302   0.005524   0.006703   0.006406
    190      -0.000272  -0.000588  -0.017291   0.007710   0.014471   0.018873
    191       0.000957   0.001581   0.073540  -0.017721  -0.018634  -0.015616
    192      -0.000125  -0.000286  -0.009173   0.004241   0.008538   0.011730
    193       0.000050  -0.000189   0.007963   0.005078   0.018554   0.030012
    194       0.000318   0.000683   0.026020  -0.010331  -0.019543  -0.026457
    195       0.000341   0.001029   0.067089  -0.024995  -0.051376  -0.075315
    196       0.000330   0.000961  -0.008044  -0.009424  -0.029181  -0.043489
    197       0.000868   0.002849   0.047211  -0.045389  -0.117795  -0.176746
    198       0.000207   0.000702   0.051785  -0.018648  -0.036267  -0.051384
    199       0.000416   0.000875   0.027983  -0.010439  -0.014428  -0.013539
    200       0.000969   0.002870   0.130775  -0.057210  -0.117447  -0.165324
    201      -0.000074  -0.000010   0.024008  -0.006505  -0.010020  -0.013054
    202      -0.000157  -0.001030  -0.122787   0.042586   0.090789   0.138993
    203      -0.000147  -0.001105  -0.178979   0.055473   0.109841   0.165587
    204      -0.001433  -0.000522   0.093366  -0.044888  -0.071648  -0.073574
    205      -0.005292  -0.007456  -0.358469   0.053481  -0.025218  -0.116581
    206       0.004871   0.006199   0.131478  -0.005462   0.053858   0.110299
    207      -0.000212  -0.001605   0.080238   0.008974   0.044786   0.061054
    208       0.005702   0.008759   0.173840  -0.039998   0.004289   0.077531
    209       0.000956   0.001564   0.035078  -0.008531  -0.002796   0.008354
    210       0.003611   0.005046   0.127060  -0.017081   0.027609   0.082369
    211       0.017755   0.026597  -0.558453   0.088296  -0.068196  -0.259083
    212       0.005785   0.009556  -0.200453   0.015086  -0.060066  -0.131374
    213      -0.002871  -0.001534  -0.081144  -0.040227  -0.095439  -0.096513
    214      -0.001993  -0.002831   0.052921  -0.002125   0.007138   0.008401
    215       0.001882   0.001978   0.047449   0.013156   0.040454   0.045376
    216      -0.002030  -0.006112   0.142642   0.051226   0.113123   0.092805
    217      -0.000953  -0.003011   0.095982   0.026816   0.065235   0.056771
    218       0.001198   0.006243  -0.126525  -0.071321  -0.141174  -0.112308
    219      -0.000882  -0.002499  -0.089057   0.014188  -0.003258  -0.016006
    220      -0.001282  -0.003701   0.037221   0.024566   0.047632   0.040182
    221       0.001207   0.004916   0.018495  -0.041552  -0.061567  -0.046030
    222      -0.006503  -0.013636   0.009119   0.060789   0.056139  -0.010096
    223       0.005925   0.008859  -0.085229   0.035372  -0.067526  -0.192137
    224      -0.009553  -0.020967   0.036272   0.110268   0.137558   0.036899
    225      -0.003182  -0.006799   0.005565   0.035091   0.026483  -0.016198
    226       0.012771   0.025345  -0.060888  -0.068829  -0.084264  -0.041302
    227       0.002993   0.007718   0.049728  -0.061945  -0.012480   0.099425
    228      -0.013954  -0.023382  -0.006713   0.013136  -0.013998  -0.042317
    229       0.008277   0.014546  -0.009260  -0.041990   0.009835   0.099102
    230       0.020402   0.031718   0.057806   0.043321   0.083587   0.044968
    231       0.008394   0.011365   0.059867   0.068299   0.094286   0.015298
    232       0.000196  -0.005187   0.135675   0.057498   0.145630   0.162941
    233      -0.001059  -0.000011  -0.040675  -0.041940  -0.066678  -0.029089
    234       0.055858   0.088165   0.090926   0.161384   0.234547   0.013213
    235       0.075618   0.129582   0.049111  -0.003476   0.154672   0.144372
    236      -0.018639  -0.032248   0.020021   0.013011  -0.000975  -0.002532
    237      -0.006151  -0.015520   0.002247   0.040396  -0.007205  -0.057085
    238       0.004907   0.006405   0.006525   0.006784   0.016281   0.009421
    239      -0.015068  -0.028406  -0.016652   0.013222  -0.045742  -0.074030
    240      -0.001803  -0.000452  -0.013107  -0.030406  -0.024042   0.012419
    241       0.005164   0.008764   0.000417  -0.012332   0.008231   0.021095
    242       0.004853   0.029450  -0.070658  -0.222703  -0.103775   0.154221
    243       0.001010  -0.002338   0.001249   0.021511   0.001086  -0.024391
    244       0.002886   0.004600   0.001141  -0.003733   0.003866   0.010084
    245       0.008742   0.018888  -0.034924  -0.113916  -0.042606   0.088839
    246      -0.015176  -0.018476  -0.052091  -0.180224  -0.107527   0.117561
    247      -0.007838  -0.034780  -0.023880   0.057208  -0.108788  -0.045649
    248       0.010455   0.013806   0.048712   0.139781   0.111940  -0.091767
    249      -0.008085  -0.010242  -0.030987  -0.081283  -0.042494   0.031306
    250      -0.005564  -0.000054  -0.016603  -0.101776   0.009745   0.055995
    251       0.004470   0.015940   0.030293   0.005369   0.078077   0.017640
    252      -0.012099  -0.011785   0.004644  -0.021640   0.052724  -0.014500
    253      -0.021376  -0.040292   0.034229   0.055375   0.086716  -0.060374
    254      -0.029377  -0.069671   0.042897   0.068943   0.055973  -0.041529
    255       0.005302   0.016646   0.029977   0.049466   0.064230  -0.019555
    256      -0.007583  -0.020016   0.069801   0.137118   0.112770  -0.065110
    257       0.013409   0.044191  -0.083840  -0.206137  -0.118284   0.116828
    258       0.004852   0.037523  -0.026100  -0.134132   0.045025   0.048385
    259      -0.064993  -0.160158   0.068327   0.173384   0.173467  -0.222229
    260       0.089110   0.214971  -0.062959  -0.169736  -0.143652   0.236118
    261      -0.018373  -0.031492   0.020635   0.001517   0.091837  -0.055322
    262       0.011631   0.023051  -0.013548   0.004332  -0.068396   0.040910
    263       0.015407   0.035151  -0.018623  -0.035529  -0.040572   0.039740
    264      -0.005890  -0.027288   0.015728   0.089925  -0.036298  -0.020194
    265      -0.005323   0.021305  -0.010966  -0.137082   0.117096  -0.006600
    266      -0.000364   0.026393  -0.014242  -0.134406   0.099554   0.001173
    267       0.002187  -0.004128   0.003813   0.016395   0.002161  -0.012304
    268      -0.010203   0.001963   0.001051  -0.049328   0.056956  -0.003055
    269      -0.005904   0.015472  -0.001671  -0.074293   0.077379  -0.004645
    270      -0.017646  -0.075275   0.002428   0.073048  -0.117581   0.049508
    271      -0.009419  -0.033710  -0.003443   0.024834  -0.104107   0.088617
    272      -0.014219  -0.086299   0.028165   0.191119  -0.034348  -0.146774
    273      -0.002798  -0.011926   0.002985   0.017632   0.005370  -0.019837
    274       0.015098   0.066574   0.003674  -0.029712   0.105109  -0.077529
    275      -0.008538  -0.061478   0.015183   0.092176   0.006514  -0.080760
    276      -0.012422  -0.041097   0.000589   0.004610  -0.019079   0.019658
    277       0.044699   0.118930   0.019180   0.146559  -0.050302  -0.043193
    278      -0.001256   0.000275   0.011025   0.049373  -0.041093   0.055219
    279       0.008566   0.013650   0.014662   0.103075  -0.065287   0.016624
    280       0.002473  -0.006735   0.002855   0.008260   0.038787  -0.057055
    281      -0.014206   0.027725  -0.036510  -0.262278   0.096911   0.083051
    282       0.040790   0.136274   0.033250   0.282498  -0.276998   0.143951
    283       0.000021   0.001504   0.005700   0.026378   0.019699  -0.055862
    284      -0.101256  -0.368816  -0.043599  -0.351240   0.277335  -0.077786
    285      -0.029917  -0.110096  -0.009346  -0.068991   0.011545   0.038701
    286      -0.015197  -0.056601  -0.007106  -0.055906   0.026045   0.009149
    287      -0.017409  -0.053690  -0.007442  -0.059462   0.031986   0.004811
    288       0.017668   0.077481  -0.003490  -0.037694   0.074870  -0.070564
    289       0.043365   0.175109   0.000179  -0.017101   0.100437  -0.121279
    290       0.007566   0.042025  -0.003600  -0.035714   0.056522  -0.046890
    291       0.012332   0.031648  -0.000546  -0.004703   0.015738  -0.018857
    292       0.038779   0.125191   0.002716   0.011861   0.053766  -0.083880
    293       0.012874   0.042268  -0.000592  -0.008306   0.030125  -0.034894
    294       0.016046   0.034670  -0.004482  -0.049385   0.107033  -0.109937
    295      -0.029778  -0.099012   0.002060   0.044188  -0.132735   0.149089
    296       0.019929   0.118883   0.022852   0.170561  -0.206008   0.148427
    297       0.022714   0.059462   0.000142  -0.008198   0.036672  -0.041669
    298       0.010876   0.070019   0.013972   0.099153  -0.096533   0.047602
    299      -0.031733  -0.077210   0.002100   0.026068  -0.065085   0.066779
    300      -0.000895  -0.040114   0.002915   0.025384  -0.050534   0.046488
    301      -0.026869  -0.182757  -0.000068   0.011002  -0.027857   0.013379
    302      -0.000922  -0.003390  -0.003579  -0.030788   0.068995  -0.074094
    303       0.002916   0.055501   0.004820   0.032459  -0.041359   0.036050
    304       0.028340   0.115271  -0.003234  -0.037003   0.079648  -0.072824
    305       0.054476   0.207444  -0.011258  -0.105538   0.183573  -0.152872
    306       0.028913   0.224943   0.009260   0.052472  -0.029783   0.011946
    307      -0.010540   0.167452   0.006567   0.034521  -0.008691  -0.008825
    308      -0.017252   0.380395   0.006011   0.001795   0.093334  -0.114363
    309      -0.015831  -0.101733  -0.003575  -0.021223   0.013586  -0.008222
    310       0.029178   0.190419   0.006682   0.038229  -0.021416   0.010717
    311      -0.007001  -0.038606  -0.001682  -0.011711   0.012595  -0.011001
    312      -0.008497  -0.060318  -0.001957  -0.009796   0.001996   0.001719
    313       0.008547   0.045869   0.000879  -0.002019   0.017793  -0.021456
    314       0.000572   0.016441   0.000786   0.006699  -0.008459   0.007566
    315      -0.003606  -0.014776  -0.000410  -0.002714   0.003314  -0.003855
    316      -0.008783  -0.063471  -0.002271  -0.015317   0.010369  -0.005653
    317       0.004792   0.040146   0.001287   0.006996  -0.001398  -0.001712
    318       0.030237  -0.019775  -0.003269  -0.025296   0.040794  -0.037439
    319      -0.036908   0.016516  -0.003129  -0.028089   0.044741  -0.039236
    320      -0.007809  -0.014117   0.000945   0.009781  -0.020803   0.020595
    321      -0.041208  -0.080205  -0.005221  -0.033291   0.027534  -0.015303
    322       0.011734  -0.116262  -0.005606  -0.032629   0.025958  -0.015684
    323      -0.023422   0.064847   0.003281   0.019649  -0.019316   0.014229
    324       0.018844   0.059903   0.001704   0.006302   0.007352  -0.012948
    325       0.038327  -0.034027   0.000499   0.007432  -0.014039   0.011592
    326      -0.020003   0.040848   0.000187  -0.002982   0.011378  -0.011271
    327      -0.019602  -0.036274  -0.000655  -0.001182  -0.008479   0.010597
    328      -0.036629   0.086683   0.003146   0.015271  -0.006635   0.000552
    329       0.019444  -0.000768  -0.000438  -0.003491   0.006970  -0.006704
    330       0.008663  -0.022536  -0.000659  -0.003412   0.001500  -0.000321
    331       0.099414  -0.080731  -0.000462   0.005194  -0.018922   0.019299
    332       0.192656  -0.201004  -0.004530  -0.014387  -0.007568   0.013400
    333       0.005999  -0.001200  -0.000508  -0.006258   0.014432  -0.018530
    334       0.001117  -0.008445   0.000171   0.003896  -0.010914   0.014092
    335       0.009455  -0.014538  -0.000429  -0.002508   0.002784  -0.003437
    336      -0.006700   0.028005   0.001090   0.006084  -0.004654   0.003475
    337       0.012216  -0.026700  -0.001048  -0.007293   0.010250  -0.012322
    338      -0.000730   0.000778   0.000325   0.003717  -0.008149   0.010218
    339       0.008328  -0.014832   0.000129   0.003185  -0.008378   0.009083
    340      -0.000818   0.006840  -0.000454  -0.006496   0.015303  -0.018865
    341       0.005871  -0.014681  -0.000126   0.001369  -0.006246   0.008100
    342      -0.056706  -0.003872  -0.000760  -0.005873   0.006963  -0.006690
    343       0.070888  -0.052799  -0.001858  -0.009837   0.008997  -0.007563
    344       0.007610   0.021855   0.000888   0.004849  -0.003385   0.002283
    345       0.074494  -0.013513  -0.000649  -0.004581   0.008701  -0.009758
    346      -0.038548   0.026015  -0.000264  -0.005373   0.012211  -0.012344
    347       0.046756  -0.014460   0.000310   0.004266  -0.007954   0.007882
    348       0.008062  -0.028426  -0.000454  -0.000278  -0.005062   0.006831
    349      -0.093421   0.029228   0.000737   0.002746  -0.002000   0.001580
    350       0.061600  -0.029616  -0.000728  -0.002676   0.001067  -0.000677
    351      -0.029176   0.033473   0.000820   0.003110  -0.000524   0.000502
    352       0.078424  -0.028692  -0.000161   0.001319  -0.003969   0.003891
    353      -0.023268  -0.004481  -0.000256  -0.001249   0.000039   0.000545
    354      -0.037033   0.011440  -0.000147  -0.003063   0.007154  -0.008913
    355      -0.178224   0.063875   0.001078   0.001994   0.003430  -0.005506
    356      -0.394467   0.133781   0.002231   0.004863   0.002692  -0.003103
    357      -0.014868   0.012385   0.000704   0.004031  -0.005354   0.005453
    358       0.000811  -0.001869  -0.000244  -0.001684   0.002754  -0.003043
    359      -0.021560   0.009702   0.000208   0.000702  -0.000223   0.000207
    360       0.019009  -0.013269  -0.000205   0.000254  -0.002573   0.003599
    361      -0.015936   0.012718   0.000386   0.001220   0.000014  -0.001006
    362      -0.005962   0.000804  -0.000073  -0.000400   0.000531  -0.000249
    363      -0.022915   0.010518   0.000206   0.001103  -0.001066   0.001623
    364       0.006691   0.002545   0.000272   0.001284  -0.001078   0.000126
    365      -0.012108   0.004775   0.000025  -0.000110   0.000526  -0.000372
    366       0.025453  -0.005946  -0.000146  -0.000040  -0.001254   0.002448
    367       0.022045  -0.007653  -0.000204   0.000166  -0.002754   0.005104
    368       0.058883  -0.008487  -0.000179  -0.000759   0.000843  -0.001869
    369       0.071183  -0.022107  -0.000427  -0.000823  -0.000649   0.001734
    370       0.120180  -0.034061  -0.000665  -0.001738  -0.000166   0.000333
    371       0.056349  -0.013240  -0.000226  -0.000108  -0.000685   0.001610
    372       0.015803   0.017217   0.000554   0.001217   0.002072  -0.004559
    373      -0.057875   0.014069   0.000310   0.000660   0.000417  -0.001038
    374      -0.051688   0.011635   0.000256   0.000445   0.000542  -0.001272
    375      -0.087389   0.006575   0.000000   0.000043  -0.001111   0.002418
    376      -0.011720  -0.004661  -0.000163  -0.000328  -0.001161   0.002097
    377       0.136689  -0.010855  -0.000037  -0.000048   0.000513  -0.001827
    378       0.438910  -0.015667  -0.000028   0.000709  -0.001043   0.001578
    379       0.057869  -0.012956  -0.000314  -0.000826  -0.000862   0.001683
    380       0.130284   0.002347   0.000054   0.000294  -0.000728   0.001444
    381       0.010839  -0.002089  -0.000037  -0.000115  -0.000082   0.000086
    382       0.322629  -0.027133  -0.000370  -0.000653  -0.000454   0.000500
    383      -0.122785   0.013709   0.000196   0.000455   0.000416  -0.000508
    384       0.093585  -0.011369  -0.000175  -0.000430  -0.000039  -0.000112
    385      -0.050889  -0.002381  -0.000066  -0.000238  -0.000041   0.000058
    386       0.026822   0.011932   0.000231   0.000804  -0.000034   0.000313
    387      -0.033799  -0.015127  -0.000310  -0.001009  -0.000023  -0.000245
    388      -0.077786   0.006077   0.000085   0.000188   0.000166  -0.000176
    389       0.089527  -0.000459   0.000019   0.000147  -0.000125   0.000202
    390       0.021539   0.010307   0.000213   0.000674   0.000067   0.000053
    391      -0.102424   0.031562   0.000553   0.001467   0.000333  -0.000163
    392       0.132632  -0.019315  -0.000308  -0.000662  -0.000294   0.000302
    393       0.106127  -0.004288  -0.000027   0.000089  -0.000127   0.000221
    394      -0.053128  -0.003538  -0.000091  -0.000345   0.000176  -0.000349
    395       0.069464   0.006888   0.000157   0.000586  -0.000020   0.000183
    396       0.035860   0.003643   0.000088   0.000306   0.000025   0.000020
    397      -0.015464  -0.002464  -0.000049  -0.000187   0.000004  -0.000052
    398      -0.051630  -0.007655  -0.000180  -0.000580  -0.000065  -0.000005
    399       0.013438  -0.003795  -0.000067  -0.000202  -0.000057   0.000050
    400      -0.005817   0.001207   0.000029   0.000060   0.000035  -0.000052
    401      -0.021038   0.001816   0.000016   0.000065   0.000018   0.000003
    402       0.017382  -0.002332  -0.000037  -0.000098  -0.000096   0.000147
    403      -0.007631  -0.000579  -0.000007  -0.000054   0.000029  -0.000070
    404      -0.025341  -0.001078  -0.000039  -0.000127   0.000062  -0.000131
    405      -0.158471   0.009146   0.000101   0.000060   0.000293  -0.000466
    406       0.036002  -0.000668   0.000007   0.000068  -0.000082   0.000155
    407      -0.089503   0.005119   0.000048   0.000029   0.000178  -0.000277
    408       0.027519   0.000533   0.000026   0.000136  -0.000140   0.000287
    409      -0.016753   0.001451   0.000026   0.000028   0.000049  -0.000082
    410      -0.034146   0.003215   0.000039   0.000088   0.000054  -0.000057
    411      -0.002937   0.002188   0.000047   0.000142  -0.000026   0.000057
    412       0.162575  -0.016352  -0.000146  -0.000215   0.000263  -0.001037
    413      -0.053214   0.005072   0.000017   0.000031  -0.000182   0.000573
    414      -0.052758   0.008466   0.000126   0.000308   0.000026   0.000129
    415      -0.057655   0.010885   0.000191   0.000478   0.000395  -0.000586
    416       0.104412  -0.015984  -0.000260  -0.000581  -0.000271   0.000223
    417      -0.037425   0.006733   0.000109   0.000276   0.000017   0.000075
    418      -0.090915   0.018701   0.000318   0.000849   0.000189  -0.000055
    419       0.146763  -0.023013  -0.000370  -0.000864  -0.000207  -0.000013
                162        163        164        165        166        167    
      0       0.014701  -0.000708  -0.000045  -0.000187   0.000192  -0.019306
      1      -0.005302   0.000261   0.000018   0.000079  -0.000082   0.008709
      2       0.022538  -0.001075  -0.000066  -0.000264   0.000269  -0.026022
      3       0.010804  -0.000517  -0.000031  -0.000116   0.000117  -0.010427
      4      -0.017236   0.000836   0.000052   0.000197  -0.000199   0.017417
      5      -0.013903   0.000681   0.000043   0.000166  -0.000168   0.015030
      6      -0.015879   0.000713   0.000041   0.000149  -0.000152   0.015180
      7      -0.004394   0.000244   0.000016   0.000066  -0.000065   0.004585
      8      -0.028996   0.001357   0.000082   0.000304  -0.000309   0.028804
      9       0.000259  -0.000043  -0.000005  -0.000039   0.000041  -0.004548
     10       0.003800  -0.000215  -0.000014  -0.000065   0.000065  -0.005437
     11       0.006139  -0.000289  -0.000016  -0.000060   0.000059  -0.005044
     12       0.001366   0.000001   0.000005   0.000054  -0.000056   0.005774
     13       0.001777  -0.000085  -0.000004  -0.000018   0.000018  -0.001401
     14       0.001476  -0.000075  -0.000004  -0.000020   0.000020  -0.001740
     15      -0.013775   0.000610   0.000034   0.000111  -0.000111   0.009722
     16      -0.004499   0.000313   0.000032   0.000211  -0.000227   0.028608
     17      -0.035528   0.001745   0.000119   0.000553  -0.000579   0.064277
     18       0.011218  -0.000551  -0.000037  -0.000172   0.000180  -0.019889
     19       0.021936  -0.001125  -0.000082  -0.000409   0.000431  -0.049178
     20      -0.003752   0.000213   0.000019   0.000120  -0.000130   0.016677
     21      -0.010362   0.000530   0.000039   0.000197  -0.000208   0.023963
     22      -0.010112   0.000508   0.000036   0.000174  -0.000183   0.020864
     23       0.029707  -0.001508  -0.000108  -0.000537   0.000565  -0.064527
     24      -0.016908   0.000866   0.000062   0.000297  -0.000309   0.032895
     25       0.006961  -0.000383  -0.000032  -0.000194   0.000208  -0.025559
     26      -0.017664   0.000857   0.000053   0.000189  -0.000189   0.015100
     27      -0.013995   0.000730   0.000056   0.000302  -0.000319   0.036969
     28       0.024641  -0.001244  -0.000085  -0.000392   0.000407  -0.042304
     29       0.004722  -0.000175  -0.000000   0.000082  -0.000097   0.016932
     30      -0.012559   0.000557   0.000022  -0.000010   0.000027  -0.011838
     31      -0.006833   0.000363   0.000028   0.000145  -0.000153   0.018448
     32      -0.004460   0.000138  -0.000003  -0.000103   0.000118  -0.018967
     33       0.027200  -0.001399  -0.000104  -0.000503   0.000528  -0.059120
     34       0.026347  -0.001374  -0.000098  -0.000470   0.000491  -0.054274
     35       0.016058  -0.000984  -0.000093  -0.000585   0.000625  -0.076012
     36       0.001192   0.000050   0.000032   0.000340  -0.000384   0.057166
     37      -0.041560   0.002151   0.000130   0.000442  -0.000424   0.025797
     38       0.001682   0.000106   0.000035   0.000366  -0.000405   0.055980
     39      -0.007429   0.000542   0.000070   0.000502  -0.000547   0.071263
     40      -0.003493   0.000321   0.000032   0.000156  -0.000157   0.013223
     41      -0.004789   0.000059  -0.000021  -0.000212   0.000231  -0.029103
     42       0.004372  -0.000559  -0.000086  -0.000591   0.000634  -0.074975
     43       0.001211   0.000041   0.000004   0.000027  -0.000013  -0.008266
     44      -0.004761   0.000289   0.000033   0.000213  -0.000234   0.032047
     45      -0.030098   0.001729   0.000125   0.000393  -0.000370   0.014324
     46       0.055742  -0.003090  -0.000131   0.000076  -0.000261   0.132087
     47       0.014106  -0.001018  -0.000108  -0.000692   0.000739  -0.089041
     48       0.008948  -0.000529  -0.000065  -0.000293   0.000307  -0.027740
     49      -0.034270   0.001755   0.000047  -0.000352   0.000507  -0.136186
     50      -0.017317   0.001548   0.000162   0.000943  -0.000958   0.083323
     51       0.013243  -0.000430   0.000003   0.000384  -0.000422   0.054627
     52      -0.056560   0.003966   0.000256   0.001123  -0.001011   0.019500
     53       0.029916  -0.002187  -0.000189  -0.000891   0.000871  -0.056204
     54       0.016191  -0.001282  -0.000078  -0.000369   0.000321  -0.000279
     55       0.025469  -0.001873  -0.000129  -0.000572   0.000520  -0.014324
     56       0.045660  -0.002489  -0.000130  -0.000159   0.000094   0.022223
     57      -0.028429   0.001219   0.000040  -0.000333   0.000356  -0.029258
     58       0.006224  -0.000351  -0.000004   0.000006  -0.000030   0.013694
     59      -0.049423   0.002966   0.000156   0.000481  -0.000398  -0.010524
     60      -0.099015   0.007269   0.000520   0.002374  -0.002098  -0.013716
     61      -0.070522   0.005231   0.000307   0.001572  -0.001347  -0.021739
     62       0.033744  -0.001895  -0.000047  -0.000154   0.000067   0.040186
     63       0.072565  -0.004770  -0.000371  -0.001442   0.001290   0.008895
     64       0.051788  -0.004143  -0.000253  -0.001532   0.001319   0.028223
     65      -0.058277   0.002949   0.000088  -0.000173   0.000250  -0.043712
     66       0.055617  -0.004817  -0.000319  -0.001743   0.001520   0.005939
     67       0.025032  -0.002505  -0.000051  -0.001239   0.001091  -0.007623
     68       0.011658   0.001027   0.000077   0.001740  -0.001601   0.028951
     69       0.017512  -0.001345  -0.000046  -0.000241   0.000180   0.009088
     70      -0.048644   0.004320   0.000284   0.001337  -0.001142  -0.002298
     71      -0.033196   0.001612   0.000196  -0.000477   0.000456  -0.010698
     72      -0.060290   0.003921   0.000309  -0.000063   0.000139  -0.012136
     73       0.036388  -0.002796  -0.000205  -0.000526   0.000437   0.005864
     74       0.017234  -0.001848  -0.000019  -0.001066   0.000934   0.003779
     75      -0.024540   0.003523   0.000321   0.003246  -0.002975   0.005730
     76       0.038314  -0.005413  -0.000255  -0.004110   0.003666  -0.001884
     77      -0.116237   0.010944   0.000458   0.005633  -0.004970  -0.016387
     78       0.011629  -0.001324  -0.000345  -0.001544   0.001485  -0.007871
     79      -0.005356   0.002655   0.000053   0.004104  -0.003730   0.000893
     80       0.125931  -0.010316  -0.000616  -0.003828   0.003349   0.017432
     81       0.035304  -0.003896  -0.000719  -0.001164   0.001026   0.006073
     82      -0.046457   0.003486  -0.000229   0.000957  -0.000751  -0.004445
     83      -0.016378  -0.003034   0.000228  -0.005119   0.004590  -0.008643
     84       0.014928  -0.002972  -0.000080  -0.001572   0.001332   0.002296
     85       0.034664  -0.006305  -0.002484   0.000392  -0.000273   0.002066
     86       0.022135  -0.001150  -0.000878   0.002056  -0.001824   0.004469
     87      -0.048328   0.007195   0.002976  -0.002024   0.001769  -0.004044
     88      -0.010398   0.002388  -0.000058   0.001886  -0.001666  -0.001928
     89      -0.018297   0.003108   0.001082  -0.000652   0.000571  -0.002157
     90      -0.026598   0.006278  -0.002991   0.015928  -0.014183   0.000455
     91       0.042979  -0.004633  -0.000105  -0.002588   0.002305   0.003843
     92       0.060191  -0.011332  -0.001146  -0.006272   0.005613   0.005033
     93       0.017909  -0.005119   0.000169  -0.010334   0.009471  -0.000790
     94      -0.060321   0.008214   0.002986  -0.001592   0.001364  -0.003285
     95      -0.064802   0.010894   0.001440   0.005323  -0.004790  -0.005889
     96       0.022588  -0.002467   0.004780  -0.012783   0.011003   0.001875
     97       0.041554  -0.007035  -0.008471   0.016387  -0.014314   0.002405
     98       0.013993   0.001342  -0.001007  -0.000257   0.000205   0.002242
     99       0.009484  -0.006852  -0.007447   0.014264  -0.012303   0.000915
    100       0.000976  -0.017291  -0.025669   0.044958  -0.038139  -0.001011
    101      -0.010305   0.008153   0.014361  -0.022399   0.018998  -0.000440
    102       0.003579  -0.026764  -0.037487   0.062904  -0.053352  -0.000331
    103      -0.000914   0.012077   0.018649  -0.027605   0.023003   0.001098
    104       0.002484  -0.003766  -0.005826   0.009719  -0.008164  -0.000224
    105      -0.018793   0.058163   0.060456  -0.074403   0.061187  -0.000205
    106      -0.017512  -0.028791  -0.038635   0.045389  -0.036779  -0.002114
    107       0.005704   0.011165   0.011340  -0.018177   0.014990   0.000621
    108      -0.006494  -0.073141  -0.076530   0.078449  -0.062491  -0.001777
    109       0.002533   0.011599   0.019937  -0.035086   0.029886   0.000693
    110       0.006265   0.000543  -0.000869   0.011156  -0.010120   0.000385
    111       0.001432   0.020097   0.031397  -0.045447   0.037599   0.000954
    112       0.008293   0.028251   0.028226  -0.010903   0.006710   0.000778
    113      -0.011545  -0.020906  -0.011010   0.011656  -0.008822  -0.001041
    114       0.005030   0.043950   0.044051  -0.041268   0.032296   0.001074
    115       0.009872   0.059505   0.016652   0.031791  -0.029979  -0.000318
    116      -0.003231  -0.029494  -0.019345  -0.015019   0.014960   0.000259
    117       0.014169   0.086964   0.033169   0.037752  -0.036516  -0.000306
    118       0.000487   0.021693   0.033737  -0.043648   0.035204   0.000927
    119      -0.002874  -0.020028  -0.023350   0.019373  -0.014831  -0.000565
    120      -0.018872  -0.142596  -0.057253  -0.029184   0.029295   0.000487
    121      -0.004396  -0.016143  -0.034959   0.053924  -0.042964  -0.001709
    122       0.004675   0.016302   0.037792  -0.021091   0.014965   0.000810
    123       0.012160   0.110002   0.013205   0.062762  -0.053362  -0.001727
    124      -0.002631  -0.011453  -0.019784  -0.000680   0.003686  -0.000185
    125      -0.001197  -0.001072  -0.000218  -0.006388   0.004668   0.000167
    126      -0.005669  -0.046590  -0.014709  -0.021855   0.019506   0.000538
    127       0.001109  -0.005193   0.006952  -0.040078   0.032636   0.001306
    128       0.002599   0.025469  -0.040361   0.011853  -0.006580  -0.000363
    129      -0.007041  -0.066727   0.005003  -0.040161   0.032501   0.001165
    130       0.002124   0.018843   0.012076   0.016413  -0.014727  -0.000406
    131      -0.002110  -0.024905   0.036792   0.004443  -0.006898  -0.000141
    132       0.007870   0.072462  -0.006257   0.033247  -0.026081  -0.000852
    133      -0.004730  -0.043616  -0.002338  -0.024266   0.020408   0.000705
    134       0.001564   0.009595   0.013822   0.013056  -0.012576  -0.000369
    135      -0.001529  -0.022363   0.023999  -0.010088   0.002233   0.000343
    136       0.004750   0.056776  -0.037716   0.028345  -0.021464  -0.000904
    137       0.002325   0.042809  -0.085368  -0.021864   0.024954   0.000565
    138       0.001756   0.023892  -0.015724   0.017957  -0.009118  -0.000550
    139      -0.004844  -0.046813  -0.001358  -0.039947   0.033918   0.001117
    140      -0.000745  -0.021986   0.051104   0.016324  -0.017722  -0.000428
    141      -0.002325  -0.029969   0.021636  -0.011451   0.011887   0.000460
    142      -0.001103  -0.034423   0.086689   0.025693  -0.030239  -0.000659
    143      -0.002371  -0.023234   0.010592  -0.010368   0.014281   0.000398
    144       0.000225  -0.003689   0.019149   0.004325  -0.016221  -0.000279
    145       0.000162  -0.011422   0.052806   0.024098  -0.027105  -0.000692
    146       0.001456   0.034883  -0.074885  -0.017324   0.026286   0.000510
    147      -0.000467  -0.008032   0.017653   0.015264   0.005173  -0.000131
    148      -0.000088  -0.008860   0.027878   0.005429  -0.019015  -0.000333
    149       0.001805   0.038627  -0.079495  -0.016334   0.024122   0.000444
    150       0.000006   0.005657  -0.019919  -0.015778  -0.000268   0.000200
    151       0.000014   0.005426  -0.020389  -0.005041   0.014924   0.000279
    152      -0.003082  -0.064243   0.125418   0.024348  -0.036965  -0.000663
    153      -0.000011  -0.006358   0.020981   0.003590  -0.014448  -0.000234
    154       0.000977   0.018457  -0.031592  -0.001242   0.010348   0.000095
    155       0.000472   0.008804  -0.014926   0.003650   0.011283   0.000089
    156      -0.000215  -0.004014   0.004351  -0.056066  -0.069566  -0.000229
    157      -0.000028  -0.000255   0.000434   0.014789   0.018579   0.000066
    158       0.000892   0.015235  -0.024223   0.010182   0.021270   0.000123
    159       0.001054   0.020270  -0.038282  -0.026189  -0.013195   0.000105
    160      -0.000106  -0.002257   0.004525   0.001234  -0.001406  -0.000037
    161      -0.000424  -0.005557   0.001183  -0.088624  -0.103712  -0.000280
    162      -0.000312  -0.003823   0.005241   0.030477   0.037102   0.000134
    163      -0.000120  -0.002488   0.004414  -0.002288  -0.004451  -0.000028
    164       0.000270   0.003290   0.001054   0.081895   0.095384   0.000255
    165      -0.000186  -0.008733   0.035995   0.265883   0.298238   0.000737
    166       0.000426   0.007840  -0.015222  -0.041648  -0.044715  -0.000115
    167      -0.000650  -0.008222   0.005685  -0.048934  -0.054854  -0.000101
    168      -0.000739  -0.007965   0.000934  -0.010093   0.001743   0.000197
    169       0.001128   0.037451  -0.096618  -0.026079   0.040607   0.000816
    170       0.000390  -0.005436   0.035762   0.019812  -0.017464  -0.000495
    171       0.010098  -0.000540  -0.000041  -0.000214   0.000227  -0.026328
    172      -0.013467   0.000761   0.000065   0.000375  -0.000400   0.048516
    173      -0.010753   0.000604   0.000050   0.000273  -0.000289   0.034067
    174       0.009753  -0.000420  -0.000021  -0.000040   0.000035  -0.000553
    175      -0.004248   0.000178   0.000008   0.000006  -0.000002  -0.001657
    176       0.014248  -0.000637  -0.000033  -0.000083   0.000078  -0.003916
    177      -0.012828   0.000712   0.000049   0.000223  -0.000225   0.019553
    178      -0.005240   0.000270   0.000018   0.000071  -0.000071   0.006081
    179      -0.002373   0.000104   0.000006   0.000011  -0.000011   0.000229
    180       0.004257  -0.000175  -0.000009  -0.000023   0.000023  -0.002566
    181      -0.004518   0.000233   0.000016   0.000063  -0.000064   0.005701
    182      -0.002270   0.000110   0.000007   0.000023  -0.000023   0.001723
    183       0.017211  -0.000802  -0.000047  -0.000168   0.000169  -0.014908
    184      -0.002790   0.000144   0.000010   0.000039  -0.000040   0.003597
    185      -0.001131   0.000056   0.000004   0.000016  -0.000018   0.001716
    186      -0.019845   0.001008   0.000072   0.000353  -0.000371   0.041839
    187      -0.028904   0.001496   0.000110   0.000563  -0.000593   0.068502
    188       0.045950  -0.002359  -0.000172  -0.000866   0.000912  -0.104662
    189      -0.001746   0.000068   0.000002  -0.000002   0.000004  -0.001275
    190      -0.007960   0.000392   0.000027   0.000122  -0.000127   0.014064
    191       0.003202  -0.000099   0.000001   0.000044  -0.000051   0.008078
    192      -0.005248   0.000263   0.000019   0.000093  -0.000097   0.011045
    193      -0.015068   0.000785   0.000059   0.000308  -0.000326   0.038304
    194       0.011789  -0.000595  -0.000042  -0.000215   0.000226  -0.026178
    195       0.036574  -0.001900  -0.000143  -0.000741   0.000780  -0.088663
    196       0.019913  -0.000993  -0.000064  -0.000273   0.000279  -0.026789
    197       0.084161  -0.004296  -0.000304  -0.001447   0.001505  -0.160953
    198       0.024115  -0.001239  -0.000092  -0.000467   0.000491  -0.055433
    199       0.002916  -0.000085   0.000003   0.000067  -0.000076   0.012049
    200       0.075908  -0.003853  -0.000276  -0.001347   0.001409  -0.154283
    201       0.005818  -0.000298  -0.000024  -0.000131   0.000140  -0.016988
    202      -0.070611   0.003730   0.000291   0.001569  -0.001660   0.192888
    203      -0.083983   0.004449   0.000351   0.001933  -0.002052   0.241165
    204       0.017583  -0.000569  -0.000012   0.000178  -0.000202   0.031910
    205       0.082626  -0.004637  -0.000383  -0.002128   0.002256  -0.264361
    206      -0.059685   0.003127   0.000243   0.001214  -0.001280   0.145132
    207      -0.021876   0.000927   0.000030  -0.000087   0.000121  -0.029137
    208      -0.066784   0.003952   0.000359   0.002166  -0.002311   0.276951
    209      -0.009250   0.000569   0.000056   0.000357  -0.000385   0.047996
    210      -0.054790   0.003063   0.000256   0.001435  -0.001522   0.177528
    211       0.188105  -0.010404  -0.000623  -0.002092   0.001922  -0.064177
    212       0.075894  -0.003948  -0.000214  -0.000519   0.000431   0.013726
    213       0.015709  -0.000217   0.000032   0.000294  -0.000284   0.010182
    214      -0.000699  -0.000056  -0.000015  -0.000135   0.000140  -0.013644
    215      -0.008742   0.000177  -0.000004  -0.000071   0.000055   0.008417
    216       0.002921  -0.001085  -0.000170  -0.001187   0.001228  -0.117768
    217      -0.000374  -0.000521  -0.000086  -0.000616   0.000630  -0.055930
    218      -0.003240   0.001245   0.000199   0.001365  -0.001421   0.140467
    219       0.004689  -0.000112  -0.000021  -0.000158   0.000212  -0.051470
    220      -0.003110  -0.000138  -0.000052  -0.000405   0.000436  -0.051712
    221       0.002976   0.000158   0.000072   0.000594  -0.000668   0.095967
    222       0.039284  -0.002474  -0.000235  -0.001115   0.001158  -0.116078
    223       0.114671  -0.005751  -0.000224   0.000603  -0.000933   0.271984
    224       0.058162  -0.004252  -0.000469  -0.002771   0.002931  -0.327459
    225       0.027374  -0.001634  -0.000130  -0.000487   0.000480  -0.033163
    226      -0.001705   0.000306   0.000123   0.000878  -0.001017   0.163249
    227      -0.088540   0.004948   0.000348   0.000996  -0.000914   0.017287
    228       0.009311  -0.000098  -0.000038   0.000103  -0.000079   0.002324
    229      -0.067236   0.003438   0.000179  -0.000212   0.000406  -0.159284
    230       0.047910  -0.003818  -0.000225  -0.001079   0.000930   0.003668
    231       0.070220  -0.004970  -0.000349  -0.001452   0.001312  -0.022290
    232      -0.045154   0.001621  -0.000018  -0.000971   0.001155  -0.207080
    233      -0.028219   0.002225   0.000197   0.001042  -0.001027   0.071771
    234       0.253361  -0.017951  -0.001154  -0.005123   0.004583  -0.066449
    235       0.141283  -0.012430  -0.000850  -0.005400   0.005031  -0.197701
    236      -0.029732   0.002313   0.000111   0.000625  -0.000516  -0.016620
    237       0.001337   0.001066   0.000149   0.001426  -0.001383   0.061802
    238       0.002912  -0.000213  -0.000035  -0.000107   0.000129  -0.022507
    239      -0.021725   0.002890   0.000292   0.002251  -0.002179   0.101686
    240      -0.020473   0.001111   0.000068   0.000069  -0.000054  -0.000844
    241      -0.002171  -0.000140  -0.000051  -0.000347   0.000364  -0.031931
    242      -0.097122   0.003382   0.000055  -0.002019   0.002027  -0.111334
    243      -0.001966   0.000755   0.000082   0.000818  -0.000770   0.019963
    244      -0.002144   0.000013  -0.000012  -0.000133   0.000142  -0.014353
    245      -0.079353   0.004194   0.000133  -0.000081   0.000259  -0.099534
    246      -0.168672   0.009894   0.000448   0.000901  -0.000560  -0.116330
    247      -0.183427   0.014252   0.001190   0.005257  -0.004770   0.045461
    248       0.163933  -0.009950  -0.000569  -0.001416   0.001102   0.078409
    249      -0.070909   0.004797   0.000264   0.001445  -0.001272  -0.007828
    250       0.005498  -0.001297  -0.000347  -0.001409   0.001420  -0.073714
    251       0.121884  -0.009380  -0.000793  -0.003803   0.003500  -0.050915
    252       0.106430  -0.007635  -0.000687  -0.002530   0.002250   0.029744
    253       0.099316  -0.005757  -0.000597  -0.001179   0.001069   0.021785
    254      -0.031960   0.003987  -0.000019   0.001570  -0.001212  -0.071244
    255       0.135404  -0.009938  -0.000609  -0.003126   0.002701   0.041088
    256       0.130931  -0.008186  -0.000582  -0.002035   0.001809   0.008331
    257      -0.074796   0.002398   0.000174  -0.001002   0.000894  -0.005207
    258       0.133901  -0.010576  -0.000814  -0.002859   0.002429   0.041168
    259      -0.019257   0.009291   0.000095   0.008722  -0.007807   0.073368
    260       0.116214  -0.016919  -0.000425  -0.010912   0.009639  -0.043260
    261       0.056877  -0.001111  -0.000285   0.003569  -0.003318   0.014447
    262      -0.036681   0.000146   0.000261  -0.003331   0.003063  -0.007060
    263      -0.014453  -0.000448   0.000050  -0.001758   0.001625  -0.007010
    264      -0.060073   0.003810   0.000444  -0.000418   0.000428  -0.006739
    265       0.132393  -0.006935  -0.000762   0.002616  -0.002534   0.026122
    266       0.113580  -0.005885  -0.000722   0.002465  -0.002358   0.019161
    267      -0.020194   0.002165   0.000034   0.001388  -0.001214  -0.007004
    268       0.084575  -0.005565  -0.000322  -0.000384   0.000209   0.021880
    269       0.103182  -0.006214  -0.000432   0.000625  -0.000726   0.022874
    270      -0.068646   0.000872  -0.000218  -0.005389   0.005072  -0.036276
    271       0.028782  -0.007635  -0.000597  -0.008478   0.007718  -0.020653
    272      -0.314555   0.027991   0.001841   0.011109  -0.009725  -0.035834
    273      -0.020836   0.002514   0.000193   0.002244  -0.002077   0.007688
    274       0.006923   0.004517   0.000765   0.007992  -0.007448   0.035226
    275      -0.119031   0.012397   0.000577   0.008039  -0.007243   0.005084
    276       0.015931  -0.002723  -0.000459  -0.003078   0.002855  -0.003380
    277      -0.101683   0.008533   0.002127   0.004828  -0.004655   0.008900
    278       0.114030  -0.012632  -0.000461  -0.007849   0.006892   0.028492
    279      -0.003331  -0.002555   0.000336  -0.003339   0.002885   0.011118
    280      -0.066055   0.008635   0.000373   0.006636  -0.005928  -0.004390
    281       0.212672  -0.016642  -0.001608  -0.005352   0.004800   0.008095
    282       0.022049  -0.016444   0.000050  -0.016180   0.014315  -0.003843
    283      -0.091619   0.008988   0.001118   0.001859  -0.001532  -0.014937
    284       0.122849   0.003868  -0.004564   0.017711  -0.015638   0.033746
    285       0.076758  -0.008417  -0.007571   0.013389  -0.011761   0.002481
    286       0.036202  -0.003400  -0.004124   0.008036  -0.007065   0.000519
    287       0.034742  -0.003271  -0.003182   0.006093  -0.005362   0.002024
    288      -0.066067   0.009469   0.004409  -0.003491   0.003042  -0.004202
    289      -0.136372   0.018127   0.010211  -0.012300   0.010798  -0.008813
    290      -0.037455   0.005494   0.002517  -0.001595   0.001376  -0.001615
    291      -0.023950   0.004283   0.001109   0.000590  -0.000541  -0.004125
    292      -0.109305   0.015217   0.007471  -0.008182   0.007178  -0.009071
    293      -0.039354   0.005825   0.002677  -0.002739   0.002405  -0.003324
    294      -0.112848   0.016142   0.003894  -0.000221   0.000277  -0.010288
    295       0.163609  -0.020411  -0.006893   0.007625  -0.006913   0.016129
    296       0.095723  -0.021428   0.005726  -0.040605   0.036069   0.000571
    297      -0.044058   0.006189   0.002828  -0.004407   0.003811  -0.002855
    298      -0.002275  -0.005152   0.008321  -0.036088   0.032336  -0.010439
    299       0.067396  -0.011262  -0.004679   0.005458  -0.004705   0.005485
    300       0.040011  -0.007377   0.003237  -0.026450   0.023798   0.000421
    301      -0.008534   0.006624   0.004915  -0.016831   0.015071  -0.008094
    302      -0.079457   0.012639  -0.001454   0.019433  -0.017320  -0.007015
    303       0.034411  -0.010646  -0.000302  -0.009678   0.008709   0.004526
    304      -0.062300   0.007831   0.002882   0.000106  -0.000211  -0.001502
    305      -0.116454   0.020254   0.003920   0.014862  -0.013686  -0.000886
    306       0.002664  -0.005532   0.016397  -0.045756   0.039965   0.003298
    307      -0.021967  -0.007596  -0.001084   0.010002  -0.008679  -0.002573
    308      -0.126808   0.004829   0.015499  -0.005222   0.004310  -0.010341
    309      -0.004446   0.058892   0.076090  -0.123694   0.104727  -0.000441
    310       0.004140  -0.078803  -0.101599   0.167859  -0.142452   0.000942
    311      -0.010027   0.031591   0.040471  -0.069819   0.059466  -0.001036
    312       0.003958   0.014003   0.017067  -0.024669   0.020688   0.000130
    313      -0.020823   0.084267   0.114421  -0.191430   0.162195   0.000052
    314       0.005504  -0.048375  -0.065398   0.107169  -0.090676  -0.000411
    315      -0.004611   0.016338   0.020263  -0.034580   0.029408  -0.000705
    316       0.000570   0.089631   0.123606  -0.196626   0.165949   0.001902
    317      -0.004855  -0.029104  -0.040444   0.061947  -0.052084  -0.001114
    318      -0.032675   0.054592   0.053160  -0.085006   0.071295  -0.001297
    319      -0.035250  -0.009605  -0.004524   0.005162  -0.003334  -0.002702
    320       0.020947   0.009769   0.010876  -0.001669   0.000204   0.001678
    321      -0.004357   0.043793   0.059807  -0.068783   0.056447   0.001132
    322      -0.009822  -0.010652  -0.017560   0.010384  -0.007390  -0.001009
    323       0.010566  -0.013195  -0.004411   0.012827  -0.011115   0.000789
    324      -0.020441  -0.067198  -0.075262   0.059919  -0.046018  -0.002693
    325       0.007533  -0.020826  -0.018433  -0.022188   0.022066   0.000646
    326      -0.008973   0.027109   0.026841  -0.009882   0.006043  -0.000386
    327       0.007710  -0.078785  -0.071729   0.076343  -0.060833  -0.000521
    328      -0.005476  -0.037081  -0.012968  -0.009757   0.011162  -0.000247
    329      -0.005425   0.017735   0.004089   0.005175  -0.005600  -0.000558
    330       0.003749   0.076898   0.105886  -0.168518   0.140881   0.003302
    331       0.022276   0.067870   0.033808  -0.066313   0.054748   0.002636
    332       0.015185  -0.005543  -0.081184   0.023228  -0.015184   0.000500
    333      -0.043693  -0.369517  -0.234321   0.044609  -0.017811  -0.002059
    334       0.032004   0.262835   0.179345  -0.052087   0.029191   0.002035
    335      -0.010246  -0.104765  -0.069748   0.022234  -0.013112  -0.000663
    336       0.006049   0.049643   0.007535   0.036107  -0.032657  -0.000669
    337      -0.030490  -0.266075  -0.122945  -0.050018   0.055334   0.000483
    338       0.022802   0.179714   0.090861   0.024324  -0.029817   0.000061
    339       0.012489   0.045680   0.015293   0.035280  -0.032662  -0.000121
    340      -0.039922  -0.299712  -0.152820  -0.051428   0.059342   0.000020
    341       0.016259   0.111751   0.057229   0.021741  -0.024371   0.000022
    342      -0.014484  -0.134222  -0.012179  -0.022312   0.020143   0.000543
    343      -0.011849  -0.079781  -0.092603   0.034262  -0.021554  -0.001444
    344       0.004143   0.041988   0.019325  -0.019793   0.015005   0.000654
    345      -0.016966  -0.101174  -0.081269  -0.038044   0.038594   0.000552
    346      -0.016478  -0.073002  -0.064368   0.046991  -0.034148  -0.002114
    347       0.011983   0.073280   0.033135  -0.023184   0.016681   0.001044
    348       0.012947   0.082133   0.025252   0.054653  -0.047729  -0.001281
    349       0.002145   0.010527   0.035845   0.013195  -0.010603  -0.000589
    350      -0.002399  -0.028922  -0.019012  -0.017661   0.014586   0.000666
    351       0.006330   0.092088  -0.006781   0.050559  -0.041490  -0.001634
    352       0.006707   0.060485  -0.046786  -0.002591   0.009037  -0.000212
    353      -0.000083  -0.021266   0.031820   0.004521  -0.007875   0.000158
    354      -0.021312  -0.186366  -0.005511  -0.085045   0.072004   0.002246
    355      -0.015522  -0.159552   0.123703  -0.059724   0.039818   0.001798
    356      -0.003204  -0.041656   0.247546   0.113922  -0.115619  -0.003229
    357       0.010431   0.075779   0.065522   0.048570  -0.049462  -0.001520
    358      -0.006320  -0.047786  -0.031837  -0.034068   0.032556   0.001010
    359       0.001357   0.020231  -0.016168   0.001641   0.000729  -0.000084
    360       0.008203   0.061583   0.028167   0.050579  -0.044905  -0.001286
    361      -0.004425  -0.044809   0.012859  -0.039331   0.030258   0.000999
    362       0.000995   0.018931  -0.025169   0.006956  -0.002122  -0.000167
    363       0.006724   0.083042  -0.060170   0.016872  -0.005751  -0.000418
    364      -0.003987  -0.062290   0.075351  -0.023484   0.009319   0.000586
    365       0.000720   0.018420  -0.029654   0.001812   0.002301  -0.000061
    366       0.008973   0.096961  -0.040869   0.054773  -0.043506  -0.001626
    367       0.017331   0.174791  -0.028498   0.131636  -0.108735  -0.003887
    368      -0.010758  -0.148054   0.143574  -0.057859   0.025764   0.001918
    369       0.008898   0.123340  -0.153391   0.018314  -0.000772  -0.000702
    370      -0.002040  -0.042892   0.047540  -0.013675  -0.002328   0.000477
    371       0.009812   0.148137  -0.205419   0.003887   0.018707  -0.000344
    372      -0.013709  -0.110266  -0.080623  -0.148943   0.130223   0.004140
    373      -0.003998  -0.047095   0.045538  -0.003326   0.001540   0.000068
    374      -0.005718  -0.075158   0.088053  -0.000266  -0.006105   0.000014
    375       0.008170   0.072018   0.040404   0.099554  -0.078721  -0.002794
    376       0.004109   0.007393   0.121388   0.084977  -0.081416  -0.002326
    377      -0.009546  -0.117389   0.074854  -0.069029   0.037114   0.001933
    378       0.008382   0.125691  -0.177190  -0.034453  -0.008219  -0.000027
    379       0.001462  -0.036608   0.195976   0.092637  -0.107179  -0.002695
    380       0.004178   0.025926   0.072390   0.061091  -0.081544  -0.002143
    381      -0.000744  -0.019197   0.046661   0.020224  -0.008431  -0.000342
    382      -0.001221  -0.037291   0.084156  -0.004817  -0.053045  -0.000521
    383       0.001392   0.047205  -0.127761  -0.053875   0.035167   0.001116
    384      -0.002460  -0.044219   0.070252  -0.003964  -0.021399  -0.000063
    385      -0.000903  -0.021439   0.049254   0.025561  -0.006912  -0.000426
    386       0.005319   0.098094  -0.171377  -0.035792   0.026617   0.000548
    387      -0.006267  -0.119781   0.217250   0.038635  -0.049647  -0.000835
    388       0.001064   0.028850  -0.070961  -0.011299   0.036653   0.000596
    389       0.000551   0.003190   0.011343  -0.011595  -0.035453  -0.000371
    390       0.003768   0.075595  -0.144729  -0.041032   0.023534   0.000658
    391       0.006288   0.131391  -0.253520  -0.058415   0.059880   0.001229
    392      -0.001832  -0.044737   0.093938   0.021149  -0.030296  -0.000582
    393       0.001653   0.027919  -0.046990  -0.001218   0.017820   0.000198
    394      -0.002407  -0.036450   0.046602   0.000747  -0.000792   0.000102
    395       0.003620   0.068118  -0.120942  -0.000558   0.054293   0.000581
    396       0.001788   0.037310  -0.080752  -0.150649  -0.138128  -0.000062
    397      -0.001170  -0.022843   0.045333   0.064510   0.056363   0.000009
    398      -0.003295  -0.069857   0.154706   0.320250   0.301964   0.000231
    399      -0.001067  -0.025693   0.068949   0.262206   0.276540   0.000527
    400       0.000253   0.007776  -0.025155  -0.115247  -0.122390  -0.000233
    401       0.000388   0.008868  -0.023579  -0.103382  -0.112957  -0.000265
    402      -0.000252  -0.012498   0.050175   0.278089   0.299074   0.000587
    403      -0.000456  -0.006697   0.006009  -0.049058  -0.058096  -0.000154
    404      -0.001017  -0.015268   0.014957  -0.106837  -0.128406  -0.000354
    405      -0.001491  -0.014669  -0.006767  -0.252576  -0.282635  -0.000616
    406       0.000849   0.011956  -0.011837   0.054823   0.064513   0.000143
    407      -0.000923  -0.009139  -0.004337  -0.160443  -0.179592  -0.000393
    408       0.001634   0.021957  -0.011473   0.260074   0.303100   0.000774
    409      -0.000181  -0.000577  -0.008218  -0.099484  -0.112145  -0.000274
    410       0.000161   0.005163  -0.014091  -0.041189  -0.041212  -0.000059
    411       0.000738   0.012710  -0.019101   0.002387   0.005960  -0.000004
    412      -0.005135  -0.057737   0.015576  -0.060745   0.007079   0.001086
    413       0.002226   0.021124   0.008223   0.033361  -0.010095  -0.000666
    414       0.002089   0.035740  -0.053152   0.004831   0.017536   0.000071
    415       0.000576   0.033487  -0.103992  -0.039761   0.045448   0.001121
    416      -0.002515  -0.056666   0.115997   0.018984  -0.044848  -0.000752
    417       0.001526   0.026909  -0.041378   0.003430   0.014240   0.000062
    418       0.003836   0.077945  -0.142770  -0.007806   0.053036   0.000583
    419      -0.004420  -0.084698   0.145168   0.000643  -0.054604  -0.000512
                168        169        170        171        172        173    
      0      -0.006487   0.000318   0.000921   0.000064  -0.000515   0.000010
      1      -0.007199  -0.000031  -0.000322  -0.000023   0.000220  -0.000051
      2      -0.020930   0.000543   0.001255   0.000085  -0.000628  -0.000061
      3      -0.058473   0.000840   0.001377   0.000097  -0.000567  -0.000345
      4       0.146877  -0.002033  -0.003135  -0.000218   0.001269   0.000732
      5       0.108547  -0.001520  -0.002328  -0.000161   0.000910   0.000539
      6      -0.110797   0.001311   0.001841   0.000133  -0.000806  -0.000516
      7       0.157730  -0.002090  -0.003276  -0.000234   0.001460   0.000761
      8       0.023212  -0.000553  -0.001204  -0.000083   0.000585   0.000119
      9      -0.108832   0.001592   0.003130   0.000229  -0.001652  -0.000596
     10      -0.103502   0.001408   0.002233   0.000157  -0.001009  -0.000442
     11      -0.017395   0.000240   0.000290   0.000018  -0.000072  -0.000072
     12       0.189150  -0.002693  -0.004986  -0.000362   0.002546   0.000948
     13      -0.005248   0.000063   0.000021  -0.000000   0.000029  -0.000018
     14      -0.022125   0.000311   0.000542   0.000039  -0.000256  -0.000121
     15      -0.018170   0.000226   0.000520   0.000040  -0.000397   0.000011
     16      -0.050877  -0.000102  -0.002528  -0.000193   0.002139  -0.000431
     17      -0.110507   0.000230  -0.002979  -0.000225   0.002522  -0.000561
     18       0.025656   0.000050   0.001166   0.000088  -0.000937   0.000167
     19       0.072702   0.000071   0.002996   0.000225  -0.002426   0.000452
     20      -0.028789  -0.000118  -0.001808  -0.000139   0.001515  -0.000253
     21      -0.036677  -0.000048  -0.001619  -0.000122   0.001330  -0.000245
     22      -0.027331  -0.000086  -0.001430  -0.000108   0.001142  -0.000185
     23       0.093030   0.000155   0.004199   0.000316  -0.003402   0.000605
     24       0.046622  -0.001122  -0.002877  -0.000204   0.001546   0.000266
     25       0.011561   0.000494   0.002761   0.000208  -0.001973   0.000017
     26       0.101931  -0.001199  -0.000651  -0.000026  -0.000357   0.000331
     27       0.070450  -0.001777  -0.005358  -0.000397   0.003271   0.000538
     28      -0.117003   0.002202   0.005085   0.000367  -0.002661  -0.000802
     29      -0.047118  -0.000130  -0.003024  -0.000242   0.002443   0.000062
     30       0.034755   0.000300   0.003286   0.000258  -0.002603   0.000002
     31      -0.092686   0.000784  -0.000235  -0.000029   0.000506  -0.000079
     32      -0.003256   0.000886   0.004572   0.000354  -0.003281  -0.000301
     33      -0.013185   0.001182   0.004511   0.000332  -0.001976  -0.001450
     34       0.107761  -0.000398   0.002337   0.000182  -0.001680  -0.000200
     35      -0.033342   0.002177   0.007895   0.000569  -0.005389   0.000639
     36      -0.021719  -0.001495  -0.007847  -0.000589   0.004654   0.001155
     37      -0.050714   0.001302   0.004140   0.000296  -0.002625   0.000397
     38       0.040331  -0.002389  -0.009929  -0.000749   0.006836   0.000250
     39      -0.016906  -0.001307  -0.005440  -0.000383   0.003155   0.000154
     40       0.003158   0.000025   0.000843   0.000076  -0.000684  -0.000323
     41       0.001267   0.000075  -0.002359  -0.000233   0.001048   0.002548
     42      -0.001513   0.000443  -0.003370  -0.000365   0.002098   0.004199
     43       0.011660   0.000611   0.003094   0.000216  -0.001298  -0.000305
     44      -0.033516  -0.000780  -0.007540  -0.000634   0.004372   0.003889
     45       0.007528   0.002737   0.020421   0.001675  -0.012975  -0.006476
     46      -0.007417  -0.008335  -0.040758  -0.003048   0.024551   0.004358
     47       0.011523   0.002472   0.015545   0.001257  -0.009701  -0.005171
     48      -0.012021  -0.002192  -0.020245  -0.001725   0.015123   0.006331
     49       0.006626   0.007475   0.037133   0.002802  -0.023586  -0.003709
     50      -0.006296   0.000399   0.001306   0.000045  -0.000032   0.001767
     51       0.003367  -0.000742  -0.000052   0.000084  -0.001752  -0.001351
     52       0.003436   0.002682   0.005528   0.000152   0.007433  -0.002172
     53       0.001469  -0.001261  -0.001876   0.000067  -0.007675   0.000574
     54       0.002526  -0.000737  -0.000548   0.000019  -0.000334  -0.001042
     55      -0.001640  -0.000177   0.007850   0.000901  -0.018302   0.001179
     56       0.004955   0.001730   0.027474   0.002679  -0.040323  -0.002022
     57      -0.000556  -0.004748  -0.042830  -0.003879   0.054965   0.000173
     58      -0.000372   0.002496   0.031093   0.002972  -0.044529  -0.000749
     59      -0.005908   0.000465  -0.008555  -0.000944   0.014140   0.002530
     60       0.002706   0.017780   0.095627   0.007446  -0.074712  -0.003720
     61      -0.001931   0.002721  -0.025050  -0.003103   0.059686   0.001545
     62       0.002644  -0.000918   0.001438   0.000196  -0.001155  -0.001853
     63      -0.002176  -0.014897  -0.085254  -0.006663   0.063546   0.005080
     64       0.001711  -0.005344   0.008275   0.001722  -0.043135  -0.001555
     65      -0.003020  -0.003586  -0.024317  -0.001895   0.016204   0.002153
     66       0.000405  -0.002878   0.007213   0.000891  -0.003783  -0.007124
     67      -0.001070  -0.003400  -0.020689  -0.001896   0.030736  -0.000376
     68       0.002500   0.006683   0.024862   0.001877  -0.030282   0.005695
     69       0.001283   0.002819   0.025535   0.002218  -0.027191  -0.001020
     70      -0.000735  -0.004032  -0.035633  -0.002401  -0.018413   0.018844
     71      -0.001226  -0.005430  -0.030907  -0.002176   0.001798   0.009077
     72      -0.001744  -0.013299  -0.063224  -0.003432  -0.056235   0.030089
     73       0.000713  -0.000180   0.010291   0.001338  -0.036512   0.004131
     74       0.000729  -0.001244   0.017220   0.001924  -0.031579  -0.001071
     75       0.002441   0.028263   0.098501   0.004854   0.073185  -0.029999
     76      -0.000435  -0.010259   0.001959   0.000840   0.014965  -0.020325
     77      -0.000545   0.016938   0.007949  -0.001306   0.046963   0.005552
     78      -0.002396  -0.024535  -0.090675  -0.004490  -0.064659   0.023811
     79       0.000672   0.018147   0.015644  -0.000479   0.012120   0.017716
     80       0.000844  -0.009937   0.003082   0.001519  -0.034454  -0.006602
     81       0.000893   0.004039   0.030387   0.001821   0.015465  -0.007073
     82      -0.000360  -0.002528  -0.004739  -0.000181   0.005083  -0.003283
     83      -0.001306  -0.014450  -0.031575  -0.001829  -0.010506   0.021903
     84       0.000747   0.008102   0.030016   0.001098   0.022631   0.006376
     85       0.000594   0.012143   0.018109  -0.000566   0.014325   0.041352
     86       0.000800   0.008274   0.024089   0.001272   0.013800  -0.009677
     87      -0.000951  -0.021737  -0.020499   0.001386  -0.012961  -0.063310
     88      -0.000507   0.003422  -0.031052  -0.003083  -0.024770   0.052322
     89      -0.000612  -0.012194  -0.018021   0.000540  -0.012440  -0.042606
     90       0.001432   0.054884   0.015080  -0.004011   0.015400   0.086640
     91       0.000098  -0.013712   0.010376   0.002959   0.002190  -0.069338
     92       0.000740   0.000923   0.034017   0.000997   0.020120   0.040518
     93      -0.001394  -0.051799  -0.015912   0.003966  -0.015006  -0.089601
     94      -0.000333  -0.003310  -0.005592  -0.001010  -0.002026   0.040011
     95      -0.000771  -0.000591  -0.034610  -0.001320  -0.019322  -0.030533
     96       0.000098  -0.009641   0.017202   0.000761   0.010107   0.025971
     97       0.001065   0.040086   0.001887  -0.001838   0.003237  -0.009305
     98       0.000575   0.010826   0.016173  -0.000383   0.010309   0.035685
     99       0.000822   0.032245   0.003359  -0.001971   0.004383   0.019983
    100       0.000715   0.046600  -0.024610  -0.002375  -0.013026  -0.050471
    101      -0.000626  -0.030637   0.007057   0.001527   0.002883   0.014177
    102       0.001675   0.085048  -0.019309  -0.005048  -0.006409  -0.010601
    103       0.000058  -0.009379   0.018218  -0.000036   0.011492   0.050881
    104       0.000008   0.003269  -0.005944   0.000083  -0.003809  -0.020432
    105      -0.001001  -0.046861   0.008579   0.001836   0.002868   0.013185
    106      -0.000443  -0.009057  -0.012611   0.001484  -0.008892  -0.026149
    107       0.000167   0.004211   0.003486  -0.000666   0.002699   0.010299
    108      -0.000533  -0.019415  -0.004210   0.002525  -0.004220  -0.017214
    109      -0.000676  -0.039243   0.015209   0.001906   0.007383   0.019286
    110       0.000538   0.025167  -0.004783  -0.001355  -0.001674  -0.006292
    111      -0.000073  -0.008828   0.008277  -0.000498   0.004996   0.016272
    112       0.000941   0.044658  -0.007556  -0.003036  -0.002014  -0.002319
    113      -0.000633  -0.027276   0.001837   0.001728  -0.000407  -0.000959
    114       0.000596   0.026322  -0.002049  -0.002327   0.000427   0.004244
    115       0.000974   0.053327  -0.018317  -0.001874  -0.008805  -0.024978
    116      -0.000478  -0.026859   0.009591   0.001138   0.004621   0.012334
    117       0.001358   0.073135  -0.023664  -0.003040  -0.010992  -0.030131
    118       0.000409   0.018053  -0.001420  -0.001974   0.000250   0.003266
    119      -0.000369  -0.017263   0.002497   0.001463   0.000560   0.000666
    120      -0.000222  -0.012365   0.004151  -0.001195   0.001795   0.004567
    121      -0.001489  -0.071416   0.014093   0.005626   0.004844   0.009731
    122       0.000749   0.035640  -0.006580  -0.002888  -0.002126  -0.004393
    123      -0.001230  -0.059387   0.012507   0.005414   0.004735   0.011009
    124      -0.000701  -0.036746   0.011478   0.000815   0.005322   0.014855
    125       0.000447   0.023905  -0.007572  -0.000717  -0.003506  -0.009150
    126       0.000240   0.011043  -0.001815  -0.000506  -0.000554  -0.001268
    127       0.001343   0.067030  -0.016175  -0.005192  -0.006652  -0.016527
    128      -0.000598  -0.030334   0.008103   0.002889   0.003541   0.008719
    129       0.001115   0.055664  -0.013888  -0.003746  -0.005859  -0.015031
    130      -0.000129  -0.005119   0.000396  -0.001595  -0.000110  -0.000236
    131      -0.000078  -0.003479   0.000694   0.001131   0.000269   0.000464
    132      -0.000572  -0.027684   0.006394  -0.002091   0.002450   0.006815
    133       0.000664   0.033455  -0.008217  -0.004767  -0.003530  -0.008603
    134      -0.000325  -0.015959   0.003733   0.003250   0.001577   0.003450
    135       0.000694   0.036400  -0.011773   0.007594  -0.005201  -0.015669
    136      -0.000975  -0.048224   0.011343   0.011395   0.004945   0.011219
    137       0.000344   0.017340  -0.004296   0.002630  -0.001564  -0.004001
    138      -0.000814  -0.041979   0.012742  -0.007443   0.005463   0.016020
    139       0.000880   0.043395  -0.009793  -0.003291  -0.003775  -0.008474
    140      -0.000342  -0.016630   0.004757  -0.005310   0.001822   0.005360
    141       0.000560   0.028280  -0.006276  -0.026194  -0.004167  -0.010851
    142      -0.000350  -0.016913   0.005666  -0.033004   0.000494   0.001883
    143       0.000358   0.018288  -0.004129  -0.005737  -0.001898  -0.004439
    144      -0.000209  -0.010413   0.002912  -0.005228   0.000928   0.002562
    145      -0.000521  -0.025851   0.008138  -0.028980   0.001839   0.005517
    146       0.000303   0.016146  -0.008439   0.076940   0.000537  -0.000392
    147      -0.000173  -0.009204   0.005028  -0.039199   0.000188   0.001785
    148      -0.000283  -0.014724   0.007899  -0.067283  -0.000144   0.001440
    149       0.000131   0.006082   0.004452  -0.095259  -0.003058  -0.005802
    150       0.000181   0.009141  -0.003084   0.010065  -0.000823  -0.002561
    151       0.000282   0.014746  -0.008780   0.079953   0.000391  -0.001219
    152      -0.000270  -0.011816  -0.000798   0.056193   0.002522   0.005317
    153      -0.000157  -0.007744   0.001010   0.016891   0.001328   0.003166
    154      -0.000051  -0.003569   0.005379  -0.070046  -0.001322  -0.001636
    155       0.000023   0.001688  -0.000204  -0.003407  -0.000266  -0.000631
    156      -0.000065  -0.003081  -0.000242   0.015824   0.000714   0.001502
    157       0.000046   0.001997  -0.000885   0.006033  -0.000065  -0.000351
    158       0.000002   0.000450   0.000735  -0.011827  -0.000282  -0.000434
    159       0.000028   0.000996   0.001152  -0.021081  -0.000586  -0.001020
    160      -0.000020  -0.001519   0.000862  -0.007437  -0.000015   0.000170
    161      -0.000067  -0.002454  -0.000136   0.010570   0.000472   0.000971
    162       0.000069   0.003312  -0.000608  -0.004483  -0.000502  -0.001244
    163       0.000019   0.000760  -0.001238   0.016461   0.000323   0.000420
    164       0.000034   0.002004   0.000223  -0.009534  -0.000372  -0.000712
    165       0.000217   0.010738  -0.004739   0.036598  -0.000060  -0.001089
    166      -0.000069  -0.004147   0.002894  -0.029134  -0.000275   0.000049
    167       0.000044   0.003336  -0.002612   0.025386   0.000165  -0.000280
    168       0.000213   0.010708  -0.002546  -0.005899  -0.001401  -0.003563
    169       0.000534   0.027249  -0.012843   0.105364   0.000188  -0.002093
    170      -0.000340  -0.015400   0.000479   0.052493   0.002809   0.005827
    171       0.040340   0.000030   0.001620   0.000122  -0.001260   0.000172
    172      -0.082896  -0.000020  -0.003122  -0.000234   0.002525  -0.000517
    173      -0.062411   0.000089  -0.001885  -0.000142   0.001545  -0.000321
    174       0.005382  -0.000299  -0.001435  -0.000111   0.001057   0.000059
    175       0.003414   0.000109   0.000733   0.000056  -0.000550   0.000015
    176       0.016925  -0.000466  -0.001862  -0.000145   0.001341   0.000144
    177       0.359000  -0.004967  -0.008357  -0.000597   0.003932   0.001719
    178       0.080318  -0.001103  -0.001776  -0.000126   0.000796   0.000372
    179       0.011243  -0.000100   0.000033   0.000004  -0.000090   0.000049
    180       0.112008  -0.001507  -0.002655  -0.000195   0.001336   0.000598
    181       0.074002  -0.001036  -0.001765  -0.000127   0.000827   0.000369
    182       0.027997  -0.000362  -0.000507  -0.000036   0.000196   0.000135
    183      -0.037860   0.000567   0.000838   0.000057  -0.000269  -0.000250
    184       0.041834  -0.000591  -0.001012  -0.000072   0.000478   0.000196
    185       0.019453  -0.000289  -0.000569  -0.000042   0.000295   0.000116
    186      -0.057365  -0.000091  -0.002481  -0.000186   0.001977  -0.000354
    187      -0.110652  -0.000026  -0.004277  -0.000324   0.003551  -0.000715
    188       0.163291   0.000088   0.006512   0.000491  -0.005361   0.001042
    189       0.007731  -0.000032   0.000191   0.000015  -0.000202   0.000066
    190      -0.015603  -0.000069  -0.000876  -0.000066   0.000675  -0.000097
    191      -0.027791   0.000084  -0.000750  -0.000058   0.000724  -0.000223
    192      -0.015990  -0.000029  -0.000739  -0.000056   0.000603  -0.000106
    193      -0.065563  -0.000015  -0.002619  -0.000200   0.002198  -0.000423
    194       0.046396  -0.000016   0.001762   0.000135  -0.001500   0.000280
    195      -0.153744   0.003924   0.011799   0.000873  -0.007136  -0.001251
    196      -0.087599   0.001415   0.002608   0.000183  -0.001072  -0.000649
    197      -0.324807   0.007056   0.018511   0.001350  -0.010167  -0.002787
    198      -0.109525   0.002580   0.007286   0.000535  -0.004299  -0.000768
    199      -0.076554   0.000526  -0.001085  -0.000097   0.001111   0.000081
    200      -0.378757   0.007898   0.020279   0.001477  -0.011484  -0.002404
    201      -0.023646   0.000701   0.002164   0.000158  -0.001323  -0.000094
    202       0.219286  -0.007253  -0.024646  -0.001836   0.015381   0.002384
    203       0.290906  -0.009462  -0.032074  -0.002391   0.020100   0.002982
    204      -0.038027  -0.001334  -0.009796  -0.000778   0.008760  -0.001027
    205       0.100282   0.004297   0.022054   0.001623  -0.014710   0.000054
    206       0.003030  -0.002254  -0.007132  -0.000470   0.003290   0.000018
    207      -0.066075   0.002429   0.010131   0.000789  -0.006123  -0.002542
    208       0.173441  -0.008392  -0.029758  -0.002175   0.018780   0.000931
    209       0.005488  -0.001305  -0.006234  -0.000479   0.003726   0.001372
    210      -0.025500  -0.003307  -0.015416  -0.001142   0.009084   0.001878
    211       0.102691  -0.007037  -0.025269  -0.001722   0.013127  -0.001875
    212       0.086054  -0.004606  -0.017677  -0.001279   0.010966  -0.000457
    213       0.157346   0.002649   0.039183   0.003413  -0.022683  -0.023624
    214       0.035135   0.000212   0.007661   0.000720  -0.005052  -0.006345
    215      -0.076095  -0.001622  -0.019641  -0.001679   0.011174   0.010862
    216      -0.025653  -0.000762  -0.011760  -0.000988   0.005571   0.005956
    217      -0.018820  -0.000636  -0.006862  -0.000550   0.003023   0.002740
    218       0.083652   0.000994   0.024854   0.002209  -0.013705  -0.016480
    219      -0.000323   0.001857   0.002009  -0.000040  -0.000081   0.006111
    220      -0.034734   0.000028  -0.008925  -0.000842   0.005416   0.007295
    221       0.063908  -0.001264   0.012103   0.001286  -0.007797  -0.015236
    222      -0.014207  -0.001160  -0.017299  -0.001520   0.011952   0.007599
    223      -0.026004  -0.015385  -0.081221  -0.006217   0.049286   0.013575
    224      -0.000580   0.002428  -0.002144  -0.000403   0.003124   0.005169
    225      -0.005776  -0.001374  -0.009703  -0.000772   0.006457   0.001607
    226      -0.002499  -0.004347  -0.017118  -0.001229   0.009697   0.001730
    227       0.047159   0.010175   0.080120   0.006657  -0.052052  -0.028167
    228      -0.021705  -0.004558  -0.040972  -0.003489   0.031424   0.011763
    229       0.008614   0.013114   0.072408   0.005593  -0.048633  -0.007589
    230       0.036534  -0.000423   0.024621   0.002476  -0.022906  -0.016831
    231       0.023786  -0.005011  -0.010558  -0.000411   0.002098  -0.009186
    232       0.024498   0.009593   0.053817   0.004209  -0.034648  -0.010600
    233      -0.009582   0.001283   0.003079   0.000115  -0.000524   0.003249
    234       0.016195  -0.010792   0.007518   0.002463  -0.067652  -0.005500
    235      -0.016849  -0.006566   0.005804   0.001703  -0.053942   0.006771
    236      -0.000248   0.001210  -0.004019  -0.000549   0.009444   0.001069
    237      -0.006769   0.013285   0.103799   0.009147  -0.126091   0.002018
    238       0.001559  -0.003221  -0.041850  -0.004031   0.060941   0.001016
    239      -0.013510   0.022247   0.188749   0.016985  -0.241224   0.002904
    240      -0.001656   0.000889   0.010988   0.001060  -0.015919  -0.000268
    241       0.001142  -0.006375  -0.066816  -0.006221   0.089998   0.001377
    242      -0.001071  -0.020692  -0.157547  -0.013730   0.184447  -0.000845
    243      -0.003521   0.005094   0.022532   0.001608  -0.015421   0.002153
    244       0.000717  -0.002214  -0.024760  -0.002341   0.035079   0.000239
    245      -0.002273  -0.014562  -0.179675  -0.017125   0.255321   0.004922
    246      -0.008907  -0.002655  -0.055533  -0.005235   0.068349   0.006056
    247       0.008983   0.036296   0.192971   0.014753  -0.135359  -0.010678
    248       0.004858  -0.006663  -0.019906  -0.001273   0.010086  -0.001593
    249       0.003652   0.013875   0.102370   0.008920  -0.115428  -0.003927
    250      -0.009531  -0.022629  -0.178118  -0.015304   0.183819   0.010319
    251      -0.010786  -0.036917  -0.252540  -0.021172   0.247042   0.012518
    252      -0.001306  -0.021762  -0.083189  -0.005099   0.007526   0.005952
    253      -0.003263  -0.022111  -0.131578  -0.010222   0.092298   0.008523
    254      -0.010068  -0.017589  -0.205481  -0.018839   0.247913   0.014510
    255       0.002251  -0.009813   0.012638   0.002860  -0.073713  -0.002168
    256      -0.003229  -0.017767  -0.101622  -0.008015   0.079933   0.005704
    257       0.003926   0.009171   0.127776   0.012232  -0.176090  -0.008149
    258       0.005450   0.003956   0.114541   0.011178  -0.145513  -0.018154
    259       0.006008   0.018636   0.042504   0.003731  -0.125311   0.033797
    260      -0.002298  -0.014267   0.028568   0.002698   0.052448  -0.042771
    261       0.001917   0.038840   0.112590   0.002627   0.273472  -0.080127
    262      -0.000797  -0.028067  -0.062514  -0.000273  -0.202872   0.050551
    263      -0.001097  -0.022238  -0.073295  -0.002010  -0.175195   0.055283
    264      -0.000425  -0.002828   0.000761   0.000072   0.016663  -0.007025
    265       0.003506   0.038188   0.133337   0.005633   0.178532  -0.066879
    266       0.002297   0.027437   0.080665   0.002957   0.115999  -0.038094
    267      -0.001469  -0.003723  -0.054192  -0.004100  -0.009366   0.025470
    268       0.003606   0.027425   0.147668   0.008077   0.151540  -0.080195
    269       0.003446   0.032345   0.141850   0.006803   0.178140  -0.076982
    270      -0.006219  -0.052582  -0.181923  -0.009542  -0.075368   0.033170
    271      -0.004493  -0.049027  -0.131544  -0.005975  -0.058426   0.010742
    272      -0.001514   0.026676   0.005568  -0.002692   0.089018   0.003981
    273       0.002759   0.027367   0.113151   0.006040   0.083394  -0.042256
    274       0.008370   0.081739   0.296396   0.015149   0.190670  -0.082966
    275       0.004132   0.053973   0.174631   0.008107   0.149471  -0.054705
    276      -0.001593  -0.024211  -0.056793  -0.001942  -0.041132  -0.001790
    277       0.006122   0.076051   0.258005   0.011754   0.208697  -0.059772
    278       0.003648   0.000026   0.126637   0.009766   0.059176  -0.081883
    279       0.003156   0.017679   0.139324   0.008661   0.103831  -0.071423
    280      -0.000280   0.014398  -0.031816  -0.003559  -0.026496   0.045929
    281      -0.002552  -0.039343  -0.127389  -0.005581  -0.124395   0.038587
    282       0.000941  -0.002595   0.088059   0.004031   0.087896   0.025941
    283      -0.002802  -0.019644  -0.104621  -0.006039  -0.066335   0.040154
    284       0.004439   0.036456   0.109240   0.008480   0.036465  -0.137017
    285       0.000415   0.062849  -0.061422  -0.013540  -0.056262   0.307004
    286       0.000039   0.037669  -0.047150  -0.009183  -0.041810   0.206310
    287       0.000415   0.035820  -0.023737  -0.007524  -0.024799   0.198518
    288      -0.000848  -0.023843  -0.009359   0.002029  -0.004428  -0.056667
    289      -0.001996  -0.075208  -0.003193   0.009556   0.006812  -0.260485
    290      -0.000216  -0.006219   0.000606   0.000184   0.000591   0.011402
    291      -0.001195  -0.019636  -0.042070   0.000555  -0.029169  -0.090586
    292      -0.002238  -0.072080  -0.026794   0.008979  -0.009773  -0.308071
    293      -0.000852  -0.025026  -0.013347   0.002707  -0.006953  -0.098187
    294      -0.002149  -0.034711  -0.061164  -0.000237  -0.037950  -0.062166
    295       0.003630   0.065401   0.093732   0.000474   0.059105   0.062869
    296      -0.002647  -0.114126  -0.012143   0.008657  -0.017124  -0.152288
    297      -0.000404  -0.006985  -0.006222  -0.000612  -0.002099   0.027230
    298      -0.005885  -0.180000  -0.106022   0.012388  -0.081218  -0.396939
    299       0.001315   0.026217   0.032927  -0.000364   0.021261   0.037898
    300      -0.002350  -0.098646  -0.015275   0.007636  -0.020493  -0.133909
    301      -0.004108  -0.114606  -0.088947   0.007989  -0.065191  -0.305060
    302      -0.000053   0.037125  -0.038571  -0.004179  -0.016951  -0.008237
    303       0.001031   0.007573   0.052106  -0.000787   0.034106   0.151773
    304       0.000544   0.019168   0.016859  -0.002667   0.014079   0.117450
    305       0.002136   0.079011   0.030665  -0.006798   0.027111   0.191561
    306       0.000103  -0.042820   0.074775   0.001407   0.047447   0.210556
    307      -0.000136   0.007801  -0.014126  -0.001070  -0.006809  -0.014886
    308      -0.002402  -0.054470  -0.050541   0.001372  -0.032456  -0.072145
    309      -0.003898  -0.181559   0.019350   0.011286  -0.000874  -0.048157
    310       0.005831   0.267912  -0.022839  -0.017092   0.005276   0.092724
    311      -0.002575  -0.116211   0.007471   0.007286  -0.003665  -0.036992
    312      -0.000755  -0.034980   0.002411   0.002328  -0.001175  -0.021112
    313      -0.005007  -0.247990   0.050327   0.014298   0.015235   0.028212
    314       0.002803   0.139391  -0.028693  -0.008227  -0.008616  -0.008263
    315      -0.001319  -0.057068   0.000634   0.003590  -0.003786  -0.026491
    316      -0.004667  -0.241945   0.059513   0.014206   0.021199   0.030326
    317       0.001258   0.068762  -0.021589  -0.003977  -0.009049  -0.017000
    318      -0.001664  -0.074165   0.009679   0.003376   0.002174   0.018380
    319      -0.001587  -0.064003  -0.001791   0.004618  -0.005425  -0.014063
    320       0.000934   0.036930   0.001026  -0.002511   0.002913   0.004433
    321      -0.000863  -0.049783   0.018721   0.002311   0.008733   0.021846
    322      -0.001045  -0.045751   0.001990   0.003855  -0.002306  -0.011621
    323       0.000732   0.030088  -0.000074  -0.002121   0.002046   0.005363
    324      -0.001156  -0.045843  -0.001797   0.003844  -0.003891  -0.008662
    325      -0.001472  -0.082639   0.028797   0.005174   0.013323   0.034274
    326       0.000652   0.037748  -0.013810  -0.002779  -0.006284  -0.012413
    327      -0.000474  -0.025587   0.006341   0.002990   0.001865  -0.005342
    328      -0.001652  -0.088070   0.027284   0.005353   0.012184   0.033038
    329       0.000667   0.039929  -0.016560  -0.002483  -0.008035  -0.019106
    330      -0.000838  -0.061407   0.038345  -0.000173   0.021909   0.069095
    331       0.000900   0.032917   0.005604  -0.002861   0.005788   0.018904
    332       0.000192   0.008639  -0.003375   0.001384  -0.002315  -0.013339
    333      -0.004746  -0.243236   0.064765   0.013564   0.027117   0.065623
    334       0.003621   0.183367  -0.046490  -0.010849  -0.018941  -0.045107
    335      -0.001409  -0.072889   0.019642   0.004201   0.008249   0.018960
    336       0.000762   0.043769  -0.016921  -0.001306  -0.008338  -0.022312
    337      -0.003277  -0.177376   0.057822   0.007619   0.026816   0.069960
    338       0.002308   0.122384  -0.037613  -0.005695  -0.017046  -0.044734
    339       0.000838   0.043818  -0.013052  -0.001787  -0.005934  -0.018284
    340      -0.003860  -0.205022   0.063214   0.009523   0.028705   0.076171
    341       0.001403   0.073801  -0.022356  -0.003412  -0.010101  -0.027443
    342      -0.000171  -0.011149   0.005420  -0.001480   0.002703   0.006549
    343      -0.002386  -0.120284   0.030192   0.008981   0.012425   0.029682
    344       0.001156   0.059261  -0.015883  -0.004270  -0.006779  -0.016104
    345      -0.000072  -0.004054   0.001325  -0.000740   0.000570   0.002608
    346      -0.002529  -0.124583   0.028703   0.010039   0.011351   0.027861
    347       0.001378   0.068422  -0.016152  -0.004810  -0.006413  -0.015390
    348      -0.001082  -0.053920   0.013091   0.004375   0.005341   0.011938
    349      -0.001710  -0.091633   0.030382   0.004375   0.014619   0.040488
    350       0.001030   0.053755  -0.016147  -0.003140  -0.007512  -0.020836
    351      -0.001079  -0.050793   0.009264   0.005290   0.003186   0.007814
    352      -0.001655  -0.089276   0.030244   0.005023   0.014719   0.041229
    353       0.000797   0.042521  -0.013697  -0.002742  -0.006588  -0.018944
    354       0.001547   0.074892  -0.016071  -0.006906  -0.006249  -0.014998
    355       0.002112   0.106257  -0.026478  -0.010623  -0.011252  -0.027952
    356      -0.001760  -0.082600   0.015670   0.004273   0.005279   0.012003
    357      -0.001668  -0.084550   0.020911   0.028366   0.009600   0.020814
    358       0.001006   0.050899  -0.012448  -0.012958  -0.005525  -0.012385
    359      -0.000150  -0.007601   0.002192   0.000690   0.001033   0.002980
    360      -0.000814  -0.039154   0.008347   0.000722   0.003087   0.007383
    361       0.000568   0.026800  -0.005478   0.008392  -0.001627  -0.005228
    362      -0.000050  -0.001582   0.000242  -0.006912  -0.000179   0.000762
    363      -0.000230  -0.010670   0.002735  -0.009876   0.000863   0.004532
    364       0.000339   0.015965  -0.003810   0.016124  -0.000956  -0.005328
    365      -0.000059  -0.002558   0.000789  -0.004080   0.000237   0.001553
    366      -0.001513  -0.074817   0.017481   0.011420   0.007380   0.017711
    367      -0.003695  -0.183385   0.044544   0.020933   0.018890   0.046825
    368       0.002917   0.150220  -0.043189   0.006320  -0.018838  -0.052126
    369      -0.001218  -0.061926   0.016105   0.010893   0.007220   0.017728
    370       0.001049   0.055832  -0.019407   0.024055  -0.008387  -0.027572
    371      -0.001199  -0.062010   0.018411   0.002213   0.008481   0.023584
    372       0.003423   0.169196  -0.041069  -0.001362  -0.016330  -0.040776
    373      -0.000147  -0.008347   0.004829  -0.018344   0.001626   0.006198
    374      -0.000056  -0.003138   0.003192  -0.021650   0.000578   0.002931
    375      -0.002722  -0.136688   0.036470  -0.011103   0.014865   0.040152
    376      -0.001806  -0.088960   0.021998  -0.000936   0.008988   0.023956
    377       0.002216   0.112426  -0.030434   0.011559  -0.012049  -0.031062
    378      -0.000347  -0.016171  -0.009771   0.243645   0.008720   0.017405
    379      -0.001991  -0.098537   0.027105  -0.049944   0.008380   0.022707
    380      -0.001858  -0.091715   0.019961   0.059485   0.011423   0.028870
    381      -0.000212  -0.010173  -0.000388   0.050892   0.002538   0.005652
    382       0.000033   0.004655  -0.016230   0.232571   0.004998   0.006892
    383       0.000763   0.038167  -0.005506  -0.075574  -0.006415  -0.015698
    384       0.000383   0.022103  -0.021664   0.250321   0.003674   0.002985
    385      -0.000453  -0.024022   0.014149  -0.124473  -0.000347   0.002681
    386      -0.000099  -0.007268   0.018926  -0.272063  -0.006098  -0.009311
    387       0.000017   0.004657  -0.019605   0.283093   0.006182   0.008900
    388       0.000373   0.018453  -0.005856   0.021532  -0.001343  -0.004306
    389      -0.000323  -0.016246   0.008998  -0.080483  -0.000383   0.001212
    390       0.000172   0.006503   0.008449  -0.159190  -0.004639  -0.008265
    391       0.000385   0.016139   0.008467  -0.191872  -0.006219  -0.011494
    392      -0.000319  -0.014939   0.003818  -0.004337   0.001340   0.003696
    393       0.000055   0.002569  -0.001262   0.013478   0.000200   0.000146
    394       0.000320   0.017294  -0.012251   0.122645   0.001117  -0.000379
    395       0.000128   0.005680   0.003810  -0.079728  -0.002479  -0.004575
    396       0.000026   0.000911   0.001321  -0.024028  -0.000675  -0.001225
    397       0.000043   0.002219  -0.003099   0.038999   0.000683   0.000790
    398      -0.000022   0.000155  -0.003442   0.053398   0.001293   0.002148
    399       0.000146   0.007500  -0.004496   0.042309   0.000288  -0.000318
    400      -0.000021  -0.001471   0.000432  -0.002060   0.000064   0.000192
    401      -0.000140  -0.006607   0.004009  -0.036675  -0.000183   0.000510
    402       0.000058   0.002358   0.000512  -0.014126  -0.000469  -0.000796
    403       0.000023   0.001042  -0.002090   0.027363   0.000506   0.000599
    404      -0.000012   0.000770  -0.003726   0.052841   0.001107   0.001515
    405      -0.000017  -0.000287  -0.000298  -0.003555  -0.000438  -0.001215
    406      -0.000044  -0.003019   0.002959  -0.031816  -0.000348  -0.000036
    407      -0.000017   0.000150  -0.000728   0.005293  -0.000113  -0.000523
    408       0.000020  -0.000581   0.005985  -0.084758  -0.001733  -0.002262
    409      -0.000038  -0.002171   0.000410  -0.000164   0.000133   0.000326
    410      -0.000035  -0.001516   0.002121  -0.028424  -0.000581  -0.000805
    411      -0.000144  -0.008077   0.006026  -0.058420  -0.000375   0.000744
    412       0.000853   0.039411   0.014382  -0.401398  -0.014510  -0.027132
    413      -0.000577  -0.026865  -0.001134   0.132819   0.006332   0.013031
    414      -0.000053  -0.001992  -0.006577   0.123145   0.003662   0.006431
    415       0.000985   0.051503  -0.029079   0.261221   0.001263  -0.003657
    416      -0.000619  -0.032539   0.028525  -0.336099  -0.005383  -0.005185
    417      -0.000096  -0.004996   0.000115   0.026620   0.001525   0.003451
    418       0.000049   0.001948  -0.003577   0.073841   0.002650   0.005513
    419      -0.000148  -0.007735   0.017537  -0.273745  -0.006986  -0.011387
                174        175        176        177        178        179    
      0      -0.001135   0.000000   0.005025   0.000000   0.000002  -0.000003
      1       0.001365  -0.000000  -0.004223   0.000000  -0.000001   0.000002
      2       0.000038   0.000000   0.000473   0.000000   0.000000   0.000001
      3       0.005434   0.000001  -0.011234  -0.000000  -0.000004   0.000007
      4      -0.011140  -0.000002   0.017769   0.000001   0.000007  -0.000012
      5      -0.008268  -0.000002   0.016578   0.000002   0.000008  -0.000013
      6       0.007497   0.000002   0.009491   0.000003   0.000006  -0.000011
      7      -0.010885  -0.000003  -0.008072  -0.000004  -0.000007   0.000012
      8      -0.001361  -0.000001   0.002753  -0.000002  -0.000000  -0.000000
      9       0.007395   0.000003   0.027916   0.000005   0.000016  -0.000028
     10       0.005952   0.000002   0.005481   0.000002   0.000004  -0.000006
     11       0.001235  -0.000000  -0.004752  -0.000000  -0.000002   0.000004
     12      -0.011915  -0.000005  -0.036303  -0.000008  -0.000022   0.000036
     13       0.000456   0.000000  -0.004489  -0.000000  -0.000002   0.000003
     14       0.001736   0.000000   0.001214   0.000001   0.000002  -0.000002
     15      -0.001423   0.000000   0.020339   0.000003   0.000010  -0.000015
     16       0.012656  -0.000002  -0.068083  -0.000010  -0.000031   0.000045
     17       0.015102  -0.000003  -0.057550  -0.000007  -0.000024   0.000035
     18      -0.005034   0.000001   0.028247   0.000003   0.000013  -0.000020
     19      -0.013246   0.000003   0.062779   0.000008   0.000027  -0.000041
     20       0.008220  -0.000002  -0.062537  -0.000007  -0.000028   0.000047
     21       0.007328  -0.000002  -0.041293  -0.000005  -0.000019   0.000029
     22       0.005845  -0.000001  -0.036183  -0.000004  -0.000017   0.000025
     23      -0.018258   0.000004   0.099707   0.000012   0.000044  -0.000068
     24      -0.002122  -0.000002   0.000190   0.000001   0.000002  -0.000004
     25      -0.004287   0.000003   0.044422   0.000007   0.000022  -0.000034
     26      -0.006938   0.000001   0.042196   0.000009   0.000023  -0.000035
     27      -0.003718  -0.000006  -0.034207  -0.000010  -0.000020   0.000028
     28       0.010184   0.000004  -0.010809   0.000002  -0.000003   0.000009
     29       0.003469  -0.000004  -0.048059  -0.000010  -0.000025   0.000036
     30      -0.005101   0.000004   0.049242   0.000010   0.000025  -0.000035
     31       0.001647  -0.000001   0.011767   0.000000   0.000006  -0.000011
     32      -0.001005   0.000006   0.063307   0.000012   0.000032  -0.000049
     33       0.025576   0.000004  -0.114853  -0.000019  -0.000057   0.000089
     34       0.001894   0.000003  -0.029356  -0.000005  -0.000017   0.000029
     35      -0.023641   0.000006   0.121580   0.000015   0.000050  -0.000071
     36      -0.014239  -0.000008   0.054787   0.000014   0.000034  -0.000057
     37      -0.014920   0.000001   0.086681  -0.000003   0.000024  -0.000036
     38       0.010029  -0.000010  -0.138594  -0.000025  -0.000066   0.000093
     39       0.000615  -0.000003   0.079154   0.000019   0.000047  -0.000076
     40       0.004358   0.000003   0.012108   0.000032   0.000031  -0.000039
     41      -0.043910  -0.000007  -0.025500  -0.000012  -0.000024   0.000039
     42      -0.073157  -0.000015  -0.030176  -0.000039  -0.000052   0.000078
     43       0.002561  -0.000002  -0.031931  -0.000047  -0.000054   0.000078
     44      -0.068330  -0.000015   0.094203  -0.000014   0.000012  -0.000016
     45       0.093623   0.000033   0.096376   0.000046   0.000074  -0.000102
     46      -0.034813  -0.000033   0.027107   0.000040   0.000065  -0.000121
     47       0.081945   0.000026  -0.022265   0.000026   0.000022  -0.000034
     48      -0.090773  -0.000043  -0.072307  -0.000088  -0.000092   0.000099
     49       0.027966   0.000035  -0.040892  -0.000032  -0.000062   0.000117
     50      -0.040017  -0.000010   0.022319  -0.000064  -0.000065   0.000103
     51       0.027291   0.000009   0.034651   0.000028   0.000042  -0.000064
     52       0.035419  -0.000044   0.038829  -0.000285  -0.000193   0.000150
     53       0.002069   0.000039  -0.035812   0.000240   0.000193  -0.000227
     54       0.016481   0.000006   0.011273  -0.000108  -0.000077   0.000075
     55      -0.020372   0.000056  -0.021598  -0.000008  -0.000003  -0.000006
     56       0.022452   0.000120   0.006757   0.000455   0.000349  -0.000331
     57       0.022667  -0.000142   0.018652  -0.000338  -0.000251   0.000231
     58      -0.019648   0.000145  -0.015703   0.000995   0.000721  -0.000626
     59      -0.039054  -0.000048  -0.018490  -0.000240  -0.000182   0.000157
     60      -0.018771   0.000117  -0.015198   0.000066   0.000008   0.000060
     61       0.000315  -0.000230  -0.001959  -0.001093  -0.000801   0.000677
     62       0.024309   0.000002   0.037986  -0.000109  -0.000099   0.000152
     63       0.019166  -0.000119   0.011832  -0.000529  -0.000308   0.000124
     64       0.007865   0.000203   0.014601   0.001274   0.000929  -0.000770
     65      -0.014721   0.000002  -0.025446   0.000383   0.000318  -0.000374
     66      -0.000758   0.000118  -0.000525   0.002308   0.001538  -0.001047
     67       0.000842  -0.000104  -0.001795  -0.000077  -0.000132   0.000254
     68       0.007838  -0.000056   0.015610  -0.002673  -0.001816   0.001325
     69      -0.002024   0.000046   0.001909   0.000265   0.000150  -0.000041
     70       0.005674  -0.000166   0.004254  -0.002642  -0.001702   0.001054
     71       0.001954  -0.000081   0.000156  -0.002843  -0.001889   0.001274
     72       0.004282  -0.000079   0.002273  -0.006908  -0.004479   0.002835
     73      -0.002285   0.000096   0.000138  -0.003509  -0.002298   0.001496
     74      -0.003264   0.000069  -0.000760   0.002193   0.001430  -0.000892
     75      -0.008548  -0.000118  -0.002841   0.003808   0.002288  -0.001100
     76      -0.001841   0.000250  -0.002811   0.007267   0.004774  -0.003102
     77      -0.002882  -0.000272  -0.007137  -0.001854  -0.001138   0.000502
     78       0.006668   0.000271   0.000736  -0.004703  -0.002796   0.001276
     79      -0.000529  -0.000385  -0.000454  -0.008539  -0.005644   0.003682
     80       0.001660   0.000265   0.005445  -0.000458  -0.000355   0.000401
     81      -0.001762  -0.000228   0.000426   0.006871   0.004317  -0.002441
     82       0.000072  -0.000027  -0.001055   0.007722   0.005088  -0.003329
     83       0.002622  -0.000843  -0.001332   0.013258   0.008324  -0.004702
     84      -0.001574  -0.000646  -0.000504   0.003902   0.002226  -0.000875
     85       0.001242  -0.001746  -0.000556   0.016138   0.009934  -0.005275
     86      -0.001861   0.000128   0.000019   0.001384   0.000938  -0.000595
     87      -0.002583   0.002280   0.000010  -0.015102  -0.009206   0.004796
     88       0.005063  -0.001331   0.000851   0.010423   0.006514  -0.003664
     89      -0.001382   0.001851   0.000256  -0.020592  -0.012750   0.006777
     90       0.003563  -0.001941  -0.000562  -0.008181  -0.005403   0.003367
     91      -0.004491   0.002265   0.000450  -0.020648  -0.012888   0.007222
     92       0.000332  -0.002456   0.000029   0.023519   0.013990  -0.006326
     93      -0.003747   0.002017   0.000390   0.011986   0.007860  -0.004828
     94       0.002621  -0.001923  -0.000093   0.030495   0.018959  -0.010229
     95       0.000232   0.002075  -0.000143  -0.020174  -0.011927   0.005195
     96       0.000543  -0.001608  -0.000015   0.010577   0.006023  -0.002295
     97      -0.000941   0.002121  -0.000126  -0.048699  -0.030011   0.015488
     98       0.001025  -0.001388  -0.000046   0.013649   0.008338  -0.004511
     99       0.000706   0.000306  -0.000138  -0.021053  -0.013008   0.006817
    100      -0.001756   0.003861   0.000009  -0.043929  -0.026170   0.012089
    101       0.000601  -0.001805   0.000043   0.025514   0.015391  -0.007411
    102      -0.000095   0.003554  -0.000263  -0.070093  -0.042610   0.021180
    103       0.001882  -0.002365  -0.000161   0.003687   0.001424   0.000934
    104      -0.000850   0.000833   0.000022  -0.006504  -0.004154   0.003075
    105       0.000553  -0.001036  -0.000045  -0.002570  -0.002254   0.002131
    106      -0.000638  -0.000605   0.000349   0.084429   0.053334  -0.030104
    107       0.000341   0.000642  -0.000115  -0.031114  -0.019166   0.009032
    108      -0.000570  -0.002293   0.000309   0.078291   0.048334  -0.024999
    109       0.000447  -0.001886  -0.000111  -0.020618  -0.014361   0.010541
    110      -0.000248   0.000914  -0.000024  -0.005891  -0.003369   0.002115
    111       0.000472   0.000765  -0.000219  -0.055526  -0.034780   0.018825
    112       0.000013   0.001813  -0.000107  -0.032361  -0.019025   0.008391
    113       0.000022  -0.001790   0.000104   0.026703   0.016042  -0.007487
    114       0.000174   0.001916  -0.000169  -0.045669  -0.027639   0.013393
    115      -0.000657   0.001706   0.000238   0.059242   0.037929  -0.021776
    116       0.000296  -0.000119  -0.000116  -0.028226  -0.018117   0.010377
    117      -0.000769   0.002892   0.000227   0.053888   0.035159  -0.021179
    118       0.000148   0.002539  -0.000114  -0.031820  -0.018410   0.006932
    119       0.000005  -0.001487   0.000060   0.016602   0.009996  -0.006024
    120       0.000107   0.008933  -0.000051  -0.015898  -0.007612   0.000447
    121       0.000179  -0.008826   0.000078   0.027549   0.012676   0.001293
    122      -0.000094   0.000853  -0.000057  -0.017633  -0.009766   0.004972
    123       0.000247  -0.006734   0.000016   0.010699   0.002418   0.005564
    124       0.000393   0.011380  -0.000139  -0.037283  -0.022099   0.009296
    125      -0.000216  -0.002517   0.000090   0.022323   0.014519  -0.010510
    126      -0.000036  -0.022332  -0.000033  -0.011119  -0.004942  -0.001881
    127      -0.000385   0.022862   0.000084   0.017701   0.013615  -0.011247
    128       0.000198   0.000993  -0.000055  -0.013097  -0.009193   0.005230
    129      -0.000370  -0.013428   0.000072   0.014520   0.012247  -0.011818
    130       0.000011   0.038355   0.000044   0.013460   0.005849   0.001483
    131       0.000001  -0.037859  -0.000016  -0.005472  -0.002543  -0.000346
    132       0.000200   0.091038   0.000016   0.007611   0.002076   0.005464
    133      -0.000185   0.052997   0.000074   0.017912   0.012027  -0.003981
    134       0.000060  -0.050432  -0.000030  -0.005811  -0.005863   0.009702
    135      -0.000461  -0.141904   0.000108   0.030278   0.015733  -0.009063
    136       0.000217  -0.129239  -0.000112  -0.028932  -0.019178   0.002973
    137      -0.000093   0.004985   0.000022   0.002846   0.002875  -0.012468
    138       0.000458   0.124497  -0.000108  -0.030999  -0.015420   0.001798
    139      -0.000156   0.090069   0.000066   0.013473   0.012675  -0.008607
    140       0.000158   0.052208  -0.000014  -0.002103  -0.002090   0.018662
    141      -0.000291  -0.056081   0.000059   0.009984   0.015999  -0.019618
    142       0.000050  -0.003396  -0.000000   0.003984  -0.002642   0.015730
    143      -0.000092   0.018721   0.000021  -0.003921   0.008643  -0.030564
    144       0.000065   0.005815  -0.000012   0.001641  -0.007124   0.010167
    145       0.000145   0.005674  -0.000036  -0.007015  -0.008925   0.008159
    146      -0.000014   0.007871   0.000006  -0.005461   0.004787  -0.024164
    147       0.000059   0.012878  -0.000061  -0.043855   0.016009  -0.081573
    148       0.000052   0.003423  -0.000040  -0.020938  -0.000777  -0.041579
    149      -0.000137  -0.031477   0.000034   0.017899  -0.005099   0.023804
    150      -0.000071  -0.005648   0.000069   0.057440  -0.028108   0.101598
    151      -0.000050  -0.009137   0.000044   0.024780  -0.002343   0.046247
    152       0.000136   0.027128  -0.000026  -0.015881   0.003969  -0.019079
    153       0.000079   0.006434  -0.000069  -0.052730   0.020691  -0.106454
    154      -0.000029  -0.005299  -0.000001   0.017662  -0.039782  -0.035457
    155      -0.000013  -0.001777   0.000019   0.012840  -0.004499   0.030260
    156       0.000036   0.004284  -0.000026  -0.021572   0.013600  -0.031969
    157      -0.000011  -0.001186   0.000008   0.004455   0.002658   0.017902
    158      -0.000007  -0.005193  -0.000010  -0.012791   0.008044  -0.022298
    159      -0.000025  -0.008051  -0.000016  -0.024311   0.030076  -0.009073
    160       0.000005   0.000176  -0.000023  -0.050698   0.084335   0.044471
    161       0.000027   0.002421  -0.000012  -0.010970   0.002497  -0.028121
    162      -0.000032  -0.000758   0.000038   0.043038  -0.038197   0.041647
    163       0.000008   0.001777   0.000011   0.040960  -0.075220  -0.052428
    164      -0.000014  -0.003900  -0.000005  -0.011862   0.011191  -0.015947
    165      -0.000035  -0.003023   0.000053   0.149999  -0.269879  -0.192989
    166       0.000006  -0.002205  -0.000046  -0.099422   0.161128   0.077774
    167      -0.000008   0.003890   0.000069   0.112249  -0.156559  -0.022771
    168      -0.000088   0.004287   0.000066   0.042187  -0.010299   0.077915
    169      -0.000067  -0.006194   0.000008  -0.009316   0.012081  -0.029360
    170       0.000135  -0.006684  -0.000032  -0.012434  -0.000532   0.001222
    171      -0.005492   0.000001   0.017926   0.000002   0.000006  -0.000008
    172       0.014493  -0.000002  -0.048711  -0.000004  -0.000018   0.000023
    173       0.008912  -0.000002  -0.027508  -0.000002  -0.000009   0.000012
    174       0.001207  -0.000002  -0.026326  -0.000004  -0.000013   0.000019
    175      -0.001510   0.000001   0.013883   0.000002   0.000006  -0.000009
    176       0.000179  -0.000002  -0.031187  -0.000006  -0.000016   0.000025
    177      -0.023318  -0.000008  -0.030154  -0.000010  -0.000022   0.000035
    178      -0.005164  -0.000001  -0.003039  -0.000002  -0.000003   0.000004
    179      -0.001087  -0.000000   0.002983   0.000000   0.000002  -0.000001
    180      -0.008113  -0.000003  -0.021334  -0.000006  -0.000014   0.000024
    181      -0.005070  -0.000001  -0.005540  -0.000002  -0.000004   0.000007
    182      -0.002105  -0.000001   0.001161  -0.000000   0.000000   0.000000
    183       0.004460   0.000000  -0.017743   0.000000  -0.000006   0.000012
    184      -0.002572  -0.000001  -0.003846  -0.000001  -0.000002   0.000004
    185      -0.001556  -0.000001  -0.003040  -0.000001  -0.000002   0.000004
    186       0.010456  -0.000002  -0.047619  -0.000006  -0.000021   0.000030
    187       0.020498  -0.000003  -0.097673  -0.000013  -0.000043   0.000063
    188      -0.030222   0.000006   0.147193   0.000019   0.000065  -0.000096
    189      -0.001712  -0.000000   0.008894   0.000001   0.000004  -0.000006
    190       0.003189  -0.000000  -0.018793  -0.000002  -0.000009   0.000012
    191       0.005700  -0.000001  -0.022723  -0.000003  -0.000010   0.000013
    192       0.003226  -0.000001  -0.019707  -0.000003  -0.000009   0.000014
    193       0.012431  -0.000002  -0.067108  -0.000009  -0.000031   0.000045
    194      -0.008340   0.000002   0.050721   0.000007   0.000024  -0.000037
    195       0.009825   0.000011   0.059120   0.000019   0.000035  -0.000047
    196       0.010598   0.000002  -0.040901  -0.000005  -0.000019   0.000034
    197       0.034244   0.000017  -0.040107   0.000006  -0.000016   0.000038
    198       0.006085   0.000007   0.035184   0.000011   0.000020  -0.000028
    199      -0.000059  -0.000003   0.005446   0.000000   0.000005  -0.000010
    200       0.022842   0.000018   0.071911   0.000026   0.000045  -0.000060
    201      -0.000995   0.000002   0.022631   0.000004   0.000011  -0.000017
    202      -0.015778  -0.000025  -0.124428  -0.000036  -0.000068   0.000091
    203      -0.017660  -0.000033  -0.189213  -0.000051  -0.000104   0.000142
    204       0.039469  -0.000015  -0.345814  -0.000070  -0.000176   0.000259
    205      -0.028272   0.000019   0.138840   0.000013   0.000047  -0.000054
    206       0.003810   0.000000   0.107096   0.000036   0.000074  -0.000118
    207       0.037990   0.000013  -0.038589   0.000001  -0.000010   0.000013
    208       0.019036  -0.000025  -0.198470  -0.000030  -0.000082   0.000108
    209      -0.020219  -0.000007   0.039392   0.000001   0.000014  -0.000025
    210      -0.020093  -0.000014   0.070611   0.000010   0.000043  -0.000081
    211       0.069441   0.000005  -0.053002   0.000139   0.000133  -0.000206
    212       0.034723  -0.000009  -0.183995   0.000016  -0.000037   0.000050
    213       0.410053   0.000086  -0.361988   0.000094  -0.000006   0.000010
    214       0.115593   0.000027  -0.089844   0.000091   0.000068  -0.000102
    215      -0.187203  -0.000039   0.182496  -0.000022   0.000028  -0.000040
    216      -0.093693  -0.000013   0.001565   0.000080   0.000074  -0.000107
    217      -0.041032  -0.000004   0.012483   0.000070   0.000070  -0.000100
    218       0.281426   0.000053  -0.120773   0.000036   0.000010  -0.000016
    219      -0.120059  -0.000026  -0.025829  -0.000178  -0.000195   0.000300
    220      -0.127701  -0.000027   0.056299  -0.000054  -0.000038   0.000053
    221       0.277344   0.000056  -0.100716   0.000187   0.000168  -0.000256
    222      -0.114105  -0.000038  -0.138761  -0.000087  -0.000120   0.000153
    223      -0.159574  -0.000086  -0.038878   0.000016   0.000015  -0.000041
    224      -0.077817  -0.000022  -0.252624  -0.000110  -0.000169   0.000209
    225      -0.014757  -0.000012  -0.031208  -0.000010  -0.000008  -0.000010
    226      -0.022881  -0.000012   0.105801   0.000030   0.000052  -0.000057
    227       0.426927   0.000144   0.275659   0.000233   0.000317  -0.000443
    228      -0.161208  -0.000089  -0.126659  -0.000228  -0.000203   0.000183
    229       0.045688   0.000082   0.022912   0.000048  -0.000033   0.000191
    230       0.277299   0.000106   0.166053   0.000372   0.000374  -0.000450
    231       0.189688   0.000045   0.074410   0.000247   0.000283  -0.000421
    232       0.140000   0.000071   0.017926   0.000000   0.000014  -0.000032
    233      -0.069602  -0.000017   0.005638  -0.000102  -0.000108   0.000162
    234       0.090647   0.000332  -0.015267   0.002084   0.001571  -0.001446
    235      -0.172056   0.000260  -0.175794   0.002178   0.001473  -0.001107
    236      -0.000708  -0.000044  -0.013730  -0.000322  -0.000214   0.000125
    237      -0.111061   0.000311  -0.067845   0.000906   0.000639  -0.000535
    238       0.031238  -0.000207   0.019833  -0.001565  -0.001135   0.000980
    239      -0.207492   0.000660  -0.129998   0.002980   0.002141  -0.001847
    240      -0.015480   0.000063  -0.007735   0.000692   0.000497  -0.000421
    241       0.043215  -0.000278   0.030024  -0.001778  -0.001286   0.001103
    242       0.091964  -0.000400   0.065751   0.000136   0.000092  -0.000057
    243      -0.043626  -0.000018  -0.022419  -0.000873  -0.000658   0.000607
    244       0.018046  -0.000109   0.011420  -0.000608  -0.000445   0.000391
    245       0.081012  -0.000802   0.067026  -0.004744  -0.003461   0.003015
    246      -0.041706  -0.000174  -0.065183  -0.000469  -0.000263   0.000008
    247      -0.000554   0.000165   0.037125  -0.000363  -0.000390   0.000606
    248       0.043117  -0.000017   0.052192  -0.000152  -0.000143   0.000227
    249      -0.021116   0.000323  -0.032195   0.001560   0.001151  -0.001038
    250      -0.000266  -0.000440  -0.033958  -0.001213  -0.000781   0.000420
    251       0.025578  -0.000580   0.005430  -0.002056  -0.001410   0.001028
    252       0.017692   0.000173   0.008285   0.000968   0.000893  -0.001108
    253       0.028189  -0.000126   0.015343  -0.000564  -0.000209  -0.000205
    254       0.014365  -0.000729  -0.018996  -0.003781  -0.002556   0.001749
    255       0.005396   0.000342   0.008547   0.002007   0.001450  -0.001179
    256       0.016290  -0.000162   0.004218  -0.000415  -0.000260   0.000150
    257      -0.030312   0.000609  -0.019054   0.003388   0.002421  -0.001975
    258      -0.014316   0.000690  -0.000910   0.004556   0.003151  -0.002340
    259       0.019064  -0.000019   0.033860  -0.014615  -0.009492   0.006004
    260      -0.024290   0.000247  -0.027628   0.016239   0.010473  -0.006428
    261       0.000116  -0.000192  -0.003198   0.018982   0.012266  -0.007729
    262      -0.001979   0.000165   0.001971  -0.008018  -0.005141   0.003217
    263       0.000389   0.000115   0.002812  -0.017435  -0.011338   0.007236
    264       0.000110  -0.000091  -0.000674   0.010059   0.006583  -0.004221
    265      -0.005903   0.000041  -0.003489   0.009581   0.006135  -0.003797
    266      -0.002950   0.000049  -0.001479  -0.000915  -0.000693   0.000538
    267       0.006001  -0.000151   0.003179  -0.012648  -0.008297   0.005371
    268      -0.009663   0.000151  -0.005868   0.026439   0.017216  -0.010967
    269      -0.007506   0.000041  -0.004823   0.020790   0.013462  -0.008471
    270       0.010134   0.000391  -0.006212   0.001323   0.001383  -0.001897
    271       0.007199   0.000477  -0.004130   0.005874   0.004196  -0.003370
    272      -0.003565  -0.000359  -0.010547  -0.000621  -0.000254  -0.000224
    273      -0.010001  -0.000021  -0.004157   0.009612   0.006118  -0.003635
    274      -0.021331  -0.000423  -0.000664   0.009882   0.005766  -0.002388
    275      -0.015185  -0.000292  -0.009502   0.014631   0.009414  -0.005873
    276       0.003815   0.000495   0.000389   0.003399   0.002488  -0.002072
    277      -0.021150  -0.001078  -0.006479   0.007050   0.003655  -0.000598
    278      -0.008752   0.000620   0.003259   0.023527   0.015108  -0.009070
    279      -0.012120   0.000164  -0.002564   0.019144   0.012148  -0.007056
    280       0.004582  -0.000499   0.001742  -0.014567  -0.009429   0.005786
    281       0.010844   0.000437   0.005317  -0.012442  -0.007867   0.004611
    282      -0.005084  -0.003670  -0.004769   0.060298   0.037382  -0.020061
    283       0.008607  -0.000053   0.000532  -0.002228  -0.001141   0.000143
    284      -0.012038   0.004975   0.003744  -0.051496  -0.031555   0.016139
    285       0.022216  -0.008936   0.002870   0.056365   0.034633  -0.018514
    286       0.015285  -0.006089   0.001951   0.043391   0.026789  -0.014476
    287       0.013273  -0.006555   0.001350   0.059935   0.037132  -0.019980
    288      -0.002987   0.001467  -0.000373   0.004600   0.003130  -0.001856
    289      -0.015488   0.007908  -0.001555  -0.039802  -0.024131   0.012569
    290       0.000479  -0.000992  -0.000234   0.025995   0.016324  -0.008873
    291      -0.002619   0.004396   0.000827  -0.059528  -0.037003   0.019861
    292      -0.016609   0.011058  -0.000796  -0.099499  -0.061386   0.032577
    293      -0.005017   0.003556  -0.000161  -0.031247  -0.019268   0.010216
    294       0.000263   0.002452   0.000000   0.002469   0.002500  -0.003089
    295      -0.002463  -0.001875  -0.000074  -0.031775  -0.021134   0.013928
    296      -0.006985   0.002584   0.000721   0.027065   0.017203  -0.009852
    297       0.002069  -0.001396  -0.000284   0.029317   0.018568  -0.010774
    298      -0.015214   0.012445   0.001467  -0.045944  -0.026847   0.011823
    299      -0.000110  -0.001276  -0.000043  -0.011917  -0.008298   0.006216
    300      -0.005780   0.001993   0.000907   0.051283   0.032667  -0.018902
    301      -0.011332   0.010580   0.000873  -0.040225  -0.022909   0.008620
    302       0.001295   0.002772  -0.000562  -0.060346  -0.037140   0.019226
    303       0.005623  -0.007633  -0.000253   0.081628   0.049455  -0.024217
    304       0.005563  -0.004906  -0.000278   0.050626   0.030961  -0.015791
    305       0.008499  -0.005858  -0.000552   0.024477   0.014542  -0.006886
    306       0.007857  -0.012041  -0.000366   0.111473   0.066127  -0.029730
    307      -0.000164   0.000925  -0.000150  -0.034956  -0.022333   0.014314
    308      -0.000885   0.000974   0.000078  -0.004929  -0.004011   0.006856
    309      -0.002546  -0.004257   0.000713   0.125673   0.076826  -0.038918
    310       0.004655   0.005747  -0.001126  -0.191631  -0.117085   0.058449
    311      -0.001675  -0.002478   0.000568   0.096891   0.060237  -0.033441
    312      -0.001108  -0.000387   0.000099   0.011081   0.006054  -0.000658
    313       0.000497  -0.009440   0.000842   0.201580   0.123996  -0.066812
    314       0.000190   0.005179  -0.000434  -0.104733  -0.063697   0.031909
    315      -0.001108  -0.000677   0.000326   0.045624   0.028792  -0.017333
    316      -0.000040  -0.009946   0.000542   0.160829   0.095821  -0.042120
    317      -0.000176   0.003261  -0.000053  -0.035336  -0.020014   0.005712
    318       0.000998  -0.001640   0.000131   0.039440   0.024813  -0.016326
    319      -0.000199  -0.003587   0.000571   0.157372   0.098172  -0.052782
    320      -0.000097   0.001635  -0.000302  -0.079189  -0.049774   0.028535
    321       0.000449  -0.002668  -0.000117  -0.003905  -0.004671   0.008738
    322      -0.000396  -0.002655   0.000446   0.132633   0.082409  -0.043011
    323       0.000060   0.000940  -0.000245  -0.069175  -0.043390   0.024176
    324      -0.000031  -0.002264   0.000400   0.100544   0.062818  -0.036249
    325       0.000811  -0.003819   0.000023   0.027972   0.014812  -0.004220
    326      -0.000152   0.002305  -0.000046  -0.023552  -0.013050   0.003944
    327      -0.000492  -0.003542   0.000214   0.068514   0.040761  -0.016393
    328       0.000854  -0.005346   0.000088   0.039777   0.021998  -0.007267
    329      -0.000369   0.002787   0.000017  -0.010362  -0.004544  -0.001768
    330       0.001958   0.001184  -0.000932  -0.236113  -0.148845   0.081700
    331       0.000495   0.005018  -0.000408  -0.105787  -0.064516   0.029510
    332      -0.000568   0.005089   0.000230   0.063774   0.041610  -0.030433
    333       0.001465  -0.013308  -0.000190  -0.032198  -0.026816   0.024681
    334      -0.000997   0.010930   0.000063   0.003787   0.007430  -0.010345
    335       0.000377  -0.004740  -0.000063  -0.010031  -0.009358   0.012157
    336      -0.000529   0.001640   0.000232   0.055369   0.036593  -0.026525
    337       0.001661  -0.007756  -0.000537  -0.127148  -0.084649   0.057516
    338      -0.001089   0.005586   0.000293   0.068496   0.045626  -0.028809
    339      -0.000548   0.000946   0.000112   0.027955   0.016647  -0.003463
    340       0.001885  -0.008509  -0.000491  -0.115604  -0.075749   0.042964
    341      -0.000708   0.002684   0.000166   0.039957   0.025441  -0.011381
    342       0.000123  -0.003494  -0.000120  -0.032759  -0.019800   0.013909
    343       0.000657  -0.021632  -0.000090  -0.011801  -0.014507   0.019681
    344      -0.000339   0.020002   0.000093   0.017588   0.015308  -0.017830
    345       0.000110   0.009716  -0.000024  -0.011006  -0.002671  -0.010415
    346       0.000666  -0.036023  -0.000037   0.000298  -0.005903   0.009186
    347      -0.000351   0.016293   0.000030   0.001852   0.004572  -0.007549
    348       0.000229  -0.013417  -0.000039  -0.002677  -0.007018   0.016783
    349       0.001032  -0.021788  -0.000440  -0.112402  -0.072023   0.043856
    350      -0.000540   0.009591   0.000197   0.049419   0.031997  -0.018862
    351       0.000209  -0.004156   0.000060   0.019882   0.010177  -0.006090
    352       0.001072   0.004082  -0.000436  -0.113212  -0.071064   0.036584
    353      -0.000513  -0.001737   0.000188   0.049061   0.030005  -0.011842
    354      -0.000356  -0.035094  -0.000036  -0.021408  -0.004066  -0.012763
    355      -0.000655  -0.022727   0.000116   0.021967   0.018972  -0.010011
    356       0.000265  -0.090789   0.000039   0.023470   0.003178   0.034628
    357       0.000317  -0.474303  -0.000331  -0.084528  -0.054760   0.016750
    358      -0.000212   0.205866   0.000158   0.037937   0.026317  -0.014625
    359       0.000083   0.005767  -0.000032  -0.011924  -0.004441  -0.012236
    360       0.000177   0.043744   0.000034   0.019865   0.002528   0.032595
    361      -0.000198  -0.220100  -0.000117  -0.039548  -0.017366  -0.019648
    362       0.000083   0.155496   0.000072   0.018766   0.011714  -0.004396
    363       0.000223   0.249274   0.000068   0.014466   0.012389  -0.022789
    364      -0.000275  -0.376489  -0.000141  -0.039177  -0.023744   0.008262
    365       0.000083   0.098663   0.000026   0.004352   0.004644  -0.010728
    366       0.000392  -0.065064  -0.000102  -0.020525  -0.019565   0.012604
    367       0.001091  -0.095496  -0.000288  -0.062765  -0.052618   0.041236
    368      -0.001383  -0.183767   0.000405   0.110413   0.060683  -0.017367
    369       0.000390  -0.094102  -0.000176  -0.046946  -0.028115   0.005009
    370      -0.000890  -0.425665   0.000133   0.040957   0.016759   0.007728
    371       0.000633   0.093052  -0.000194  -0.056539  -0.030116  -0.004819
    372      -0.000954   0.063405   0.000238   0.047915   0.043756  -0.061800
    373       0.000214   0.094710  -0.000053  -0.018546  -0.004771   0.003068
    374       0.000107   0.038369  -0.000039  -0.014220  -0.002204   0.009816
    375       0.001044   0.123331  -0.000258  -0.066850  -0.038371   0.023154
    376       0.000636   0.121047  -0.000078  -0.011239  -0.014189   0.043274
    377      -0.000724   0.105176   0.000324   0.098683   0.041784   0.030225
    378       0.000431   0.120593   0.000060   0.096107  -0.063377   0.240587
    379       0.000565   0.003069  -0.000124  -0.012640  -0.033990   0.080363
    380       0.000737   0.077904  -0.000126   0.002787  -0.052767   0.125753
    381       0.000143   0.023592  -0.000084  -0.061346   0.024327  -0.111234
    382       0.000133   0.018979   0.000041   0.037322  -0.017272   0.078739
    383      -0.000405  -0.059749   0.000258   0.183233  -0.067434   0.334883
    384       0.000029   0.015678   0.000083   0.056081  -0.011702   0.117745
    385       0.000100   0.010899  -0.000122  -0.086222   0.029522  -0.157706
    386      -0.000199  -0.047972   0.000048   0.044728  -0.036494   0.049690
    387       0.000184   0.048420   0.000070   0.071002  -0.046180   0.115724
    388      -0.000122  -0.028651   0.000018  -0.010822   0.030105  -0.001270
    389       0.000055   0.017695   0.000020   0.041048  -0.046235   0.054700
    390      -0.000191  -0.032288   0.000066   0.057326  -0.034414   0.087864
    391      -0.000266  -0.041542   0.000068   0.054376  -0.038410   0.048296
    392       0.000101   0.013088  -0.000039  -0.028158   0.012896  -0.032900
    393      -0.000004  -0.011122  -0.000048  -0.082528   0.114422   0.012235
    394      -0.000032  -0.001053   0.000003  -0.156886   0.352747   0.327435
    395      -0.000106  -0.023215   0.000043   0.046468  -0.046918   0.031447
    396      -0.000032  -0.013459  -0.000021  -0.004471  -0.026133  -0.086452
    397       0.000014   0.009680   0.000056   0.118084  -0.179330  -0.055970
    398       0.000057   0.025254   0.000057   0.053162  -0.026894   0.119015
    399      -0.000014   0.010424   0.000100   0.177759  -0.247689  -0.032279
    400       0.000002  -0.002642  -0.000014  -0.004534  -0.011381  -0.044143
    401       0.000023  -0.005052  -0.000096  -0.202363   0.310890   0.110983
    402      -0.000016   0.002578  -0.000002  -0.061809   0.144968   0.158968
    403       0.000009   0.004234   0.000035   0.097921  -0.167319  -0.094017
    404       0.000033   0.008697   0.000059   0.159503  -0.279364  -0.169351
    405      -0.000031   0.008469   0.000102   0.084882  -0.024663   0.220972
    406       0.000005  -0.005526  -0.000066  -0.115122   0.161137   0.023625
    407      -0.000011   0.005532   0.000068   0.065578  -0.045623   0.103615
    408      -0.000045  -0.016750  -0.000111  -0.227430   0.344709   0.102127
    409       0.000008   0.002733   0.000007   0.001044   0.014298   0.043268
    410      -0.000013  -0.002464  -0.000008  -0.056769   0.115311   0.100662
    411       0.000032   0.001919  -0.000074  -0.053238   0.014367  -0.119001
    412      -0.000575   0.045981   0.000243   0.129431  -0.031877   0.154261
    413       0.000297  -0.016763  -0.000141  -0.082086   0.018858  -0.120528
    414       0.000133  -0.013921  -0.000091  -0.059209   0.019106  -0.100317
    415      -0.000142  -0.010393   0.000144   0.085918  -0.010886   0.180033
    416      -0.000052   0.022981  -0.000016  -0.012290  -0.007300  -0.058138
    417       0.000081  -0.005722  -0.000087  -0.059846   0.017979  -0.118243
    418       0.000132  -0.014497  -0.000201  -0.151073   0.049683  -0.314154
    419      -0.000224   0.026412   0.000181   0.123479  -0.044382   0.216982
                180        181        182        183        184        185    
      0       0.000009  -0.000361   0.000014   0.000805  -0.002363   0.002564
      1      -0.000008   0.000321  -0.000013  -0.000700   0.001928   0.003845
      2      -0.000007   0.000270  -0.000010  -0.000586   0.000675  -0.000499
      3      -0.000035   0.001377  -0.000055  -0.003073   0.007080  -0.009144
      4       0.000059  -0.002391   0.000098   0.005703  -0.013721  -0.028997
      5       0.000065  -0.002613   0.000106   0.006102  -0.013660  -0.008247
      6       0.000055  -0.002100   0.000077   0.004088  -0.006699  -0.006234
      7      -0.000071   0.002808  -0.000112  -0.006292   0.012510   0.002714
      8      -0.000006   0.000315  -0.000018  -0.001206   0.003216   0.009562
      9       0.000165  -0.006701   0.000281   0.016658  -0.039193  -0.040560
     10       0.000027  -0.000987   0.000034   0.001691  -0.002202   0.002137
     11      -0.000017   0.000665  -0.000026  -0.001464   0.003115   0.002778
     12      -0.000201   0.008015  -0.000328  -0.019063   0.042908   0.043761
     13      -0.000021   0.000879  -0.000037  -0.002233   0.005508   0.007670
     14       0.000015  -0.000603   0.000026   0.001570  -0.003679  -0.003760
     15       0.000057  -0.002042   0.000066   0.003140  -0.003691   0.002976
     16      -0.000165   0.005817  -0.000187  -0.009024   0.011501   0.010608
     17      -0.000121   0.004210  -0.000136  -0.006750   0.010199   0.009470
     18       0.000084  -0.003170   0.000116   0.006341  -0.012490  -0.009598
     19       0.000149  -0.005290   0.000178   0.009027  -0.014756  -0.010864
     20      -0.000211   0.008059  -0.000304  -0.016758   0.034081   0.022584
     21      -0.000118   0.004389  -0.000158  -0.008481   0.016078   0.010830
     22      -0.000111   0.004210  -0.000156  -0.008627   0.017564   0.011671
     23       0.000275  -0.010127   0.000361   0.019198  -0.035702  -0.024449
     24       0.000040  -0.001789   0.000082   0.005009  -0.011931   0.081199
     25       0.000149  -0.005662   0.000215   0.011970  -0.024772   0.058116
     26       0.000160  -0.005982   0.000219   0.011806  -0.019402  -0.076238
     27      -0.000117   0.004283  -0.000156  -0.008456   0.015240  -0.099892
     28      -0.000066   0.002933  -0.000132  -0.008030   0.021127  -0.073943
     29      -0.000149   0.005294  -0.000180  -0.009222   0.012415   0.080465
     30       0.000126  -0.004289   0.000131   0.006090  -0.003465  -0.021167
     31       0.000063  -0.002569   0.000100   0.005391  -0.010627  -0.010529
     32       0.000203  -0.007325   0.000256   0.013480  -0.021781  -0.009838
     33      -0.000356   0.012860  -0.000405  -0.017915   0.005756   0.001887
     34      -0.000147   0.005723  -0.000205  -0.010246   0.012255   0.010470
     35       0.000185  -0.005529   0.000104   0.001463   0.018307   0.023811
     36       0.000285  -0.011052   0.000381   0.017966  -0.011256   0.006190
     37       0.000053  -0.000428  -0.000059  -0.004861   0.009374  -0.004739
     38      -0.000288   0.009330  -0.000232  -0.007628  -0.013298  -0.018544
     39       0.000328  -0.011964   0.000371   0.015991  -0.004657   0.002632
     40       0.000236  -0.010368   0.000434   0.023064  -0.018823   0.004920
     41      -0.000154   0.005008  -0.000110  -0.002697  -0.007406  -0.006279
     42      -0.000380   0.013770  -0.000434  -0.019371   0.011314  -0.003437
     43      -0.000476   0.020224  -0.000800  -0.040902   0.031086  -0.003090
     44      -0.000118   0.006063  -0.000311  -0.018836   0.028707   0.004476
     45       0.000329  -0.010325   0.000243   0.007836   0.008389   0.001895
     46       0.000790  -0.033483   0.001226   0.058078  -0.038719  -0.004613
     47       0.000220  -0.007924   0.000252   0.011233  -0.004136   0.006484
     48      -0.000202   0.003187   0.000089   0.009646  -0.021434  -0.000240
     49      -0.000743   0.032009  -0.001182  -0.055909   0.036166   0.004204
     50      -0.000751   0.031629  -0.001195  -0.058656   0.042673  -0.000600
     51       0.000297  -0.008966   0.000213   0.007848   0.002715  -0.000993
     52      -0.000328   0.008231  -0.000058   0.004214  -0.013847  -0.000061
     53       0.001254  -0.049748   0.001765   0.083908  -0.055964  -0.000338
     54      -0.000378   0.016313  -0.000570  -0.023956   0.004601  -0.000118
     55       0.000059  -0.002032   0.000155   0.014183  -0.035758  -0.000881
     56       0.001084  -0.035762   0.000925   0.033602  -0.001065   0.000247
     57      -0.000932   0.030100  -0.000983  -0.051631   0.051457   0.002064
     58       0.001943  -0.061904   0.001450   0.043871   0.033503   0.000406
     59      -0.000305   0.009457  -0.000132   0.001587  -0.015293  -0.000949
     60      -0.000236   0.011379  -0.000168   0.006676  -0.031100   0.000161
     61      -0.001414   0.037881  -0.000366   0.013696  -0.058197  -0.001169
     62      -0.001402   0.053543  -0.002023  -0.105325   0.080019   0.002204
     63       0.000023  -0.010718   0.000331   0.000991   0.028675   0.000253
     64       0.001353  -0.034157  -0.000026  -0.045273   0.101888   0.002033
     65       0.001868  -0.066502   0.001927   0.075764  -0.009514  -0.000894
     66       0.001627  -0.033175   0.000129  -0.010280   0.019731   0.000139
     67      -0.001299   0.035586  -0.000463   0.005613  -0.072075  -0.001351
     68      -0.002654   0.081233  -0.001650  -0.041247  -0.026621   0.000087
     69      -0.000378   0.017743  -0.000579  -0.019014  -0.017531  -0.000107
     70      -0.001525   0.027944  -0.000252  -0.006663  -0.027898  -0.000259
     71      -0.001279   0.036405  -0.000198   0.027112  -0.012292  -0.000398
     72      -0.003756   0.075903  -0.000335   0.020489  -0.045044  -0.000559
     73      -0.001621   0.036460  -0.000028   0.025426   0.015769   0.000175
     74      -0.000345  -0.000962  -0.000270  -0.035705  -0.043297  -0.000279
     75      -0.000110   0.016463  -0.000510  -0.007585  -0.038675  -0.000366
     76       0.003457  -0.073696   0.000252  -0.031442   0.019521   0.000253
     77       0.002968  -0.065671   0.001271   0.052684   0.110100   0.001190
     78       0.000435  -0.029957   0.000849   0.009320   0.044586   0.000478
     79      -0.002334   0.054545   0.000317   0.074638   0.052177   0.000494
     80      -0.003280   0.064667  -0.000753  -0.025778  -0.079366  -0.000853
     81       0.001971  -0.004042  -0.001115  -0.033957  -0.041401  -0.000437
     82       0.002928  -0.060980  -0.000198  -0.063866  -0.037966  -0.000331
     83       0.001527  -0.057653   0.000233  -0.025969   0.014450   0.000165
     84       0.002103   0.013549  -0.001415   0.012430   0.004389   0.000026
     85       0.001121  -0.027589  -0.000181  -0.036563  -0.028190  -0.000285
     86      -0.005644   0.009332   0.002497  -0.005213  -0.017547  -0.000189
     87      -0.004914   0.029408   0.001834   0.043763   0.031997   0.000331
     88       0.003416  -0.029860  -0.001300  -0.035548  -0.018968  -0.000191
     89       0.007272   0.015391  -0.002869   0.024940   0.023999   0.000245
     90       0.000280   0.012257   0.000504   0.026774   0.022590   0.000251
     91      -0.006725   0.064919   0.002196   0.075568   0.047830   0.000472
     92      -0.009634   0.049098   0.001624   0.059493   0.036915   0.000366
     93       0.000346  -0.009642  -0.001094  -0.020485  -0.017954  -0.000194
     94       0.000323  -0.026848  -0.001673  -0.032619  -0.022139  -0.000224
     95       0.011962  -0.058703  -0.002689  -0.071347  -0.045125  -0.000454
     96      -0.002423   0.016463   0.000677   0.020686   0.014328   0.000142
     97       0.018392   0.015672  -0.004807   0.021851   0.016738   0.000174
     98       0.030353   0.024536  -0.012990   0.030825   0.020015   0.000206
     99       0.001783   0.003500  -0.000524   0.006556   0.005622   0.000059
    100       0.015229  -0.015073  -0.008938  -0.020578  -0.014935  -0.000153
    101       0.003773   0.001742  -0.012161   0.002174   0.001296   0.000010
    102       0.003989  -0.013829   0.001863  -0.012783  -0.006300  -0.000052
    103      -0.042871   0.004632   0.022633   0.010240   0.009065   0.000097
    104      -0.082731  -0.006071   0.045474  -0.005676  -0.002941  -0.000034
    105       0.006610  -0.004282  -0.000971  -0.004239  -0.001856  -0.000011
    106       0.032258   0.005606  -0.016916   0.000246  -0.004024  -0.000057
    107       0.089257   0.001223  -0.032754   0.000117   0.000503   0.000011
    108      -0.016366   0.009884   0.001287   0.008508   0.003467   0.000024
    109      -0.039044   0.000103   0.015184   0.004023   0.005468   0.000066
    110      -0.078213  -0.004135   0.027861  -0.002389  -0.001467  -0.000022
    111       0.008968  -0.007176  -0.004037  -0.006332  -0.002922  -0.000022
    112       0.022823  -0.005349  -0.025333  -0.005848  -0.004581  -0.000048
    113       0.034152   0.003494  -0.049954   0.003593   0.001379   0.000013
    114       0.004489  -0.007597   0.000085  -0.007741  -0.004749  -0.000046
    115      -0.015075   0.007193  -0.001156   0.006649   0.002722   0.000017
    116      -0.016664  -0.004186  -0.006305  -0.002586  -0.001027  -0.000009
    117      -0.000180   0.005845   0.007617   0.003799   0.000671  -0.000004
    118       0.029352  -0.003629   0.040158  -0.006570  -0.003971  -0.000039
    119       0.046837   0.006803   0.078786   0.002224   0.002726   0.000031
    120      -0.001740  -0.003624  -0.006615  -0.004941  -0.005638  -0.000072
    121      -0.025708   0.004528  -0.042855   0.009450   0.008692   0.000106
    122      -0.038545  -0.007130  -0.080565  -0.003521  -0.004446  -0.000056
    123       0.000956   0.003814   0.004834   0.005868   0.006972   0.000091
    124       0.023134  -0.004310   0.036668  -0.007619  -0.006108  -0.000071
    125       0.036496   0.006515   0.074846   0.002463   0.002816   0.000031
    126      -0.000123  -0.002499  -0.002232  -0.003653  -0.004348  -0.000058
    127      -0.014491   0.001009  -0.023214   0.002041   0.000578   0.000002
    128      -0.025712  -0.003624  -0.049141  -0.000604  -0.000919  -0.000012
    129       0.000127   0.001423   0.003250   0.000303  -0.001166  -0.000022
    130       0.003347   0.002689   0.009557   0.003058   0.003156   0.000037
    131       0.010917  -0.000211   0.020990  -0.002144  -0.002817  -0.000044
    132      -0.002868   0.001655  -0.004290   0.003221   0.004101   0.000056
    133      -0.005901   0.002175  -0.009344   0.003257   0.003448   0.000049
    134      -0.006169  -0.001509  -0.016320  -0.000102   0.001324   0.000029
    135      -0.003824   0.005171  -0.000833   0.006752   0.006475   0.000078
    136       0.005022  -0.004173   0.004789  -0.005729  -0.006045  -0.000079
    137      -0.001138   0.000690  -0.000179   0.000508  -0.000184  -0.000008
    138       0.004517  -0.004712   0.002988  -0.006476  -0.006695  -0.000085
    139      -0.003376   0.002174  -0.003460   0.002840   0.002773   0.000036
    140      -0.001091  -0.001050  -0.004702  -0.000393   0.001000   0.000024
    141      -0.004474   0.003281  -0.004604   0.004714   0.005264   0.000071
    142       0.000840  -0.000228   0.000501  -0.000027   0.000441   0.000009
    143       0.000563   0.001458   0.004041   0.000967  -0.000201  -0.000013
    144       0.001005  -0.000874   0.000817  -0.001206  -0.001504  -0.000022
    145       0.003327  -0.001715   0.004203  -0.002644  -0.003094  -0.000043
    146      -0.001649   0.000881  -0.001295   0.001052   0.000708   0.000006
    147      -0.001261   0.000569  -0.000147   0.000209  -0.000129  -0.000003
    148       0.000694  -0.000480   0.002226  -0.001439  -0.002702  -0.000044
    149      -0.001521   0.000326  -0.003498   0.001176   0.002313   0.000039
    150       0.003406  -0.001339   0.003527  -0.001730  -0.002350  -0.000036
    151      -0.000811   0.000424  -0.002637   0.001463   0.002810   0.000045
    152       0.001221  -0.000345   0.002397  -0.000900  -0.001463  -0.000023
    153      -0.003670   0.001470  -0.003882   0.001971   0.002695   0.000042
    154      -0.000505   0.000004  -0.000333  -0.000148  -0.000321  -0.000006
    155       0.001415  -0.000589   0.001940  -0.001009  -0.001707  -0.000029
    156      -0.001148   0.000518  -0.001244   0.000738   0.001107   0.000018
    157       0.000466  -0.000169   0.000465  -0.000212  -0.000308  -0.000006
    158      -0.001131   0.000405  -0.001314   0.000563   0.000702   0.000010
    159      -0.001282   0.000499  -0.001836   0.000850   0.001315   0.000022
    160       0.000778  -0.000174   0.000888  -0.000297  -0.000448  -0.000008
    161      -0.001192   0.000502  -0.001557   0.000830   0.001368   0.000022
    162       0.002013  -0.000864   0.002370  -0.001272  -0.001885  -0.000029
    163      -0.001155   0.000353  -0.001349   0.000571   0.000897   0.000013
    164      -0.001313   0.000552  -0.001973   0.001013   0.001722   0.000027
    165      -0.005651   0.001893  -0.007562   0.003412   0.005692   0.000094
    166       0.001255  -0.000270   0.001509  -0.000518  -0.000862  -0.000015
    167       0.001234  -0.000731   0.001738  -0.001127  -0.001751  -0.000029
    168       0.000882  -0.000087  -0.000341   0.000582   0.001562   0.000027
    169      -0.002548   0.001222  -0.002555   0.001570   0.001501   0.000019
    170       0.001803  -0.001247   0.001890  -0.001805  -0.001908  -0.000025
    171       0.000008  -0.000002  -0.000017  -0.001458   0.005444   0.003599
    172      -0.000040   0.000719   0.000020   0.002718  -0.013407  -0.017280
    173      -0.000005  -0.000333   0.000045   0.003641  -0.012180  -0.011562
    174      -0.000078   0.002800  -0.000096  -0.004896   0.007284   0.005919
    175       0.000031  -0.001034   0.000031   0.001390  -0.001088   0.000308
    176      -0.000111   0.004114  -0.000149  -0.007944   0.013169   0.009976
    177      -0.000198   0.007829  -0.000314  -0.017904   0.037613   0.021354
    178      -0.000025   0.000983  -0.000038  -0.002099   0.003897  -0.002270
    179      -0.000001   0.000130  -0.000010  -0.000720   0.002372   0.000809
    180      -0.000143   0.005790  -0.000242  -0.014271   0.032802   0.038104
    181      -0.000044   0.001807  -0.000076  -0.004466   0.010187   0.006109
    182      -0.000005   0.000239  -0.000011  -0.000674   0.001533  -0.001431
    183      -0.000048   0.001810  -0.000066  -0.003504   0.007167   0.013292
    184      -0.000022   0.000887  -0.000035  -0.002008   0.004234   0.000956
    185      -0.000024   0.000970  -0.000042  -0.002525   0.006051   0.006709
    186      -0.000104   0.003605  -0.000115  -0.005558   0.007592   0.006232
    187      -0.000230   0.008121  -0.000265  -0.013172   0.019108   0.016366
    188       0.000358  -0.012771   0.000427   0.021580  -0.033852  -0.026579
    189       0.000025  -0.000906   0.000031   0.001550  -0.002336  -0.001151
    190      -0.000054   0.002025  -0.000074  -0.004074   0.008218   0.005926
    191      -0.000035   0.001033  -0.000018  -0.000078  -0.004534  -0.003068
    192      -0.000063   0.002371  -0.000089  -0.004918   0.010131   0.006396
    193      -0.000183   0.006712  -0.000236  -0.012366   0.021801   0.016339
    194       0.000164  -0.006222   0.000234   0.012886  -0.026196  -0.018128
    195       0.000182  -0.006400   0.000216   0.011110  -0.015340   0.115538
    196      -0.000184   0.007484  -0.000311  -0.018110   0.042659  -0.236157
    197      -0.000289   0.013013  -0.000597  -0.036560   0.098394  -0.596984
    198       0.000115  -0.004194   0.000152   0.008246  -0.015074   0.143398
    199       0.000094  -0.004516   0.000226   0.014445  -0.043290   0.467900
    200       0.000243  -0.008834   0.000324   0.017721  -0.033754   0.452659
    201       0.000085  -0.003415   0.000143   0.008549  -0.021956   0.189646
    202      -0.000303   0.009667  -0.000270  -0.011731  -0.000206   0.176622
    203      -0.000532   0.018276  -0.000597  -0.030030   0.037302  -0.053812
    204      -0.000952   0.032892  -0.000975  -0.041714   0.009011   0.007239
    205      -0.000016   0.003594  -0.000283  -0.019725   0.050583   0.044503
    206       0.000575  -0.021844   0.000768   0.038172  -0.040808  -0.031751
    207       0.000031  -0.001987   0.000153   0.012075  -0.040288  -0.025420
    208      -0.000220   0.005430  -0.000033   0.004328  -0.035188  -0.054649
    209       0.000080  -0.002738   0.000063   0.001288   0.009134   0.003494
    210       0.000510  -0.020412   0.000786   0.041966  -0.058752  -0.018365
    211       0.001462  -0.062375   0.002405   0.119794  -0.086785   0.033378
    212       0.000085  -0.007248   0.000428   0.025436  -0.035734  -0.004812
    213       0.000545  -0.022913   0.000968   0.054774  -0.087774  -0.016778
    214       0.000943  -0.041443   0.001738   0.093163  -0.092616  -0.002389
    215      -0.000049   0.002078  -0.000118  -0.008764   0.028863   0.008766
    216       0.000934  -0.044149   0.001960   0.106223  -0.094062   0.000981
    217       0.000756  -0.034268   0.001459   0.077630  -0.066820   0.001835
    218       0.000150  -0.002259  -0.000066  -0.005751  -0.007370  -0.005264
    219      -0.002076   0.088447  -0.003527  -0.182246   0.153284  -0.008297
    220      -0.000373   0.014186  -0.000496  -0.024351   0.025547   0.001682
    221       0.001901  -0.079401   0.003107   0.160027  -0.146483   0.000351
    222      -0.000445   0.013175  -0.000257  -0.005960  -0.013801   0.002328
    223       0.000400  -0.017407   0.000610   0.027478  -0.022681  -0.007728
    224      -0.000433   0.009490   0.000041   0.013419  -0.038730   0.008911
    225       0.000251  -0.011548   0.000481   0.024918  -0.020765   0.003465
    226      -0.000078   0.004484  -0.000310  -0.021383   0.031065  -0.008509
    227       0.001865  -0.064412   0.001912   0.081580  -0.019296   0.007872
    228      -0.000120  -0.005266   0.000646   0.044309  -0.065087  -0.002591
    229      -0.002022   0.090326  -0.003604  -0.181778   0.146348   0.008024
    230       0.001651  -0.055704   0.001459   0.052533   0.009232   0.002222
    231       0.002315  -0.091876   0.003158   0.144782  -0.080025   0.000980
    232       0.000264  -0.007551   0.000288   0.018426  -0.020328   0.000421
    233      -0.001018   0.041790  -0.001508  -0.071441   0.045674  -0.001151
    234       0.004427  -0.142750   0.003244   0.092387   0.070324   0.002770
    235       0.002197  -0.059913   0.000569  -0.028674   0.128928   0.004021
    236       0.000287  -0.019476   0.001146   0.070271  -0.079194  -0.001408
    237       0.002003  -0.063722   0.002093   0.112183  -0.117053  -0.005356
    238      -0.002967   0.093364  -0.002030  -0.050418  -0.085208  -0.001623
    239       0.006387  -0.203129   0.005557   0.232108  -0.080353  -0.006319
    240       0.001201  -0.037176   0.000697   0.008666   0.059152   0.001317
    241      -0.003384   0.106228  -0.002443  -0.072997  -0.059301  -0.000491
    242      -0.000646   0.019999  -0.001609  -0.142078   0.275189   0.009846
    243      -0.001755   0.056611  -0.000897   0.009300  -0.146723  -0.004872
    244      -0.001232   0.038311  -0.000858  -0.024416  -0.024758  -0.000233
    245      -0.009310   0.293697  -0.006804  -0.206248  -0.147661  -0.001561
    246       0.002071  -0.091417   0.003526   0.167739  -0.078827  -0.001822
    247      -0.003476   0.131693  -0.004096  -0.172367   0.066194   0.003717
    248      -0.001852   0.072776  -0.002516  -0.113251   0.040851   0.000672
    249       0.003835  -0.115771   0.002923   0.115827  -0.011506  -0.000784
    250       0.001072  -0.061128   0.002972   0.162604  -0.124325  -0.004343
    251      -0.002137   0.041787  -0.000208   0.010136  -0.052067  -0.001859
    252       0.004249  -0.137248   0.002736   0.048112   0.141225   0.001035
    253       0.002327  -0.083005   0.001930   0.043470   0.097292   0.000335
    254      -0.001480   0.008568   0.001802   0.136235  -0.130330  -0.003807
    255       0.001791  -0.053524   0.000406  -0.038511   0.089080   0.001763
    256      -0.000554  -0.000311   0.000355   0.011501  -0.026009  -0.000777
    257       0.004546  -0.122204   0.001672   0.002543   0.134365   0.002393
    258       0.004018  -0.080463  -0.000071  -0.064698   0.115571   0.002127
    259      -0.005585   0.157779  -0.002058  -0.010441   0.097336   0.002244
    260       0.004097  -0.095934   0.000071  -0.060766  -0.163563  -0.002828
    261       0.011255  -0.223480   0.001222  -0.031203   0.135098   0.001292
    262      -0.007111   0.132274  -0.001326  -0.045858  -0.168064  -0.001454
    263      -0.008918   0.183663  -0.000454   0.082007  -0.028733  -0.000385
    264       0.002169  -0.062798  -0.000554  -0.113620  -0.118926  -0.000988
    265       0.007637  -0.134573   0.001030   0.031724   0.171692   0.001634
    266       0.003394  -0.040249   0.000961   0.098053   0.183777   0.001596
    267      -0.004114   0.098518   0.000428   0.124089   0.088082   0.000492
    268       0.010996  -0.234279  -0.000089  -0.174519  -0.043707  -0.000015
    269       0.009815  -0.202385   0.000549  -0.086319   0.056944   0.000745
    270       0.006975  -0.186097   0.002410   0.000474   0.149177   0.001664
    271       0.006775  -0.166996   0.001609  -0.024288   0.113884   0.001269
    272       0.003413  -0.097491   0.001775   0.029591   0.067505   0.000884
    273       0.003498  -0.048150  -0.000647  -0.043333  -0.019885  -0.000068
    274      -0.003168   0.117411  -0.002565  -0.043234  -0.172981  -0.001748
    275       0.009419  -0.149675  -0.000342  -0.047599   0.071740   0.001053
    276       0.003563  -0.077657   0.000174  -0.051317   0.010183   0.000164
    277      -0.005798   0.125879  -0.000521   0.079914  -0.043757  -0.000531
    278       0.003959  -0.048757  -0.002441  -0.175407  -0.175135  -0.001733
    279       0.002706  -0.041850  -0.001164  -0.099455  -0.107111  -0.001048
    280      -0.001415   0.065587  -0.000346   0.082326   0.058740   0.000553
    281      -0.006140   0.059515   0.001711   0.056016   0.040922   0.000369
    282      -0.004712  -0.083329   0.001775  -0.083490  -0.057721  -0.000641
    283       0.000310  -0.063542   0.001244  -0.020448   0.031304   0.000417
    284       0.019086   0.078420  -0.008069  -0.053737  -0.130354  -0.001346
    285       0.015885  -0.139085  -0.005667  -0.179325  -0.107700  -0.001095
    286       0.009367  -0.099083  -0.003386  -0.127166  -0.077733  -0.000790
    287      -0.006737  -0.080556   0.002678  -0.109200  -0.077950  -0.000792
    288      -0.020876   0.032801   0.007965   0.044169   0.022428   0.000236
    289      -0.026928   0.107841   0.010215   0.146388   0.091068   0.000945
    290      -0.021937   0.002735   0.008446   0.000504  -0.010594  -0.000104
    291       0.020854   0.028356  -0.007701   0.048222   0.053849   0.000548
    292       0.010973   0.113774  -0.004049   0.162761   0.124776   0.001283
    293       0.003827   0.039910  -0.001574   0.057585   0.044230   0.000454
    294       0.009340  -0.087733  -0.002990  -0.103298  -0.064155  -0.000621
    295      -0.014584   0.165569   0.005686   0.201095   0.129107   0.001270
    296       0.003374  -0.039489  -0.001608  -0.075345  -0.062095  -0.000692
    297       0.009069  -0.074709  -0.003345  -0.102649  -0.075657  -0.000777
    298       0.006002  -0.034728  -0.001204  -0.049999  -0.026769  -0.000286
    299      -0.014728   0.104443   0.004257   0.145610   0.105613   0.001090
    300       0.014200  -0.031208  -0.008171  -0.069408  -0.064002  -0.000704
    301       0.035679  -0.074869  -0.011979  -0.110959  -0.079494  -0.000829
    302       0.003181  -0.038803   0.002294  -0.027230  -0.003617   0.000005
    303      -0.023318   0.032896   0.005039   0.044771   0.028901   0.000297
    304      -0.005821  -0.009208  -0.000467  -0.007138  -0.004442  -0.000040
    305       0.007617   0.006547  -0.005689   0.016858   0.013325   0.000143
    306      -0.057537   0.050681   0.019111   0.076520   0.058508   0.000601
    307      -0.152075  -0.028285   0.069486  -0.025739  -0.011229  -0.000113
    308      -0.354633  -0.098547   0.157680  -0.111982  -0.069671  -0.000718
    309      -0.000244   0.018800  -0.006233   0.010549   0.000804  -0.000019
    310       0.091930  -0.023020  -0.040654  -0.010867   0.001587   0.000061
    311       0.161260   0.018678  -0.093315   0.008337  -0.001724  -0.000040
    312      -0.153120  -0.004124   0.083408  -0.002500  -0.000320  -0.000009
    313       0.330884   0.050836  -0.188991   0.039246   0.015052   0.000123
    314      -0.017627  -0.021301   0.014392  -0.018487  -0.008591  -0.000072
    315       0.161002   0.011971  -0.090162   0.004307  -0.002088  -0.000032
    316      -0.297105   0.024207   0.150380   0.029828   0.019820   0.000174
    317       0.230152  -0.000876  -0.122131  -0.007168  -0.007723  -0.000075
    318       0.260600   0.011586  -0.105756   0.004673   0.000497   0.000014
    319       0.006418   0.020129  -0.018362   0.017667   0.006597   0.000041
    320      -0.118181  -0.013960   0.054020  -0.009527  -0.002732  -0.000020
    321      -0.277531  -0.007407   0.112858   0.002968   0.006505   0.000068
    322      -0.109235   0.014086   0.045614   0.014061   0.005811   0.000033
    323      -0.028160  -0.008262   0.008639  -0.005354  -0.000850  -0.000000
    324       0.218515   0.021359  -0.077127   0.013234   0.004650   0.000042
    325       0.011140   0.017670   0.025351   0.022154   0.018618   0.000203
    326       0.066561  -0.008499  -0.043426  -0.012466  -0.010654  -0.000113
    327      -0.218122   0.008112   0.068044   0.015889   0.011662   0.000106
    328       0.043915   0.021930  -0.046626   0.028597   0.021645   0.000232
    329       0.093683  -0.007013  -0.024528  -0.014180  -0.012300  -0.000131
    330       0.028175  -0.031189   0.028228  -0.028469  -0.011736  -0.000078
    331       0.033535  -0.008664   0.196903  -0.015675  -0.005633  -0.000041
    332       0.036528   0.021933   0.389318   0.005912   0.008053   0.000080
    333      -0.010369   0.003892  -0.013539   0.009450   0.010437   0.000130
    334      -0.047264  -0.010417  -0.086395  -0.008808  -0.010332  -0.000129
    335      -0.095672  -0.005911  -0.159187   0.005398   0.002902   0.000027
    336       0.145685   0.018249   0.246237   0.001965   0.003176   0.000037
    337      -0.147524  -0.024423  -0.282802  -0.003806  -0.001881  -0.000008
    338      -0.005972   0.005568   0.011170   0.002634  -0.001021  -0.000029
    339      -0.164310  -0.009188  -0.262370   0.006376  -0.000262  -0.000022
    340       0.107078  -0.000894   0.190019  -0.007611   0.002410   0.000061
    341      -0.109922  -0.005384  -0.190183   0.004562  -0.001171  -0.000033
    342      -0.107046  -0.015333  -0.216794  -0.004561  -0.007762  -0.000098
    343      -0.045488  -0.000986  -0.081242   0.008246   0.010242   0.000138
    344       0.083219   0.007686   0.161373  -0.003679  -0.003201  -0.000047
    345       0.121062   0.007247   0.234259  -0.008188  -0.005197  -0.000064
    346       0.081976   0.010959   0.155043   0.006112   0.011466   0.000156
    347      -0.006982  -0.002408  -0.011118  -0.003811  -0.005398  -0.000074
    348      -0.108510  -0.007492  -0.209070   0.006888   0.005118   0.000067
    349      -0.019622  -0.019531  -0.058071  -0.017211  -0.012753  -0.000134
    350      -0.027898   0.005324  -0.044770   0.008128   0.004773   0.000045
    351       0.099106   0.013175   0.196230   0.003774   0.007255   0.000093
    352       0.008389  -0.017291  -0.011854  -0.018115  -0.013513  -0.000147
    353      -0.059803   0.002858  -0.102769   0.009594   0.005910   0.000062
    354       0.013274  -0.005988   0.018675  -0.012279  -0.015036  -0.000199
    355       0.030046   0.002622   0.052701  -0.002898  -0.003519  -0.000041
    356       0.059459   0.009250   0.100799   0.007471   0.014379   0.000218
    357       0.017366  -0.012312   0.018783  -0.016673  -0.016872  -0.000221
    358      -0.002709   0.005949   0.003870   0.006621   0.005590   0.000064
    359       0.015735  -0.000357   0.035332  -0.003979  -0.006785  -0.000116
    360      -0.028495   0.001154  -0.063644   0.008905   0.014923   0.000243
    361       0.016550  -0.005767   0.032568  -0.011973  -0.016603  -0.000248
    362       0.002665   0.003807   0.010306   0.004234   0.004092   0.000046
    363       0.020777   0.005235   0.054829   0.001643  -0.002382  -0.000074
    364       0.002873  -0.007484  -0.006218  -0.009512  -0.009030  -0.000104
    365       0.009081   0.001858   0.023651   0.000045  -0.001910  -0.000046
    366       0.002358  -0.002560   0.000595  -0.002244  -0.001245  -0.000013
    367       0.008205  -0.009174   0.002359  -0.009602  -0.007067  -0.000078
    368      -0.015580   0.017204  -0.008618   0.022946   0.022915   0.000286
    369       0.003034  -0.007540  -0.002560  -0.009639  -0.009614  -0.000119
    370      -0.011497   0.005012  -0.016687   0.007957   0.008985   0.000126
    371       0.006271  -0.008601   0.003282  -0.011831  -0.012598  -0.000164
    372      -0.007967   0.009066  -0.000715   0.009901   0.007146   0.000071
    373       0.003500  -0.002986   0.002806  -0.004397  -0.004549  -0.000056
    374       0.003262  -0.002602   0.002230  -0.003714  -0.003399  -0.000038
    375       0.009732  -0.010111   0.004812  -0.012771  -0.011793  -0.000142
    376       0.000353  -0.002400  -0.005798  -0.000658   0.002573   0.000055
    377      -0.016053   0.012827  -0.017799   0.019673   0.022838   0.000309
    378       0.005717  -0.006152  -0.001577  -0.005808  -0.003555  -0.000029
    379       0.011460  -0.007080   0.011138  -0.009520  -0.009326  -0.000117
    380       0.016219  -0.009529   0.017475  -0.013450  -0.014380  -0.000192
    381      -0.001966   0.000969  -0.000335   0.000568  -0.000082  -0.000005
    382       0.003269  -0.001135   0.004160  -0.001677  -0.002871  -0.000050
    383       0.005399  -0.002427   0.000119  -0.000759   0.001891   0.000042
    384       0.002325  -0.000474   0.001492   0.000034   0.000459   0.000007
    385      -0.002237   0.000682   0.000036  -0.000396  -0.001654  -0.000028
    386       0.000673  -0.000902  -0.000696  -0.000729  -0.000430  -0.000004
    387       0.005661  -0.001638   0.006579  -0.002036  -0.002377  -0.000036
    388      -0.004671   0.001748  -0.008204   0.003729   0.006343   0.000103
    389       0.006780  -0.002678   0.010743  -0.005146  -0.008529  -0.000139
    390       0.002956  -0.001651   0.003486  -0.002638  -0.004424  -0.000071
    391       0.000046  -0.000247  -0.000707  -0.000070  -0.000120  -0.000003
    392       0.000420  -0.000385   0.001550  -0.001178  -0.002326  -0.000039
    393      -0.001556   0.000602  -0.001970   0.000807   0.000780   0.000010
    394       0.006496  -0.001616   0.006456  -0.001948  -0.002597  -0.000042
    395       0.001343  -0.001030   0.001783  -0.001767  -0.003217  -0.000054
    396      -0.004192   0.001524  -0.005601   0.002551   0.003973   0.000064
    397       0.000592  -0.000444   0.001185  -0.000745  -0.001175  -0.000020
    398       0.007017  -0.002636   0.009517  -0.004412  -0.006879  -0.000111
    399       0.002659  -0.001357   0.004020  -0.002252  -0.003631  -0.000058
    400      -0.001968   0.000742  -0.002618   0.001243   0.001996   0.000031
    401       0.000221   0.000371  -0.000258   0.000591   0.001000   0.000016
    402       0.005136  -0.001781   0.006543  -0.002966  -0.004722  -0.000075
    403      -0.001520   0.000371  -0.001629   0.000595   0.000921   0.000013
    404      -0.003049   0.000841  -0.003406   0.001374   0.002177   0.000035
    405       0.010467  -0.004255   0.013566  -0.006917  -0.010928  -0.000175
    406      -0.001378   0.000786  -0.001983   0.001237   0.001939   0.000030
    407       0.005437  -0.002255   0.007085  -0.003654  -0.005760  -0.000094
    408      -0.001552   0.001135  -0.003010   0.002011   0.003378   0.000056
    409       0.002076  -0.000826   0.002879  -0.001446  -0.002391  -0.000040
    410       0.002709  -0.000927   0.003307  -0.001517  -0.002403  -0.000040
    411      -0.002687   0.001102  -0.000888   0.000537  -0.000886  -0.000023
    412      -0.002201   0.003180  -0.004064   0.005778   0.007475   0.000106
    413       0.000348  -0.001199   0.002166  -0.002786  -0.004302  -0.000065
    414      -0.001745   0.000090  -0.000776  -0.000633  -0.001622  -0.000027
    415       0.001249  -0.000377  -0.002345   0.001221   0.003784   0.000069
    416      -0.000106   0.000776   0.002120   0.000301  -0.000919  -0.000023
    417      -0.002439   0.000718  -0.000940   0.000069  -0.001168  -0.000024
    418      -0.007576   0.002733  -0.003395   0.001262  -0.002135  -0.000052
    419       0.004773  -0.000848   0.002863   0.000374   0.002251   0.000041
                186        187        188        189        190        191    
      0       0.011700   0.000083   0.000128  -0.000835  -0.004321  -0.000283
      1      -0.009799  -0.000066  -0.000095   0.000608   0.003123   0.000204
      2       0.000050   0.000029   0.000099  -0.000691  -0.003664  -0.000244
      3      -0.028519  -0.000149  -0.000128   0.000753   0.003710   0.000234
      4       0.059852   0.000301   0.000258  -0.001457  -0.006934  -0.000424
      5       0.054169   0.000243   0.000145  -0.000764  -0.003381  -0.000193
      6       0.022586   0.000079   0.000031  -0.000148  -0.000723  -0.000047
      7      -0.045663  -0.000184  -0.000085   0.000448   0.002016   0.000119
      8      -0.013423  -0.000057  -0.000058   0.000403   0.001866   0.000111
      9       0.159013   0.000711   0.000370  -0.001796  -0.007491  -0.000402
     10       0.005901   0.000014  -0.000000   0.000003  -0.000037  -0.000006
     11      -0.012075  -0.000051  -0.000017   0.000061   0.000175   0.000005
     12      -0.171026  -0.000748  -0.000372   0.001781   0.007370   0.000393
     13      -0.023171  -0.000109  -0.000063   0.000313   0.001344   0.000074
     14       0.014542   0.000060   0.000025  -0.000117  -0.000430  -0.000020
     15       0.009855   0.000029   0.000012  -0.000045  -0.000314  -0.000026
     16      -0.034516  -0.000106  -0.000051   0.000257   0.001256   0.000081
     17      -0.034595  -0.000124  -0.000033   0.000084   0.000106  -0.000009
     18       0.048469   0.000220   0.000153  -0.000834  -0.003979  -0.000245
     19       0.052705   0.000215   0.000117  -0.000561  -0.002574  -0.000154
     20      -0.133467  -0.000615  -0.000418   0.002232   0.010664   0.000659
     21      -0.061355  -0.000275  -0.000184   0.000988   0.004726   0.000292
     22      -0.068976  -0.000319  -0.000210   0.001102   0.005207   0.000318
     23       0.135175   0.000598   0.000385  -0.002018  -0.009566  -0.000587
     24       0.036386   0.000123  -0.000156   0.001260   0.006973   0.000479
     25       0.087971   0.000372   0.000091  -0.000262  -0.000688  -0.000013
     26       0.065118   0.000129  -0.000225   0.001826   0.010624   0.000752
     27      -0.039671  -0.000080   0.000298  -0.002130  -0.011326  -0.000755
     28      -0.082585  -0.000431  -0.000266   0.001388   0.006575   0.000401
     29      -0.037903  -0.000017   0.000235  -0.001724  -0.009630  -0.000664
     30      -0.007648  -0.000226  -0.000452   0.002859   0.015015   0.000993
     31       0.044505   0.000258   0.000402  -0.002652  -0.013766  -0.000905
     32       0.068620   0.000163  -0.000266   0.002161   0.011909   0.000812
     33       0.041122   0.000564   0.000407  -0.001715  -0.008335  -0.000517
     34      -0.030720  -0.000062  -0.000241   0.001975   0.010351   0.000686
     35      -0.100133  -0.000530  -0.000076  -0.000353  -0.003714  -0.000338
     36      -0.013353  -0.000379  -0.000121  -0.000148  -0.001282  -0.000112
     37      -0.006967   0.000252   0.000023   0.001506   0.006672   0.000373
     38       0.099492   0.000661   0.000125   0.000645   0.005131   0.000424
     39      -0.027822  -0.000315  -0.000060   0.000171   0.000277  -0.000015
     40      -0.045009  -0.001159  -0.000214  -0.004330  -0.021243  -0.001310
     41       0.025343  -0.000072  -0.000179  -0.000179  -0.000292   0.000017
     42      -0.002974   0.000117   0.000009  -0.000430  -0.001587  -0.000066
     43       0.062620   0.001671   0.000410   0.004695   0.023071   0.001426
     44      -0.051081   0.000296   0.000322   0.000141   0.000731   0.000047
     45      -0.056779  -0.000310  -0.000058   0.000116   0.000034  -0.000022
     46      -0.031719  -0.001171  -0.000179  -0.000879  -0.001962   0.000000
     47      -0.010386  -0.000114  -0.000106   0.000885   0.002796   0.000086
     48       0.022631  -0.000463  -0.000182  -0.001055  -0.003982  -0.000188
     49       0.043409   0.001256   0.000056   0.002009   0.006523   0.000227
     50       0.028614   0.001297   0.000476  -0.000123  -0.001012  -0.000078
     51      -0.011574   0.000090  -0.000192   0.001981   0.007347   0.000352
     52      -0.028945  -0.000994  -0.000785   0.000099  -0.000382  -0.000032
     53      -0.036210  -0.001562  -0.000431  -0.000098   0.000314   0.000053
     54       0.007768  -0.000500  -0.002734   0.010887   0.041075   0.001785
     55      -0.007790  -0.002214  -0.005056   0.017098   0.065854   0.002941
     56      -0.017285   0.000352   0.001129  -0.002944  -0.009764  -0.000322
     57       0.022944   0.002387   0.004662  -0.015246  -0.057031  -0.002548
     58       0.001980   0.003130   0.006843  -0.019660  -0.074364  -0.003302
     59       0.004943  -0.000659  -0.001351   0.004564   0.015834   0.000605
     60      -0.014295  -0.001677  -0.002211   0.002783   0.006195   0.000153
     61      -0.020261  -0.002430  -0.001779  -0.000852  -0.008186  -0.000431
     62       0.044821   0.002452   0.002301  -0.006243  -0.021059  -0.000919
     63       0.009895   0.001910   0.003666  -0.007034  -0.019657  -0.000681
     64       0.041589   0.004293   0.004147  -0.003862  -0.005858  -0.000114
     65      -0.015230   0.000992   0.001834   0.001746   0.009867   0.000442
     66       0.008427  -0.000149  -0.002942   0.006936   0.021810   0.000917
     67      -0.025303  -0.003840  -0.003815   0.000521  -0.003257  -0.000109
     68      -0.001776  -0.001703  -0.002121   0.001371  -0.000709  -0.000194
     69      -0.003340  -0.001975  -0.003491  -0.000053  -0.001944   0.000209
     70      -0.009784  -0.003125  -0.003410  -0.022642  -0.069133  -0.001021
     71      -0.005921   0.002565   0.003915   0.019239   0.046863  -0.000289
     72      -0.017370  -0.000253   0.003259  -0.005107  -0.018059  -0.001027
     73       0.004717   0.005140   0.009066   0.021132   0.067076   0.000541
     74      -0.013100  -0.006108  -0.006511  -0.027499  -0.076262  -0.000542
     75      -0.013755  -0.001556   0.000692  -0.002066  -0.011770  -0.000945
     76       0.009248  -0.001461  -0.004490   0.010195   0.028564   0.000734
     77       0.033254   0.007499   0.003896   0.010647   0.035978   0.001324
     78       0.014959   0.001124  -0.001702  -0.000772   0.003532   0.000869
     79       0.012462   0.008307   0.010865   0.000113   0.007672   0.000279
     80      -0.025205  -0.003935   0.002168  -0.013583  -0.034344  -0.001036
     81      -0.011499  -0.003239  -0.003713   0.007123   0.010539  -0.000448
     82      -0.008765  -0.007677  -0.011922   0.001157  -0.007904  -0.000320
     83       0.007142   0.001248   0.003534   0.004446   0.023232   0.000776
     84       0.000858  -0.002714  -0.030274   0.034333   0.002539  -0.001754
     85      -0.006997  -0.002428  -0.006354   0.011887   0.012827  -0.000553
     86      -0.006109   0.012033   0.081787  -0.071088   0.019815   0.003744
     87       0.007209   0.010679   0.051320  -0.051003  -0.009045   0.002444
     88      -0.003645  -0.001111   0.004566  -0.002673   0.010161   0.000484
     89       0.006994  -0.017355  -0.104675   0.084620  -0.028775  -0.004592
     90       0.005406  -0.002538  -0.011584  -0.001755  -0.020902  -0.000233
     91       0.010662   0.008644   0.024653  -0.025941  -0.017686   0.000981
     92       0.007843   0.015599   0.025616  -0.009601  -0.021393  -0.000340
     93      -0.004626   0.009355   0.037055  -0.017107   0.016301   0.000937
     94      -0.005302   0.007311   0.014444   0.006032   0.007762  -0.000483
     95      -0.009729  -0.017861  -0.033961   0.017963   0.025624   0.000019
     96       0.003525  -0.003928  -0.027863   0.019269  -0.008843  -0.001051
     97       0.004315  -0.014259  -0.028748  -0.001345  -0.006082   0.000497
     98       0.004299   0.007794   0.014957  -0.009619  -0.014157   0.000064
     99       0.001525  -0.006287  -0.016230   0.004613  -0.002611   0.000045
    100      -0.003565  -0.001128   0.020828  -0.020291   0.015237   0.002098
    101       0.000300   0.002653  -0.008401   0.011398  -0.003364   0.000739
    102      -0.001211  -0.010979   0.003443  -0.022458   0.007037   0.001537
    103       0.002324  -0.005367  -0.016819   0.006256  -0.008075  -0.001146
    104      -0.000647   0.000574   0.004674   0.000974   0.001876  -0.001868
    105      -0.000268  -0.009260  -0.002433  -0.018429   0.004196   0.001269
    106      -0.001721   0.033519   0.031126   0.035351  -0.009714  -0.003341
    107       0.000367  -0.015065  -0.011583  -0.019257   0.005358   0.001356
    108       0.000444   0.017545   0.004903   0.026058  -0.008423  -0.002144
    109       0.001856  -0.025205  -0.029096  -0.026327   0.006266   0.002641
    110      -0.000519   0.011260   0.011519   0.014096  -0.003413  -0.000616
    111      -0.000442  -0.013138  -0.001242  -0.019972   0.006919   0.001702
    112      -0.001235   0.006873   0.013015   0.002838   0.000540  -0.000020
    113       0.000300  -0.000237  -0.006522  -0.002387  -0.000015   0.000531
    114      -0.001124   0.000281   0.009763  -0.005760   0.003028   0.001441
    115       0.000256   0.022466   0.002276   0.026110  -0.008968   0.003585
    116      -0.000155  -0.001879  -0.006068  -0.013154   0.003820   0.011597
    117      -0.000256   0.021477   0.011833   0.030122  -0.009276  -0.004432
    118      -0.000979   0.000233   0.016330   0.007542  -0.000966  -0.008650
    119       0.000930  -0.019931  -0.003383  -0.005331   0.001735  -0.012998
    120      -0.002045   0.038283   0.038458   0.053825  -0.014954  -0.006961
    121       0.002935  -0.047135  -0.052281  -0.065335   0.017529   0.007828
    122      -0.001525   0.026047   0.021744   0.026869  -0.007105  -0.004314
    123       0.002590  -0.052318  -0.043552  -0.062864   0.017614   0.004732
    124      -0.001903   0.022376   0.039567   0.045173  -0.011753  -0.008951
    125       0.000866  -0.009514  -0.015477  -0.016072   0.003927   0.007475
    126      -0.001666   0.038008   0.022283   0.035597  -0.010316   0.003390
    127      -0.000042   0.013387  -0.007715  -0.002037  -0.000085   0.003832
    128      -0.000307   0.007076  -0.002856  -0.004576   0.001381   0.000992
    129      -0.000709   0.027617   0.004808   0.017229  -0.005736   0.009210
    130       0.000993  -0.006084  -0.039143  -0.047862   0.012006   0.050561
    131      -0.001347   0.052236  -0.016150  -0.006360  -0.000789   0.079235
    132       0.001652  -0.042232  -0.017463  -0.031770   0.009544  -0.009039
    133       0.001449  -0.048218   0.011582   0.004640   0.000466  -0.056532
    134       0.001060  -0.064133   0.044457   0.036333  -0.006650  -0.100812
    135       0.002141  -0.027968  -0.054123  -0.069727   0.018996   0.012641
    136      -0.002306   0.057129   0.017019   0.031078  -0.009216   0.007550
    137      -0.000275   0.019733  -0.013758  -0.011815   0.003272  -0.015553
    138      -0.002421   0.048748   0.037031   0.053827  -0.014914  -0.013562
    139       0.001023  -0.023962  -0.007930  -0.013690   0.004268  -0.014701
    140       0.000880  -0.055293   0.039659   0.035437  -0.008913  -0.001940
    141       0.002086  -0.055846  -0.011347  -0.024835   0.007363   0.002159
    142       0.000290  -0.014711   0.006871   0.005161  -0.001596   0.016934
    143      -0.000494   0.040761  -0.035439  -0.033239   0.008399   0.005235
    144      -0.000676   0.024988  -0.010158  -0.011951   0.004532  -0.047364
    145      -0.001291   0.039192  -0.000240   0.007392  -0.002514   0.003840
    146       0.000121   0.008812  -0.020513  -0.026307   0.008366  -0.042219
    147      -0.000093   0.003660   0.002538   0.006712  -0.002569   0.017353
    148      -0.001405   0.059084  -0.021837  -0.014425   0.004081  -0.038102
    149       0.001262  -0.056774   0.027009   0.022243  -0.006228   0.031101
    150      -0.001159   0.048444  -0.021996  -0.019836   0.006073  -0.040487
    151       0.001460  -0.061655   0.022052   0.013280  -0.003489   0.031125
    152      -0.000727   0.029713  -0.010481  -0.006626   0.001628  -0.007237
    153       0.001319  -0.053772   0.022071   0.018279  -0.005502   0.039531
    154      -0.000156   0.004914   0.001255   0.003712  -0.001229   0.000970
    155      -0.000898   0.040135  -0.019741  -0.017768   0.005432  -0.037855
    156       0.000562  -0.023780   0.010508   0.009006  -0.002791   0.022448
    157      -0.000168   0.007475  -0.004387  -0.004559   0.001444  -0.009141
    158       0.000327  -0.012148   0.003804   0.002500  -0.000653   0.003113
    159       0.000671  -0.028482   0.012770   0.010927  -0.003243   0.020588
    160      -0.000233   0.009401  -0.003686  -0.002667   0.000727  -0.004290
    161       0.000719  -0.031405   0.014892   0.013105  -0.004002   0.028894
    162      -0.000947   0.039970  -0.017537  -0.014977   0.004557  -0.033510
    163       0.000453  -0.019745   0.008870   0.007517  -0.002241   0.015191
    164       0.000910  -0.040061   0.019245   0.017032  -0.005178   0.036121
    165       0.002981  -0.130631   0.061431   0.053426  -0.016069   0.109036
    166      -0.000459   0.019726  -0.009026  -0.007580   0.002214  -0.013539
    167      -0.000891   0.038436  -0.017686  -0.015569   0.004800  -0.035963
    168       0.000894  -0.042528   0.024993   0.026698  -0.008887   0.069269
    169       0.000550  -0.012656  -0.004441  -0.007285   0.002238  -0.008037
    170      -0.000696   0.014323   0.012925   0.021371  -0.006865   0.024767
    171      -0.024978  -0.000138  -0.000152   0.000956   0.004734   0.000299
    172       0.063912   0.000341   0.000281  -0.001625  -0.007690  -0.000468
    173       0.051851   0.000235   0.000131  -0.000717  -0.003083  -0.000171
    174      -0.022077  -0.000047   0.000087  -0.000699  -0.003836  -0.000260
    175       0.001013  -0.000016  -0.000041   0.000278   0.001418   0.000091
    176      -0.042017  -0.000105   0.000097  -0.000782  -0.004463  -0.000311
    177      -0.142855  -0.000593  -0.000269   0.001315   0.005507   0.000299
    178      -0.013364  -0.000051  -0.000019   0.000101   0.000464   0.000028
    179      -0.010499  -0.000055  -0.000050   0.000312   0.001501   0.000092
    180      -0.131699  -0.000578  -0.000307   0.001553   0.006596   0.000361
    181      -0.039995  -0.000173  -0.000082   0.000403   0.001660   0.000088
    182      -0.005602  -0.000024  -0.000014   0.000096   0.000462   0.000028
    183      -0.030740  -0.000162  -0.000147   0.000796   0.003937   0.000250
    184      -0.016098  -0.000069  -0.000031   0.000146   0.000616   0.000034
    185      -0.024304  -0.000104  -0.000041   0.000176   0.000599   0.000023
    186      -0.024553  -0.000088  -0.000043   0.000201   0.000934   0.000057
    187      -0.063199  -0.000228  -0.000110   0.000509   0.002313   0.000138
    188       0.117611   0.000461   0.000257  -0.001288  -0.006017  -0.000367
    189       0.008069   0.000036   0.000049  -0.000333  -0.001768  -0.000119
    190      -0.032122  -0.000145  -0.000081   0.000375   0.001664   0.000096
    191       0.024500   0.000137   0.000062  -0.000234  -0.000773  -0.000028
    192      -0.039971  -0.000186  -0.000129   0.000702   0.003361   0.000208
    193      -0.080081  -0.000339  -0.000211   0.001116   0.005293   0.000325
    194       0.102189   0.000463   0.000309  -0.001676  -0.007939  -0.000486
    195       0.024300  -0.000112  -0.000668   0.004458   0.023342   0.001541
    196      -0.147039  -0.000677  -0.000121   0.000179  -0.000041  -0.000049
    197      -0.362022  -0.001912  -0.000962   0.004797   0.022760   0.001389
    198       0.035134   0.000060  -0.000352   0.002448   0.012826   0.000847
    199       0.144692   0.000800   0.000206  -0.000772  -0.003693  -0.000227
    200       0.067625   0.000086  -0.000972   0.006639   0.034336   0.002246
    201       0.072190   0.000347  -0.000023   0.000490   0.002881   0.000206
    202       0.043608   0.000705   0.001288  -0.008271  -0.043226  -0.002848
    203      -0.069470   0.000318   0.001659  -0.011236  -0.059411  -0.003948
    204       0.106051   0.001292   0.001201  -0.006262  -0.030066  -0.001842
    205      -0.187470  -0.000663  -0.000414   0.002810   0.011645   0.000617
    206       0.068058  -0.000330  -0.000590   0.002930   0.015943   0.001078
    207       0.166975   0.000668  -0.000073   0.000943   0.006611   0.000516
    208       0.164244   0.000722  -0.000162   0.002759   0.017997   0.001364
    209      -0.050847  -0.000260   0.000042  -0.000542  -0.003511  -0.000266
    210       0.145222   0.000038  -0.000741   0.005072   0.026960   0.001783
    211      -0.137973  -0.003907  -0.001043  -0.008019  -0.038946  -0.002387
    212       0.044124  -0.000587  -0.000107  -0.002752  -0.011488  -0.000601
    213       0.265683   0.000703  -0.000484   0.004336   0.021413   0.001322
    214      -0.018745  -0.003057  -0.001197  -0.007148  -0.035529  -0.002217
    215      -0.151426  -0.001008   0.000090  -0.004093  -0.020033  -0.001230
    216      -0.165311  -0.005064  -0.001412  -0.014834  -0.071976  -0.004392
    217      -0.108235  -0.003410  -0.000954  -0.009630  -0.046904  -0.002873
    218       0.183839   0.002279   0.000282   0.008597   0.041064   0.002467
    219       0.166522   0.006496   0.002032   0.015836   0.078747   0.004917
    220      -0.058382  -0.000104   0.000051  -0.001108  -0.005393  -0.000326
    221      -0.011991  -0.004268  -0.001566  -0.008772  -0.043765  -0.002746
    222       0.047897  -0.000028  -0.000133  -0.000712  -0.003628  -0.000235
    223       0.072294   0.000609   0.000599   0.000990   0.007487   0.000595
    224       0.045559  -0.000872  -0.000678  -0.001161  -0.007043  -0.000518
    225      -0.005325  -0.000557  -0.000256   0.000128  -0.000156  -0.000057
    226      -0.038739   0.000479   0.000688  -0.001362  -0.001799   0.000163
    227      -0.170663  -0.001964  -0.000861   0.001468   0.002111  -0.000140
    228       0.042234  -0.001569  -0.000994  -0.000521  -0.002407  -0.000145
    229       0.054283   0.004175   0.001463   0.001482   0.004507   0.000138
    230      -0.101859  -0.000046   0.000927  -0.000487  -0.000187   0.000095
    231      -0.119303  -0.002734  -0.000506  -0.000115   0.002589   0.000318
    232      -0.017850  -0.001043  -0.001819   0.005329   0.017021   0.000564
    233       0.043869   0.001395   0.000283   0.000246  -0.000418  -0.000106
    234      -0.003293   0.005667   0.009749  -0.019261  -0.064865  -0.002488
    235       0.123511   0.008423   0.014277  -0.039452  -0.146534  -0.006637
    236      -0.047424  -0.003278  -0.003332   0.006474   0.023372   0.001012
    237      -0.039116  -0.005294  -0.010177   0.031987   0.118790   0.005279
    238      -0.016598  -0.006732  -0.014260   0.041374   0.156696   0.007008
    239      -0.038925  -0.000058   0.001490   0.000344  -0.003070  -0.000261
    240       0.017818   0.004163   0.008594  -0.025407  -0.096216  -0.004310
    241      -0.007051  -0.005430  -0.011552   0.032840   0.124696   0.005559
    242       0.093032   0.015288   0.031132  -0.097131  -0.363068  -0.016116
    243      -0.032799  -0.009499  -0.019760   0.058045   0.217731   0.009714
    244      -0.004733  -0.002121  -0.004205   0.010951   0.041439   0.001872
    245      -0.004502  -0.013652  -0.028736   0.079134   0.298177   0.013221
    246      -0.054917  -0.000105   0.004684  -0.009215  -0.032985  -0.001562
    247       0.048598   0.000579  -0.000323  -0.006167  -0.028403  -0.001518
    248       0.034135  -0.000557  -0.003875   0.006425   0.022503   0.001131
    249      -0.033166   0.001118   0.000987   0.003673   0.008902   0.000186
    250      -0.065371  -0.003097  -0.001158   0.003324   0.010356   0.000515
    251      -0.007450  -0.001951  -0.000386  -0.001009   0.003633   0.000473
    252       0.038793   0.008519   0.010104  -0.006848  -0.011518  -0.000330
    253       0.026533   0.006778   0.009145  -0.007682  -0.019762  -0.000871
    254      -0.062837  -0.002545   0.001730  -0.002865  -0.015037  -0.000895
    255       0.034268   0.002994   0.002370   0.000759   0.022877   0.001652
    256      -0.010988  -0.001483  -0.000309  -0.003332   0.000982   0.000745
    257       0.043817   0.006336   0.004547   0.006398   0.033535   0.001401
    258       0.051035   0.002831  -0.004651   0.030736   0.114990   0.004600
    259       0.043240   0.012312   0.015539   0.039757   0.119536   0.000983
    260      -0.054243  -0.019015  -0.026683  -0.028180  -0.080290   0.001138
    261       0.048682   0.002018  -0.008830   0.015395   0.041769   0.002007
    262      -0.056345  -0.013850  -0.010613  -0.063002  -0.184136  -0.002678
    263      -0.013824   0.010610   0.024257   0.037341   0.118949  -0.000121
    264      -0.036386  -0.021595  -0.030072  -0.091586  -0.273551  -0.002281
    265       0.059751   0.013418   0.008351   0.069075   0.202606   0.003361
    266       0.060405   0.022562   0.024459   0.104055   0.305600   0.003482
    267       0.024493   0.020796   0.031791   0.082471   0.246239   0.001478
    268      -0.005631  -0.024605  -0.043934  -0.086145  -0.260111  -0.000449
    269       0.025443  -0.007269  -0.018723  -0.018049  -0.050734   0.001470
    270       0.050567   0.002519  -0.008947   0.009986   0.033374   0.002388
    271       0.041581   0.001257  -0.007988   0.017657   0.056504   0.002471
    272       0.016207  -0.000262  -0.008309  -0.014033  -0.059148  -0.001092
    273      -0.003967  -0.004404  -0.008644   0.004010  -0.000476  -0.000119
    274      -0.057715  -0.007908   0.000319  -0.015602  -0.062976  -0.003268
    275       0.028603  -0.002899  -0.018335   0.016088   0.027656   0.001706
    276       0.008172  -0.005342  -0.012944   0.005330   0.009316   0.000913
    277      -0.023548   0.011968   0.036926  -0.009561   0.003309  -0.001872
    278      -0.046185  -0.018520  -0.018354  -0.001952  -0.018421  -0.001081
    279      -0.029934  -0.009687  -0.007945   0.008013   0.009567  -0.001206
    280       0.014194   0.005043  -0.004802  -0.003550  -0.033662  -0.000181
    281       0.010693   0.009215   0.026203  -0.015286   0.012711   0.001241
    282      -0.013840   0.019850   0.104579  -0.042232   0.111941   0.003959
    283       0.011785  -0.002325   0.000656  -0.026868  -0.042863   0.001227
    284      -0.039786  -0.050911  -0.208698   0.154545  -0.062978  -0.010371
    285      -0.021832  -0.029082  -0.119329   0.116501   0.032535  -0.004871
    286      -0.016345  -0.010137  -0.023470   0.029968   0.034031  -0.000617
    287      -0.019400   0.031403   0.208757  -0.168456   0.069903   0.009703
    288       0.002439   0.048332   0.264947  -0.231900   0.027854   0.011927
    289       0.017848   0.049731   0.247216  -0.229194  -0.014423   0.010890
    290      -0.005672   0.052818   0.300695  -0.255998   0.050864   0.013485
    291       0.017387  -0.067208  -0.391845   0.324035  -0.087796  -0.017346
    292       0.031640  -0.042355  -0.271612   0.204659  -0.110374  -0.011954
    293       0.011081  -0.010213  -0.070678   0.051184  -0.034939  -0.003082
    294      -0.014421  -0.003909   0.025078  -0.022188   0.026442   0.001720
    295       0.029331   0.005323  -0.033104   0.015436  -0.053967  -0.001752
    296      -0.014569  -0.004569  -0.020975   0.045509   0.055873  -0.001358
    297      -0.018100  -0.001723   0.014659   0.005793   0.047627   0.000428
    298      -0.004360  -0.014586  -0.033385   0.021053   0.020593  -0.000104
    299       0.024723   0.011107  -0.004480  -0.009530  -0.071443  -0.000982
    300      -0.016584   0.026249   0.099545  -0.034342   0.062588   0.002193
    301      -0.018193  -0.011479   0.021517  -0.019856   0.064990   0.002779
    302       0.001089  -0.034139  -0.090942   0.032073  -0.015019  -0.000947
    303       0.005948   0.023897   0.005934   0.033479  -0.037924  -0.003562
    304      -0.001376   0.013975   0.015359   0.012722  -0.008072  -0.001384
    305       0.002868   0.008662   0.022257  -0.014381  -0.007972   0.000616
    306       0.014417  -0.002325  -0.112890   0.102828  -0.060892  -0.006884
    307      -0.001574  -0.019079  -0.053724   0.031579   0.005174  -0.002218
    308      -0.015384  -0.004923  -0.002521   0.027310   0.039452  -0.003515
    309      -0.000457   0.023240   0.012363   0.029692  -0.001526  -0.002006
    310       0.001357  -0.038812  -0.025050  -0.050848   0.001795   0.005539
    311      -0.001110   0.020967   0.014773   0.016887   0.001067   0.002294
    312       0.000027   0.000956  -0.000877   0.009717  -0.000216  -0.003901
    313       0.002554   0.028938  -0.011425   0.046638  -0.012940   0.003775
    314      -0.001650  -0.014672   0.007421  -0.031870   0.008478   0.001753
    315      -0.000884   0.009626   0.006375   0.004722   0.003320   0.003175
    316       0.004510   0.017508  -0.026296   0.066591  -0.021206  -0.009954
    317      -0.002021  -0.000717   0.013777  -0.023147   0.008802   0.006050
    318       0.000013  -0.005393  -0.002558  -0.015865   0.000312   0.000931
    319       0.000427   0.054825   0.030438   0.077036  -0.027994  -0.005795
    320      -0.000101  -0.022143  -0.012175  -0.028523   0.011460   0.002195
    321       0.001870  -0.004958  -0.013904   0.004327  -0.004312   0.000307
    322       0.000396   0.049536   0.025894   0.072885  -0.025401  -0.006295
    323       0.000327  -0.023523  -0.015753  -0.030225   0.010921   0.003003
    324       0.000772   0.007306  -0.006161   0.014653  -0.006521  -0.003161
    325       0.005349  -0.042511  -0.070533  -0.024862   0.002055   0.001087
    326      -0.002967   0.017350   0.035090   0.004507   0.001161  -0.000090
    327       0.002667   0.013753  -0.013454   0.034269  -0.012892  -0.000715
    328       0.005898  -0.034814  -0.068983  -0.022022  -0.001335   0.004020
    329      -0.003379   0.016310   0.035902   0.005087   0.002413  -0.002015
    330      -0.001386  -0.073575  -0.013923  -0.104328   0.034738   0.005466
    331      -0.000728  -0.034316   0.011759  -0.026237   0.010653  -0.009852
    332       0.002207  -0.020129   0.007226   0.029278  -0.009063  -0.024572
    333       0.003654  -0.062720  -0.060439  -0.075017   0.020512   0.012444
    334      -0.003636   0.068617   0.046007   0.059891  -0.016845   0.007508
    335       0.000720   0.006538  -0.031542  -0.027915   0.006322   0.032624
    336       0.001053  -0.029473   0.019464   0.022181  -0.005164  -0.044928
    337      -0.000069  -0.006125  -0.046168  -0.072372   0.020359   0.054088
    338      -0.000935   0.036844   0.023486   0.047653  -0.014515  -0.005640
    339      -0.000888   0.058037  -0.013266   0.012529  -0.006261   0.044989
    340       0.002147  -0.092804  -0.025744  -0.075409   0.024583  -0.021627
    341      -0.001099   0.053069  -0.000331   0.023551  -0.008877   0.029195
    342      -0.002790   0.053050   0.039536   0.053805  -0.014712  -0.008172
    343       0.003964  -0.080293  -0.087270  -0.127785   0.035691   0.025367
    344      -0.001312   0.027614   0.038097   0.057470  -0.016239  -0.010540
    345      -0.001726   0.024066   0.045628   0.058836  -0.016094  -0.008067
    346       0.004544  -0.100266  -0.081466  -0.125748   0.035691   0.013825
    347      -0.002097   0.044002   0.041326   0.061908  -0.017465  -0.007374
    348       0.001884  -0.036432  -0.041177  -0.059043   0.016709  -0.000558
    349      -0.003405   0.011667   0.070121   0.055128  -0.011651  -0.031161
    350       0.001091   0.008088  -0.029918  -0.019319   0.003493   0.015422
    351       0.002695  -0.054166  -0.039948  -0.056737   0.015623   0.011502
    352      -0.003839   0.033246   0.058454   0.047089  -0.010550  -0.000089
    353       0.001611  -0.010413  -0.028247  -0.022704   0.005177  -0.002631
    354      -0.005699   0.115813   0.113007   0.167751  -0.047176  -0.030910
    355      -0.001085  -0.009733   0.091564   0.116050  -0.030335  -0.089880
    356       0.006789  -0.244221   0.039114  -0.013349   0.010937  -0.164941
    357      -0.006389   0.161145   0.032027   0.066633  -0.021715   0.096125
    358       0.001700  -0.015340  -0.044653  -0.051894   0.013175   0.034352
    359      -0.003698   0.170493  -0.087007  -0.063403   0.009631   0.238362
    360       0.007731  -0.328982   0.130614   0.075344  -0.006756  -0.404844
    361      -0.007645   0.275537  -0.058365  -0.004490  -0.008735   0.275631
    362       0.001283  -0.010087  -0.043182  -0.052537   0.013371   0.044647
    363      -0.002817   0.208514  -0.184019  -0.168125   0.034346   0.380646
    364      -0.002808   0.019268   0.100750   0.122559  -0.031281  -0.101243
    365      -0.001585   0.100674  -0.077793  -0.067992   0.013288   0.170193
    366      -0.000325   0.005479  -0.007312  -0.013614   0.004118   0.003407
    367      -0.002065   0.022276   0.030231   0.028300  -0.007251   0.018745
    368       0.008058  -0.146802  -0.140969  -0.195439   0.053968   0.034320
    369      -0.003285   0.050460   0.075030   0.099152  -0.026318  -0.056811
    370       0.003751  -0.118306   0.014613  -0.004861   0.004251  -0.079734
    371      -0.004660   0.100924   0.061601   0.093358  -0.025772  -0.035742
    372       0.001717   0.022568  -0.096713  -0.106720   0.028853  -0.018483
    373      -0.001576   0.024341   0.038625   0.053471  -0.015469   0.018185
    374      -0.000971  -0.002129   0.051206   0.064224  -0.018685   0.041059
    375      -0.003886   0.053899   0.088094   0.113541  -0.031260  -0.003333
    376       0.001869  -0.098968   0.045533   0.028079  -0.006135   0.008885
    377       0.009076  -0.237789  -0.068825  -0.135632   0.040159   0.001616
    378      -0.000570  -0.038202   0.079199   0.090600  -0.025807   0.049532
    379      -0.003318   0.064148   0.053557   0.080169  -0.024556   0.075932
    380      -0.005535   0.137682   0.048146   0.091145  -0.028955   0.088696
    381      -0.000208   0.016782  -0.014492  -0.014753   0.004343  -0.019638
    382      -0.001618   0.079741  -0.053338  -0.058026   0.018370  -0.108770
    383       0.001481  -0.085728   0.056825   0.053749  -0.015952   0.090819
    384       0.000201  -0.003597  -0.008619  -0.014533   0.004656  -0.012537
    385      -0.000898   0.035909  -0.003604   0.009176  -0.003800   0.008156
    386      -0.000085  -0.001075   0.000610  -0.004547   0.002525  -0.032304
    387      -0.001149   0.049238  -0.029178  -0.032110   0.009738  -0.034549
    388       0.003283  -0.141347   0.061720   0.050208  -0.014559   0.091836
    389      -0.004398   0.189023  -0.083359  -0.069148   0.020366  -0.134070
    390      -0.002301   0.099850  -0.044008  -0.036374   0.011260  -0.098246
    391      -0.000086   0.004830  -0.003517  -0.003609   0.001228  -0.012378
    392      -0.001229   0.053538  -0.021810  -0.016066   0.004834  -0.046955
    393       0.000288  -0.006251  -0.004130  -0.007507   0.002759  -0.023598
    394      -0.001341   0.059967  -0.033845  -0.034006   0.010276  -0.050105
    395      -0.001725   0.077911  -0.038502  -0.034835   0.011087  -0.094514
    396       0.002030  -0.086606   0.038701   0.032815  -0.009746   0.063972
    397      -0.000610   0.026266  -0.012785  -0.011795   0.003622  -0.023872
    398      -0.003509   0.150189  -0.067510  -0.057597   0.017149  -0.112662
    399      -0.001883   0.082502  -0.039850  -0.035999   0.011010  -0.075311
    400       0.001025  -0.044800   0.020829   0.018118  -0.005450   0.036866
    401       0.000535  -0.024015   0.013050   0.012990  -0.004162   0.030602
    402      -0.002436   0.105505  -0.048501  -0.041748   0.012505  -0.084336
    403       0.000462  -0.019890   0.008345   0.006525  -0.001881   0.012907
    404       0.001124  -0.048072   0.020905   0.016923  -0.004980   0.035237
    405      -0.005616   0.242147  -0.110805  -0.095968   0.029094  -0.206243
    406       0.000987  -0.042710   0.019634   0.017214  -0.005283   0.039085
    407      -0.002955   0.127324  -0.058138  -0.050319   0.015259  -0.108414
    408       0.001771  -0.077907   0.037594   0.033726  -0.010380   0.075100
    409      -0.001256   0.054709  -0.025818  -0.022639   0.006870  -0.048057
    410      -0.001235   0.053396  -0.024338  -0.020887   0.006283  -0.043527
    411      -0.000824   0.055735  -0.052010  -0.062977   0.020788  -0.135092
    412       0.003136  -0.091919  -0.012913  -0.038302   0.011789   0.009128
    413      -0.002013   0.074248  -0.018330  -0.010313   0.003744  -0.065431
    414      -0.000873   0.038382  -0.017554  -0.017015   0.006004  -0.064322
    415       0.002305  -0.119661   0.085818   0.099280  -0.032776   0.220286
    416      -0.000841   0.058813  -0.058848  -0.072111   0.023165  -0.123010
    417      -0.000824   0.046958  -0.035642  -0.041034   0.013685  -0.099985
    418      -0.001892   0.122130  -0.104544  -0.122064   0.040288  -0.277705
    419       0.001340  -0.063224   0.032285   0.031798  -0.011129   0.117027
                192        193        194        195        196        197    
      0       0.011930  -0.031288   0.000343  -0.000000  -0.000000   0.000000
      1      -0.008529   0.022170  -0.000161   0.000001  -0.000000  -0.000000
      2       0.010442  -0.028307   0.000794   0.000001  -0.000000   0.000000
      3      -0.009538   0.022994   0.000788   0.000000  -0.000000  -0.000000
      4       0.016822  -0.037120  -0.003236  -0.000000   0.000001   0.000001
      5       0.007134  -0.011438  -0.003868   0.000000   0.000001   0.000001
      6       0.002028  -0.006083   0.000561   0.000000  -0.000002  -0.000001
      7      -0.004561   0.008757   0.001730   0.000001   0.000000   0.000000
      8      -0.004233   0.006636   0.002660   0.000002  -0.000001  -0.000000
      9       0.013755  -0.013638  -0.012187  -0.000003   0.000005   0.000004
     10       0.000406  -0.002405   0.000810   0.000000  -0.000001  -0.000001
     11       0.000038  -0.001740   0.000904   0.000001  -0.000000   0.000000
     12      -0.013338   0.012618   0.012109   0.000002  -0.000004  -0.000004
     13      -0.002628   0.003474   0.001809   0.000001  -0.000001  -0.000001
     14       0.000509   0.001111  -0.001423   0.000001   0.000001   0.000001
     15       0.001310  -0.005883   0.001655   0.000000  -0.000001  -0.000001
     16      -0.003380   0.009739  -0.000930  -0.000000   0.000001   0.000001
     17       0.000962  -0.006192   0.001931   0.000001  -0.000002  -0.000001
     18       0.009832  -0.023011  -0.001083  -0.000000  -0.000001  -0.000000
     19       0.006007  -0.013843  -0.000515  -0.000000  -0.000000  -0.000001
     20      -0.026467   0.063228   0.002036   0.000002   0.000003   0.000002
     21      -0.011759   0.028155   0.000867   0.000000   0.000001   0.000001
     22      -0.012673   0.029481   0.001397  -0.000000   0.000001  -0.000000
     23       0.023466  -0.055626  -0.001889   0.000001  -0.000002  -0.000001
     24      -0.020995   0.060069  -0.003339  -0.000001   0.000002   0.000001
     25      -0.000520   0.008179  -0.003780  -0.000000   0.000001   0.000001
     26      -0.033787   0.102720  -0.008681  -0.000000   0.000004   0.000002
     27       0.032320  -0.088409   0.003316   0.000000  -0.000002  -0.000001
     28      -0.015857   0.036132   0.002201   0.000002  -0.000001  -0.000001
     29       0.029180  -0.085308   0.005813   0.000001  -0.000002  -0.000001
     30      -0.042242   0.116432  -0.005124  -0.000000   0.000002   0.000001
     31       0.038376  -0.102428   0.002247   0.000001  -0.000004  -0.000002
     32      -0.035353   0.097948  -0.003508   0.000001   0.000003   0.000001
     33       0.020842  -0.056802   0.003074  -0.000003   0.000004   0.000006
     34      -0.029244   0.074001   0.001500  -0.000000   0.000004   0.000003
     35       0.017607  -0.065735   0.010941   0.000004  -0.000006  -0.000007
     36       0.005696  -0.012042  -0.002589   0.000003  -0.000008  -0.000009
     37      -0.013363  -0.015236   0.035455   0.000005  -0.000001  -0.000002
     38      -0.021039   0.061571  -0.001025  -0.000002   0.000008   0.000006
     39       0.001686  -0.019125   0.011045   0.000004  -0.000003  -0.000005
     40       0.051737   0.008879  -0.105172  -0.000010  -0.000016  -0.000014
     41      -0.001846   0.050253  -0.034829  -0.000004  -0.000002  -0.000002
     42       0.001701   0.016453  -0.016300  -0.000005   0.000005   0.000007
     43      -0.056779  -0.010211   0.117221   0.000011   0.000014   0.000011
     44      -0.002247  -0.038861   0.035971   0.000002   0.000008   0.000008
     45       0.001756  -0.013245   0.005588  -0.000000   0.000005   0.000007
     46      -0.004141   0.017095   0.001990   0.000004   0.000020   0.000020
     47       0.000071  -0.042603   0.027396   0.000005  -0.000002  -0.000002
     48       0.006350   0.005468  -0.016900   0.000000   0.000006   0.000006
     49      -0.002725  -0.020652   0.010207  -0.000002  -0.000026  -0.000026
     50       0.002529   0.013123  -0.013030  -0.000007  -0.000016  -0.000019
     51      -0.011558  -0.004086   0.024442   0.000000  -0.000004  -0.000008
     52       0.002789  -0.000819  -0.011595  -0.000004   0.000024   0.000021
     53      -0.002743  -0.010639   0.015528   0.000009   0.000018   0.000019
     54      -0.031653  -0.025536  -0.017984  -0.000002  -0.000085  -0.000050
     55      -0.052997  -0.046303  -0.032206  -0.000003  -0.000113  -0.000054
     56      -0.001280  -0.004782   0.039556  -0.000001   0.000034   0.000020
     57       0.051307   0.040430  -0.004876   0.000003   0.000066   0.000035
     58       0.056560   0.049301   0.057142   0.000013   0.000094   0.000038
     59      -0.007633  -0.002460  -0.017187   0.000004  -0.000031  -0.000022
     60       0.001091  -0.005086  -0.010659  -0.000009   0.000056   0.000038
     61       0.005343   0.005342   0.027235  -0.000003   0.000125   0.000070
     62       0.025132   0.022333  -0.054348  -0.000008  -0.000038  -0.000024
     63       0.008576   0.010998   0.011415   0.000019  -0.000064  -0.000042
     64       0.006342   0.006914  -0.045353   0.000008  -0.000188  -0.000110
     65      -0.011807  -0.009890   0.032291   0.000034  -0.000124  -0.000089
     66      -0.016892  -0.013839  -0.014719  -0.000043   0.000052   0.000049
     67      -0.003816  -0.001733   0.027985   0.000016   0.000026  -0.000045
     68       0.008341   0.004757  -0.013610  -0.000053   0.000284   0.000245
     69      -0.012963  -0.007115  -0.010097  -0.000113   0.000298   0.000274
     70      -0.039544  -0.006518   0.002622  -0.000490   0.001210   0.001216
     71       0.065912   0.026392   0.033325   0.000474  -0.001145  -0.001175
     72       0.025143   0.017409   0.025949   0.000107  -0.000230  -0.000210
     73       0.061280   0.018949   0.009432   0.000535  -0.001095  -0.001063
     74      -0.064771  -0.019836  -0.015803  -0.000459   0.001009   0.000975
     75       0.029455   0.018285   0.020755   0.000209  -0.000492  -0.000564
     76       0.001725  -0.005176  -0.012261   0.000295  -0.001040  -0.001118
     77      -0.021192  -0.018964  -0.030393  -0.000441   0.001392   0.001565
     78      -0.035582  -0.020016  -0.023404  -0.000173   0.000111   0.000213
     79      -0.006328  -0.004882  -0.006579  -0.000701   0.002766   0.003031
     80       0.013665   0.014684   0.024162   0.000280  -0.000674  -0.000732
     81       0.031504   0.014704   0.015633   0.000266   0.000240   0.000096
     82       0.004927   0.004147   0.004719   0.000637  -0.002580  -0.002854
     83      -0.002270  -0.006005  -0.010403  -0.000091  -0.000199  -0.000201
     84       0.015118   0.006490   0.005575  -0.001680   0.000849   0.001639
     85       0.027486   0.011981   0.011231  -0.000080  -0.001391  -0.000848
     86       0.008775   0.003432   0.004635   0.003496   0.000150  -0.001403
     87      -0.032345  -0.013858  -0.012649   0.001467   0.000100  -0.000768
     88       0.005542   0.001028   0.000639   0.000318   0.001214   0.000546
     89      -0.009196  -0.002396  -0.002930  -0.003363  -0.000493   0.001146
     90      -0.023260  -0.008417  -0.007510   0.000368  -0.000041  -0.000400
     91      -0.035598  -0.014838  -0.013547   0.000054   0.000152   0.000396
     92      -0.030588  -0.011881  -0.010553  -0.003123  -0.000232   0.001746
     93       0.012224   0.004062   0.003741  -0.001065  -0.000234   0.000648
     94       0.012302   0.004976   0.004654  -0.002825   0.001485   0.002463
     95       0.039882   0.015786   0.014114   0.003072   0.001301  -0.001098
     96      -0.004565  -0.001429  -0.001475   0.000795  -0.002724  -0.002607
     97      -0.007405  -0.002866  -0.002764   0.003703  -0.004692  -0.005855
     98      -0.020411  -0.007867  -0.006966  -0.000956  -0.011090  -0.008321
     99      -0.001247  -0.000366  -0.000414   0.000771   0.008483   0.004941
    100       0.011176   0.003731   0.003398  -0.001199   0.047539   0.031833
    101      -0.000087   0.000209   0.000155  -0.005193   0.104469   0.071489
    102       0.002343   0.000596   0.000617   0.002525  -0.003883  -0.003202
    103      -0.006742  -0.002290  -0.002070   0.002489  -0.040654  -0.025964
    104       0.001636   0.000530   0.000448   0.003821  -0.092270  -0.058556
    105       0.000534   0.000033   0.000112   0.003584  -0.006260  -0.005737
    106      -0.003089  -0.000741  -0.000628  -0.007663  -0.039929  -0.026622
    107       0.002020   0.000601   0.000567   0.007299  -0.080214  -0.064000
    108      -0.003289  -0.000912  -0.000873  -0.003620   0.005809   0.006322
    109       0.001473   0.000275   0.000211   0.007137   0.042086   0.028719
    110      -0.001117  -0.000336  -0.000329  -0.007598   0.084697   0.065677
    111       0.002937   0.000842   0.000807   0.001445  -0.003351  -0.001746
    112       0.000945   0.000359   0.000359  -0.001821  -0.030965  -0.013302
    113      -0.000087   0.000006   0.000009   0.004889  -0.064440  -0.032523
    114       0.001687   0.000516   0.000508  -0.002791   0.007654  -0.006373
    115      -0.003521  -0.001018  -0.000984  -0.008338   0.040223  -0.047947
    116       0.001727   0.000430   0.000397  -0.010162   0.079191  -0.091947
    117      -0.003551  -0.000964  -0.000913  -0.002514  -0.007152   0.007468
    118      -0.000178   0.000023   0.000048   0.002715  -0.032583   0.044582
    119       0.000109   0.000057   0.000052   0.012740  -0.060487   0.085053
    120      -0.005067  -0.001308  -0.001210  -0.012423  -0.006129   0.005465
    121       0.005662   0.001438   0.001320   0.019362  -0.027911   0.040201
    122      -0.002220  -0.000533  -0.000484   0.000323  -0.057846   0.081556
    123       0.005880   0.001528   0.001415   0.012491   0.007184  -0.007763
    124      -0.003797  -0.000944  -0.000862  -0.018101   0.029464  -0.043630
    125       0.001274   0.000283   0.000247  -0.002006   0.058509  -0.084680
    126      -0.003327  -0.000884  -0.000825  -0.006211  -0.005970   0.006875
    127      -0.000138  -0.000066  -0.000072   0.009005  -0.020344   0.029749
    128       0.000580   0.000170   0.000162   0.005640  -0.038082   0.056964
    129      -0.001858  -0.000536  -0.000512  -0.002419  -0.001610   0.000292
    130       0.005478   0.001333   0.001222  -0.012458  -0.000203   0.000306
    131       0.002088   0.000375   0.000320  -0.035321   0.000810  -0.005517
    132       0.002967   0.000811   0.000760   0.006324   0.001842  -0.000515
    133      -0.001567  -0.000292  -0.000255   0.019707   0.004919  -0.004984
    134      -0.005036  -0.001084  -0.000970   0.028427   0.006006  -0.005249
    135       0.006468   0.001657   0.001531   0.019535   0.000470   0.002557
    136      -0.002849  -0.000768  -0.000719  -0.000084  -0.001802   0.001286
    137       0.000381   0.000111   0.000100   0.028385   0.001387   0.000182
    138      -0.005332  -0.001374  -0.001274  -0.002277  -0.000781  -0.000634
    139       0.000919   0.000269   0.000252   0.012564   0.002214  -0.001757
    140      -0.002573  -0.000628  -0.000571  -0.044394   0.001109  -0.005216
    141       0.002628   0.000700   0.000655  -0.007102   0.002131  -0.002677
    142       0.000143   0.000019   0.000016  -0.026741  -0.002711   0.002259
    143       0.002583   0.000634   0.000577   0.038313  -0.001281   0.005185
    144       0.000003   0.000106   0.000117  -0.111834  -0.006296   0.002833
    145      -0.000813  -0.000229  -0.000219  -0.012731  -0.003421   0.003766
    146       0.001359   0.000442   0.000425  -0.043171  -0.001085   0.000255
    147      -0.000411  -0.000161  -0.000160   0.084660   0.005132  -0.002672
    148      -0.000284  -0.000042  -0.000044   0.107136   0.009550  -0.007319
    149      -0.000717  -0.000216  -0.000199  -0.044350  -0.003084   0.001213
    150       0.000501   0.000195   0.000189  -0.018730  -0.000431   0.000043
    151       0.000299   0.000070   0.000070  -0.134218  -0.010996   0.007861
    152       0.000133   0.000032   0.000026   0.028557   0.001395  -0.000241
    153      -0.000292  -0.000133  -0.000128  -0.007092  -0.001487   0.001320
    154      -0.000454  -0.000130  -0.000128   0.053491   0.004362  -0.003377
    155       0.000360   0.000151   0.000145   0.018874   0.003110  -0.002968
    156      -0.000070  -0.000052  -0.000050  -0.016468  -0.002498   0.002515
    157       0.000156   0.000061   0.000055  -0.009341  -0.000377   0.000169
    158      -0.000069  -0.000019  -0.000018   0.004397   0.000814  -0.000984
    159      -0.000267  -0.000100  -0.000093  -0.006811  -0.000971   0.000728
    160       0.000047   0.000018   0.000013   0.009560   0.000801  -0.000591
    161      -0.000221  -0.000098  -0.000095  -0.019384  -0.002826   0.002667
    162       0.000224   0.000105   0.000103   0.017337   0.002696  -0.002585
    163      -0.000147  -0.000056  -0.000057  -0.009560  -0.001215   0.001011
    164      -0.000332  -0.000137  -0.000132  -0.022162  -0.003283   0.003069
    165      -0.001093  -0.000438  -0.000417  -0.068957  -0.009381   0.008241
    166       0.000188   0.000069   0.000061   0.009413   0.000961  -0.000609
    167       0.000227   0.000113   0.000110   0.019614   0.003261  -0.003292
    168      -0.000579  -0.000286  -0.000285   0.086701   0.003485  -0.000709
    169       0.000447   0.000129   0.000120   0.034983   0.004111  -0.003582
    170      -0.001565  -0.000476  -0.000455   0.081674   0.004762  -0.003145
    171      -0.012237   0.028850   0.001554   0.000000   0.000000   0.000000
    172       0.018461  -0.038815  -0.005010  -0.000001   0.000000   0.000000
    173       0.006117  -0.007207  -0.005112  -0.000000   0.000001   0.000001
    174       0.011308  -0.030973   0.000868  -0.000000  -0.000000   0.000000
    175      -0.003803   0.009288   0.000342   0.000000  -0.000000  -0.000001
    176       0.013734  -0.040446   0.002971   0.000001  -0.000000  -0.000000
    177      -0.010458   0.012018   0.008470   0.000001  -0.000001  -0.000001
    178      -0.001118   0.002425   0.000281   0.000000   0.000000  -0.000000
    179      -0.003686   0.007756   0.001050   0.000002  -0.000000   0.000000
    180      -0.012701   0.014736   0.010234   0.000002  -0.000003  -0.000003
    181      -0.002967   0.002245   0.003108   0.000001  -0.000001  -0.000002
    182      -0.001147   0.002289   0.000447   0.000001   0.000000   0.000000
    183      -0.010264   0.026841  -0.000696  -0.000001   0.000000   0.000000
    184      -0.001185   0.001603   0.000785   0.000000  -0.000000  -0.000001
    185      -0.000425  -0.003192   0.002472   0.000002  -0.000001  -0.000001
    186      -0.002269   0.005888  -0.000281  -0.000000   0.000000   0.000000
    187      -0.005406   0.012909   0.000056  -0.000001   0.000001  -0.000000
    188       0.014545  -0.034815  -0.000636   0.000001  -0.000001  -0.000001
    189       0.005137  -0.014220   0.000522   0.000000  -0.000001  -0.000001
    190      -0.003594   0.007223   0.000902  -0.000000   0.000000  -0.000001
    191       0.000377   0.004186  -0.002807  -0.000000   0.000001   0.000002
    192      -0.008336   0.019651   0.000844   0.000000   0.000001   0.000000
    193      -0.013026   0.030741   0.001186  -0.000000   0.000001  -0.000000
    194       0.019357  -0.044026  -0.002960   0.000000  -0.000001  -0.000000
    195      -0.065309   0.176290  -0.005613  -0.000001   0.000003   0.000001
    196       0.003677  -0.018879   0.005134   0.000002  -0.000003  -0.000002
    197      -0.055130   0.127606   0.006799   0.000003  -0.000003  -0.000005
    198      -0.035881   0.096343  -0.002834  -0.000001   0.000002   0.000001
    199       0.009159  -0.023414  -0.000210  -0.000000   0.000001   0.000002
    200      -0.094445   0.248558  -0.004789   0.000000   0.000005   0.000002
    201      -0.009206   0.027004  -0.001967  -0.000001   0.000002   0.000002
    202       0.120677  -0.325835   0.010069   0.000001  -0.000006  -0.000001
    203       0.168354  -0.459851   0.016884   0.000002  -0.000009  -0.000003
    204       0.073007  -0.167141  -0.010409  -0.000008   0.000007   0.000012
    205      -0.020784   0.003719   0.030803   0.000005  -0.000002  -0.000002
    206      -0.046575   0.145060  -0.017143   0.000001  -0.000001  -0.000004
    207      -0.024172   0.084541  -0.015267  -0.000004   0.000008   0.000010
    208      -0.064339   0.204217  -0.018670  -0.000004   0.000012   0.000008
    209       0.012278  -0.041238   0.006578   0.000003  -0.000004  -0.000006
    210      -0.075531   0.198630  -0.001298   0.000006  -0.000008  -0.000015
    211       0.095078   0.014495  -0.194715  -0.000012  -0.000014  -0.000008
    212       0.019999   0.045947  -0.068332  -0.000007   0.000004   0.000005
    213      -0.052730   0.108529   0.018505   0.000010  -0.000015  -0.000020
    214       0.089745   0.073807  -0.234318  -0.000018  -0.000035  -0.000030
    215       0.048695  -0.046698  -0.057358  -0.000008   0.000002   0.000006
    216       0.173546   0.079503  -0.396574  -0.000039  -0.000038  -0.000027
    217       0.113857   0.047760  -0.256807  -0.000023  -0.000027  -0.000020
    218      -0.096017   0.000912   0.182980   0.000024   0.000003  -0.000006
    219      -0.198529  -0.066933   0.440146   0.000034   0.000060   0.000051
    220       0.013065  -0.014073  -0.016263  -0.000005   0.000005   0.000008
    221       0.111237   0.079142  -0.278041  -0.000015  -0.000048  -0.000045
    222       0.010428  -0.004622  -0.019725  -0.000001  -0.000005  -0.000006
    223      -0.030474   0.019110   0.062107   0.000011   0.000001  -0.000009
    224       0.026191  -0.034040  -0.038982   0.000000  -0.000002   0.000001
    225       0.004522  -0.021535   0.004443   0.000005  -0.000003  -0.000003
    226      -0.017173   0.046278   0.014217  -0.000008   0.000040   0.000041
    227       0.015607  -0.064551   0.005515   0.000008  -0.000012  -0.000006
    228       0.008084   0.016522  -0.037490   0.000004   0.000004   0.000004
    229      -0.002440  -0.027097   0.021142  -0.000017  -0.000037  -0.000037
    230      -0.010459  -0.029877   0.063825   0.000008   0.000019   0.000018
    231      -0.016629  -0.044683   0.072603   0.000016   0.000058   0.000061
    232      -0.002061   0.003943  -0.039467   0.000001  -0.000047  -0.000037
    233       0.006233   0.023189  -0.033334  -0.000010  -0.000029  -0.000031
    234       0.016101   0.002198   0.188840   0.000031   0.000050   0.000012
    235       0.135566   0.118182  -0.017800   0.000025   0.000053   0.000004
    236      -0.016114  -0.018623  -0.017627   0.000001   0.000006   0.000017
    237      -0.104377  -0.075524  -0.006259  -0.000012  -0.000132  -0.000067
    238      -0.125149  -0.107163  -0.094528  -0.000029  -0.000188  -0.000078
    239      -0.008725   0.013459   0.101429   0.000024   0.000009  -0.000024
    240       0.078838   0.067756   0.045329   0.000014   0.000116   0.000050
    241      -0.095443  -0.084895  -0.096302  -0.000022  -0.000156  -0.000063
    242       0.306790   0.245556   0.075587   0.000032   0.000425   0.000210
    243      -0.179497  -0.143052  -0.096102  -0.000040  -0.000254  -0.000113
    244      -0.033062  -0.029167  -0.031287  -0.000012  -0.000038  -0.000010
    245      -0.222694  -0.194217  -0.255045  -0.000063  -0.000346  -0.000132
    246       0.026136   0.016005   0.070221   0.000068  -0.000029  -0.000029
    247       0.050344   0.034422  -0.109756  -0.000019   0.000041   0.000023
    248      -0.023787  -0.012864  -0.029972  -0.000059   0.000078   0.000056
    249      -0.009856  -0.015003   0.079295   0.000017  -0.000048  -0.000061
    250      -0.028791  -0.018080   0.124638   0.000028   0.000073   0.000025
    251      -0.015695  -0.002871   0.000993   0.000012   0.000010   0.000026
    252      -0.000431   0.006425   0.037429   0.000049  -0.000343  -0.000232
    253       0.012086   0.015983   0.051440   0.000053  -0.000224  -0.000159
    254       0.006992   0.007529   0.126657   0.000068   0.000112   0.000038
    255      -0.034576  -0.025381  -0.069066   0.000010  -0.000278  -0.000152
    256      -0.030037  -0.017792   0.001383  -0.000014  -0.000011   0.000016
    257      -0.014088  -0.016033  -0.061579   0.000043  -0.000412  -0.000262
    258      -0.059047  -0.059424  -0.124266   0.000016  -0.000188  -0.000085
    259       0.108218   0.033810  -0.042394   0.000524  -0.000665  -0.000536
    260      -0.155507  -0.070409  -0.007407  -0.000620   0.000949   0.000744
    261      -0.049712  -0.033876  -0.041099  -0.000333   0.000716   0.000645
    262      -0.096648  -0.015864   0.002651  -0.000816   0.001706   0.001702
    263       0.161461   0.062004   0.052493   0.001297  -0.002662  -0.002576
    264      -0.232614  -0.069534  -0.040611  -0.001868   0.003956   0.003822
    265       0.087640   0.006208  -0.021361   0.000765  -0.001596  -0.001554
    266       0.210100   0.051253   0.017363   0.001680  -0.003542  -0.003424
    267       0.236392   0.077923   0.061416   0.001824  -0.003671  -0.003591
    268      -0.305639  -0.112203  -0.097167  -0.002266   0.004529   0.004363
    269      -0.132803  -0.061193  -0.064893  -0.000853   0.001788   0.001657
    270      -0.073384  -0.046514  -0.062481  -0.000238  -0.000206  -0.000125
    271      -0.046005  -0.036732  -0.053805   0.000048  -0.000696  -0.000681
    272      -0.033685  -0.005333  -0.005246  -0.000261  -0.000649  -0.000650
    273       0.000753  -0.000259  -0.005171   0.000076  -0.000386  -0.000578
    274       0.074925   0.053277   0.067864   0.000436  -0.000784  -0.001033
    275      -0.060009  -0.040029  -0.061112  -0.000673   0.001623   0.001396
    276      -0.033329  -0.020459  -0.025228   0.000173  -0.001198  -0.001344
    277       0.111696   0.060968   0.067837   0.000224   0.001380   0.001602
    278       0.037107   0.023190   0.029871   0.001340  -0.004117  -0.004837
    279       0.071882   0.036725   0.038217   0.001229  -0.004049  -0.004312
    280      -0.058883  -0.025180  -0.021241  -0.001664   0.005093   0.005285
    281      -0.010396  -0.007463  -0.009486   0.000249   0.000014   0.000372
    282       0.111430   0.040122   0.032879   0.002599  -0.000810  -0.001368
    283      -0.086073  -0.037400  -0.036523   0.000232  -0.001071  -0.001843
    284       0.084248   0.052258   0.061025  -0.002988  -0.002262  -0.000323
    285       0.069049   0.026497   0.023314  -0.003105   0.002281   0.003135
    286       0.043233   0.015442   0.013656  -0.000220   0.002335   0.001631
    287       0.022413   0.004370   0.004953   0.007027   0.003239  -0.001212
    288      -0.047286  -0.022608  -0.019415   0.008036   0.000768  -0.003372
    289      -0.092750  -0.038880  -0.034188   0.007003  -0.002096  -0.004997
    290      -0.026198  -0.014875  -0.012089   0.009281   0.001473  -0.003343
    291      -0.002969   0.003857   0.001130  -0.012213  -0.002092   0.004569
    292      -0.064209  -0.020378  -0.020050  -0.008367  -0.003872   0.000942
    293      -0.026458  -0.009276  -0.008961  -0.002312  -0.000922   0.000251
    294       0.028221   0.010792   0.010062   0.001699  -0.000652  -0.002353
    295      -0.068200  -0.026764  -0.024871  -0.001000   0.000794   0.002723
    296       0.079987   0.030685   0.027260  -0.000500  -0.000201   0.001212
    297       0.066387   0.026351   0.024180   0.000342   0.003140   0.002324
    298       0.018667   0.005139   0.003419   0.001671  -0.005054  -0.005004
    299      -0.095668  -0.037292  -0.033906  -0.002704  -0.003682  -0.001441
    300       0.060602   0.021844   0.019978  -0.003392   0.004372   0.006075
    301       0.069866   0.025593   0.022858   0.004458   0.001858  -0.001699
    302      -0.003154  -0.000105  -0.000424   0.005551  -0.002446  -0.006097
    303      -0.031795  -0.010677  -0.009155  -0.009229  -0.001861   0.004662
    304      -0.004302  -0.001067  -0.000713  -0.005180   0.001424   0.003764
    305      -0.015438  -0.006251  -0.005644  -0.001296   0.008082   0.004816
    306      -0.037470  -0.011856  -0.011068  -0.003109  -0.006981  -0.002052
    307       0.016693   0.006814   0.005780   0.003777  -0.018175  -0.006413
    308       0.054445   0.020782   0.018522   0.001268  -0.041687  -0.010054
    309       0.004383   0.001779   0.001443  -0.004438   0.009279   0.007063
    310      -0.007916  -0.003149  -0.002566   0.003165   0.092074   0.056612
    311       0.005041   0.001982   0.001719  -0.011837   0.189437   0.121834
    312       0.001213   0.000439   0.000297   0.007281  -0.171729  -0.109447
    313      -0.001478   0.000140  -0.000050  -0.020420   0.351770   0.222961
    314       0.001549   0.000202   0.000326   0.003678  -0.019225  -0.012301
    315       0.005057   0.001896   0.001666  -0.009149   0.182109   0.116055
    316      -0.007996  -0.002235  -0.002355   0.007790  -0.271891  -0.169980
    317       0.004657   0.001488   0.001466  -0.009330   0.228275   0.143883
    318      -0.002182  -0.000750  -0.000515   0.009546  -0.188022  -0.151575
    319      -0.013554  -0.004111  -0.003756  -0.020657   0.125548   0.100594
    320       0.005796   0.001727   0.001529   0.004371   0.048741   0.039154
    321      -0.004087  -0.001545  -0.001474  -0.005927   0.196778   0.154635
    322      -0.011455  -0.003352  -0.003073  -0.011994  -0.066937  -0.043078
    323       0.004985   0.001421   0.001247   0.002587   0.110398   0.081632
    324      -0.002569  -0.000553  -0.000483   0.010488  -0.257281  -0.191150
    325      -0.001087  -0.000446  -0.000562   0.020534  -0.092320  -0.070965
    326       0.001354   0.000482   0.000554  -0.006990  -0.017470  -0.012633
    327      -0.006501  -0.002115  -0.002104  -0.011325   0.232066   0.172457
    328      -0.004439  -0.001721  -0.001718   0.014072   0.022037   0.001353
    329       0.003137   0.001211   0.001226  -0.001786  -0.121672  -0.084190
    330       0.013790   0.003855   0.003705   0.011168   0.014198   0.010765
    331       0.004201   0.001191   0.001150   0.001649   0.058984   0.062057
    332      -0.004971  -0.001489  -0.001447   0.001046   0.108512   0.115126
    333       0.007010   0.001799   0.001628   0.011455   0.017633  -0.017024
    334      -0.005204  -0.001373  -0.001252  -0.024158   0.063674  -0.096861
    335       0.002800   0.000626   0.000538  -0.017894   0.130411  -0.181919
    336      -0.003127  -0.000716  -0.000647   0.031561  -0.186099   0.260951
    337       0.009071   0.002344   0.002159  -0.026615   0.190513  -0.277641
    338      -0.005528  -0.001508  -0.001413  -0.006618   0.002660  -0.001528
    339      -0.001300  -0.000524  -0.000546  -0.037106   0.198691  -0.280732
    340       0.008586   0.002438   0.002302   0.031976  -0.108636   0.182008
    341      -0.002643  -0.000831  -0.000808  -0.026987   0.126733  -0.193014
    342      -0.004774  -0.001174  -0.001068   0.003933  -0.149970   0.206879
    343       0.012586   0.003264   0.003030   0.019399   0.045453  -0.083042
    344      -0.005863  -0.001555  -0.001457  -0.018099   0.063149  -0.078892
    345      -0.005548  -0.001471  -0.001369  -0.032951   0.159844  -0.226364
    346       0.012247   0.003190   0.002965   0.027538   0.013289   0.009665
    347      -0.006026  -0.001575  -0.001469  -0.019369   0.044112  -0.076095
    348       0.005592   0.001510   0.001413   0.032752  -0.152477   0.220854
    349      -0.003328  -0.000631  -0.000514  -0.010584  -0.088989   0.152929
    350       0.000949   0.000146   0.000102   0.009946  -0.006765  -0.004197
    351       0.005269   0.001311   0.001199  -0.006989   0.148863  -0.211168
    352      -0.002164  -0.000419  -0.000333  -0.036355   0.048549  -0.090961
    353       0.001075   0.000240   0.000202   0.026896  -0.099458   0.152143
    354      -0.016696  -0.004352  -0.004048  -0.025444   0.006578  -0.017866
    355      -0.012876  -0.003223  -0.002978  -0.002212   0.044600  -0.067872
    356      -0.000691   0.000231   0.000289   0.023707   0.103360  -0.141383
    357      -0.004092  -0.001262  -0.001200  -0.041211  -0.013396   0.013316
    358       0.005158   0.001259   0.001151  -0.003330   0.000993  -0.001655
    359       0.010036   0.002096   0.001858  -0.071907  -0.017398   0.016214
    360      -0.013710  -0.002659  -0.002314   0.123777   0.031452  -0.028447
    361       0.004947   0.000661   0.000504  -0.087429  -0.031365   0.031475
    362       0.005684   0.001394   0.001277  -0.009384   0.002079  -0.002871
    363       0.022250   0.004978   0.004485  -0.104316  -0.024384   0.024249
    364      -0.013217  -0.003244  -0.002980   0.016781   0.003957  -0.005896
    365       0.009255   0.002045   0.001835  -0.047401  -0.012028   0.012005
    366       0.001643   0.000448   0.000424   0.001917  -0.000025   0.001707
    367      -0.001188  -0.000280  -0.000240  -0.033570  -0.002127   0.002060
    368       0.018584   0.004790   0.004436   0.026614   0.002342   0.004120
    369      -0.010353  -0.002598  -0.002398   0.005785   0.005707  -0.010999
    370      -0.000911  -0.000062  -0.000030   0.010791   0.014794  -0.020292
    371      -0.009696  -0.002484  -0.002304   0.016007   0.000780  -0.003074
    372       0.008124   0.002091   0.001924   0.086530   0.001968   0.005353
    373      -0.004442  -0.001197  -0.001118  -0.030674  -0.004202   0.001619
    374      -0.004601  -0.001267  -0.001184  -0.069382  -0.006441   0.001488
    375      -0.010022  -0.002589  -0.002394  -0.048575  -0.002829  -0.002252
    376      -0.000897  -0.000163  -0.000126  -0.072623   0.000996  -0.005327
    377       0.013930   0.003732   0.003492  -0.027447   0.007400  -0.005984
    378      -0.006513  -0.001782  -0.001663   0.105929   0.008572  -0.008493
    379      -0.005575  -0.001608  -0.001517  -0.039527  -0.011017   0.010019
    380      -0.007008  -0.002055  -0.001950   0.056799  -0.008903   0.012197
    381       0.000668   0.000201   0.000190   0.017804   0.001897  -0.001127
    382       0.002320   0.000817   0.000790  -0.142917  -0.006675   0.003096
    383      -0.001701  -0.000562  -0.000529  -0.120295  -0.012825   0.009705
    384       0.001262   0.000375   0.000362  -0.105616  -0.007492   0.005158
    385      -0.001477  -0.000467  -0.000462   0.270753   0.020640  -0.014584
    386       0.000026   0.000106   0.000120  -0.177038  -0.012382   0.007822
    387       0.002107   0.000638   0.000611  -0.205409  -0.017969   0.015204
    388      -0.001085  -0.000391  -0.000371  -0.071621  -0.006075   0.003167
    389       0.001408   0.000541   0.000514   0.079021   0.007998  -0.005020
    390      -0.000064   0.000113   0.000115   0.127422   0.015303  -0.013967
    391      -0.000043   0.000010   0.000009   0.019115   0.002009  -0.001433
    392      -0.000298  -0.000027  -0.000025   0.110825   0.011708  -0.010376
    393       0.000163   0.000090   0.000092   0.005654   0.003714  -0.004951
    394       0.001586   0.000508   0.000483  -0.089584  -0.006388   0.004989
    395       0.000148   0.000180   0.000180   0.089698   0.013449  -0.013611
    396      -0.000713  -0.000274  -0.000259  -0.035621  -0.004559   0.003776
    397       0.000310   0.000122   0.000114  -0.004363   0.000311  -0.000306
    398       0.001270   0.000486   0.000463   0.056588   0.007557  -0.006286
    399       0.000801   0.000321   0.000311   0.019535   0.004343  -0.004175
    400      -0.000378  -0.000147  -0.000145  -0.020969  -0.002981   0.002681
    401      -0.000285  -0.000127  -0.000124   0.007478  -0.000798   0.001116
    402       0.000856   0.000337   0.000324   0.054178   0.007295  -0.006504
    403      -0.000090  -0.000034  -0.000036  -0.020215  -0.002103   0.001822
    404      -0.000231  -0.000101  -0.000096  -0.046258  -0.005148   0.004553
    405       0.001699   0.000734   0.000708   0.118296   0.017412  -0.016166
    406      -0.000264  -0.000123  -0.000123  -0.022076  -0.003545   0.003527
    407       0.000882   0.000385   0.000370   0.061968   0.009140  -0.008507
    408      -0.000596  -0.000268  -0.000258  -0.040977  -0.006776   0.006725
    409       0.000428   0.000183   0.000172   0.029342   0.004270  -0.003942
    410       0.000390   0.000164   0.000156   0.026771   0.003643  -0.003205
    411       0.002430   0.000918   0.000900  -0.234841  -0.011645   0.005266
    412       0.004686   0.001278   0.001206  -0.204281  -0.015836   0.013481
    413      -0.001171  -0.000205  -0.000179  -0.006195   0.002257  -0.003889
    414      -0.000239   0.000053   0.000066  -0.035366   0.001172  -0.003521
    415      -0.003561  -0.001390  -0.001370   0.427889   0.024094  -0.013075
    416       0.003674   0.001234   0.001195  -0.314644  -0.020490   0.013973
    417       0.001177   0.000507   0.000503  -0.133226  -0.005157   0.000947
    418       0.004003   0.001601   0.001574  -0.358995  -0.013403   0.002361
    419       0.000398  -0.000102  -0.000122   0.030296  -0.005202   0.008775
                198        199        200        201        202        203    
      0      -0.010963   0.030122  -0.000008  -0.000002   0.000034   0.000793
      1       0.006829  -0.017424   0.000003   0.000001  -0.000022  -0.000451
      2      -0.008936   0.029908  -0.000008  -0.000002   0.000030   0.000847
      3       0.013142  -0.030032   0.000011   0.000004   0.000031  -0.000326
      4      -0.034658   0.067265  -0.000024  -0.000008  -0.000093   0.000307
      5      -0.024708   0.039900  -0.000015  -0.000005  -0.000107  -0.000304
      6       0.052582  -0.124440   0.000039   0.000011   0.000020  -0.001646
      7      -0.030273   0.077079  -0.000022  -0.000005   0.000040   0.001251
      8       0.028859  -0.071681   0.000030   0.000013   0.000133  -0.000548
      9      -0.121488   0.217130  -0.000057  -0.000013  -0.000001   0.002049
     10       0.027009  -0.056316   0.000015   0.000004  -0.000000  -0.000635
     11       0.007512  -0.012737   0.000004   0.000002   0.000012  -0.000030
     12       0.102397  -0.175597   0.000046   0.000011   0.000006  -0.001523
     13       0.024026  -0.045366   0.000011   0.000003  -0.000008  -0.000496
     14      -0.010493   0.016751  -0.000005  -0.000001  -0.000017   0.000013
     15       0.032518  -0.050100   0.000006  -0.000002  -0.000099  -0.000690
     16      -0.020166  -0.007411   0.000022   0.000014   0.000209  -0.000146
     17       0.053509  -0.152983   0.000056   0.000020   0.000086  -0.002387
     18       0.015267  -0.048688   0.000018   0.000006   0.000025  -0.000760
     19       0.011038  -0.021556   0.000005   0.000001  -0.000006  -0.000232
     20      -0.074862   0.225570  -0.000085  -0.000028  -0.000148   0.003301
     21      -0.027172   0.077105  -0.000027  -0.000009  -0.000029   0.001159
     22      -0.027977   0.095671  -0.000039  -0.000015  -0.000096   0.001411
     23       0.050818  -0.141779   0.000051   0.000017   0.000072  -0.001962
     24      -0.006433  -0.009354   0.000000  -0.000001  -0.000105  -0.001167
     25      -0.026296   0.042592  -0.000006   0.000001   0.000103   0.001069
     26      -0.018125   0.034322  -0.000025  -0.000011  -0.000240  -0.000866
     27      -0.002199   0.026717  -0.000010  -0.000003   0.000014   0.000834
     28       0.028581  -0.044100   0.000005   0.000000  -0.000075  -0.000818
     29       0.001932  -0.009445   0.000016   0.000008   0.000175   0.000652
     30      -0.000182   0.011600  -0.000019  -0.000009  -0.000216  -0.000957
     31       0.033093  -0.046557   0.000015   0.000004   0.000105   0.000777
     32       0.017956  -0.043994   0.000015   0.000006   0.000071  -0.000111
     33      -0.078726  -0.085825   0.000148   0.000080   0.001343   0.001145
     34      -0.048665   0.002278   0.000050   0.000031   0.000579   0.000905
     35       0.059881   0.102690  -0.000132  -0.000070  -0.001139  -0.000498
     36       0.127961   0.120111  -0.000255  -0.000145  -0.002624  -0.004209
     37       0.050423   0.041853  -0.000007  -0.000003   0.000417   0.005639
     38      -0.039680  -0.080760   0.000114   0.000058   0.001112   0.002547
     39       0.078145   0.089099  -0.000090  -0.000043  -0.000351   0.003982
     40       0.007618   0.018016  -0.000492  -0.000280  -0.007943  -0.043760
     41      -0.021412  -0.058356  -0.000094  -0.000065  -0.002155  -0.013883
     42      -0.102330  -0.095560   0.000130   0.000067   0.000855  -0.002324
     43       0.007102   0.001452   0.000326   0.000181   0.005244   0.029304
     44      -0.054552  -0.012152   0.000189   0.000112   0.002702   0.011468
     45      -0.093626  -0.070173   0.000257   0.000156   0.003272   0.010217
     46      -0.036385  -0.043649   0.000758   0.000448   0.012745   0.071494
     47       0.040132   0.058473   0.000045   0.000031   0.001357   0.010608
     48       0.071935   0.058446   0.000257   0.000163   0.005725   0.040380
     49       0.070137   0.074321  -0.000870  -0.000511  -0.014318  -0.079074
     50      -0.001947  -0.000599  -0.000946  -0.000578  -0.016801  -0.097371
     51      -0.031281  -0.021241  -0.000853  -0.000609  -0.015938  -0.081814
     52      -0.051614  -0.047468   0.000230   0.000059   0.004282   0.043387
     53      -0.003963  -0.004777   0.001032   0.000634   0.017852   0.098528
     54       0.002244   0.005559   0.000717   0.000744   0.009446  -0.029220
     55       0.001983   0.002595   0.002350   0.001975   0.035448   0.053123
     56      -0.035740  -0.025908  -0.000249  -0.000235  -0.004712  -0.014002
     57       0.007901   0.001075  -0.000501  -0.000480  -0.005377   0.029059
     58       0.000439   0.000502  -0.001675  -0.001360  -0.024482  -0.038431
     59       0.021498   0.016556   0.000020   0.000046   0.000219  -0.006211
     60      -0.005718  -0.007421  -0.001095  -0.001055  -0.015265   0.021256
     61       0.000207   0.001861  -0.003382  -0.002979  -0.052830  -0.071533
     62       0.022699   0.013019   0.001419   0.001310   0.024080   0.044485
     63       0.003757   0.004288   0.002122   0.001905   0.032140   0.021363
     64       0.013825   0.007863   0.005538   0.004946   0.087532   0.115664
     65      -0.010736  -0.004282   0.002637   0.002507   0.041452   0.019907
     66      -0.002046  -0.001761  -0.002559  -0.002482  -0.043942  -0.054768
     67      -0.005928  -0.002442  -0.004118  -0.002926  -0.055387  -0.091028
     68       0.003886   0.000469  -0.004199  -0.004691  -0.076973  -0.057669
     69      -0.000290  -0.001139  -0.002185  -0.002827  -0.045322  -0.033051
     70       0.001406   0.002119   0.001408  -0.003464  -0.041547   0.005872
     71      -0.001433   0.000529  -0.002376   0.002761   0.028060  -0.045825
     72       0.000572   0.001291   0.001516   0.001980   0.032296   0.026225
     73      -0.000511  -0.001173  -0.000604   0.002751   0.035022   0.004859
     74       0.001170   0.000280   0.002176  -0.001222  -0.007948   0.040112
     75       0.001280   0.001402   0.001228   0.004099   0.061305   0.037481
     76      -0.000252  -0.000765  -0.001752   0.003836   0.043894  -0.024917
     77      -0.000752  -0.001759   0.002691  -0.006320  -0.073908   0.046860
     78      -0.000944  -0.001280  -0.001140  -0.001451  -0.024857  -0.026647
     79      -0.000432  -0.000966   0.004949  -0.013328  -0.158527   0.076632
     80       0.000889   0.001699   0.000446   0.003395   0.045298  -0.002674
     81       0.000293   0.000284   0.007009  -0.003696  -0.038317   0.031729
     82       0.000628   0.001087  -0.003591   0.013578   0.165544  -0.061136
     83      -0.000619  -0.000937  -0.010525   0.000508  -0.006304  -0.023831
     84       0.000069  -0.000121  -0.026024  -0.002883  -0.051352   0.034246
     85       0.000501   0.000614  -0.010135   0.003190   0.036274   0.014336
     86       0.000165   0.000281   0.063240  -0.004878  -0.014433   0.017322
     87      -0.000140   0.000021   0.018867   0.002182   0.037665  -0.027432
     88      -0.000347  -0.000479   0.008387  -0.003919  -0.045139   0.002046
     89      -0.000046  -0.000121  -0.043812   0.002864   0.005445  -0.006671
     90       0.000138   0.000339   0.022946   0.003493   0.060828  -0.026138
     91      -0.000332  -0.000352  -0.003521  -0.000637  -0.013884  -0.012556
     92      -0.000095  -0.000054  -0.102975   0.008470   0.028258  -0.020675
     93      -0.000096  -0.000231  -0.081354   0.003421  -0.021713   0.006995
     94       0.000036  -0.000052  -0.112062   0.006885   0.001749   0.001237
     95       0.000169   0.000118   0.109966  -0.010241  -0.043296   0.034665
     96       0.000019   0.000055   0.105895  -0.008485  -0.017874   0.011870
     97       0.000009   0.000102   0.128228  -0.007998  -0.004091   0.002405
     98      -0.000025   0.000068  -0.051468   0.006329   0.038585  -0.023320
     99       0.000013   0.000027   0.059888  -0.004760  -0.011426   0.007221
    100      -0.000069  -0.000187  -0.014884  -0.001899  -0.035995   0.016215
    101       0.000057   0.000113   0.007111   0.000624   0.014958  -0.005590
    102       0.000001   0.000013  -0.025988   0.003581   0.014115  -0.009162
    103       0.000042   0.000121   0.003568   0.002177   0.025531  -0.012438
    104      -0.000051  -0.000081  -0.005345  -0.001070  -0.015078   0.006627
    105       0.000017   0.000060  -0.011998   0.004176   0.022339  -0.014443
    106      -0.000020  -0.000089  -0.091260   0.002510  -0.005083   0.006735
    107      -0.000005   0.000024   0.039959  -0.001487  -0.003760   0.000448
    108       0.000009   0.000018   0.010565  -0.001329   0.000071   0.001132
    109       0.000031   0.000125   0.093850  -0.001244   0.015450  -0.013302
    110      -0.000005  -0.000032  -0.045415   0.000881  -0.002235   0.003565
    111      -0.000020  -0.000071  -0.047839   0.001852  -0.006976   0.004565
    112      -0.000025  -0.000090  -0.055434   0.000859  -0.011100   0.008263
    113       0.000006   0.000043   0.034117  -0.001154   0.002726  -0.002534
    114      -0.000022  -0.000078  -0.057062   0.001981  -0.007059   0.005162
    115       0.000016   0.000043   0.035504  -0.001261   0.001676  -0.000876
    116      -0.000011  -0.000015  -0.013187   0.002358   0.000134  -0.001570
    117       0.000015   0.000046   0.032542  -0.001957   0.003549  -0.001692
    118      -0.000007  -0.000021  -0.018761  -0.000186  -0.000251   0.001149
    119       0.000003   0.000017   0.006545  -0.000918  -0.000031   0.000337
    120       0.000006   0.000014   0.001355  -0.003853  -0.000625   0.004844
    121       0.000006   0.000031   0.031615   0.002085   0.006771  -0.008768
    122      -0.000002  -0.000009  -0.016268  -0.002822  -0.003190   0.005460
    123      -0.000008  -0.000018  -0.007244   0.002670   0.000034  -0.002604
    124      -0.000010  -0.000047  -0.038535  -0.003469  -0.007686   0.011506
    125       0.000000   0.000016   0.018736   0.003565   0.003324  -0.006619
    126       0.000010   0.000033   0.024430   0.000206   0.003681  -0.004118
    127       0.000011   0.000036   0.037295   0.002706   0.006632  -0.009528
    128      -0.000003  -0.000015  -0.015997  -0.000289  -0.002447   0.003358
    129       0.000014   0.000050   0.039797  -0.000035   0.006295  -0.006956
    130      -0.000010  -0.000040  -0.023729  -0.004025  -0.003335   0.005456
    131      -0.000002  -0.000007  -0.010592  -0.011539  -0.002728   0.010574
    132      -0.000010  -0.000035  -0.027683   0.000206  -0.004172   0.004376
    133       0.000000  -0.000003   0.003914   0.003380   0.000652  -0.002474
    134       0.000003   0.000015   0.013277   0.007299   0.002509  -0.007353
    135      -0.000014  -0.000042  -0.031696   0.006876  -0.004127  -0.000052
    136       0.000005   0.000011   0.015118   0.005614   0.002313  -0.005768
    137       0.000001   0.000009   0.014705   0.014055   0.003452  -0.012951
    138       0.000015   0.000051   0.041380   0.007885   0.006876  -0.012772
    139      -0.000003  -0.000013  -0.003093   0.000361  -0.000297   0.000010
    140       0.000001  -0.000009  -0.013096  -0.030224  -0.004344   0.024497
    141      -0.000008  -0.000037  -0.035307  -0.017724  -0.006913   0.019744
    142      -0.000001  -0.000005   0.000174   0.000579   0.000273  -0.001437
    143      -0.000002  -0.000002   0.011482   0.028955   0.004057  -0.023507
    144       0.000005   0.000014   0.008601  -0.009664   0.001817   0.000807
    145       0.000004   0.000018   0.020937   0.011297   0.004266  -0.012676
    146      -0.000003  -0.000016  -0.006244   0.001103  -0.000290  -0.002271
    147      -0.000000  -0.000003  -0.001492   0.009036  -0.000703  -0.001794
    148      -0.000005  -0.000016  -0.011604  -0.001511  -0.002948   0.007439
    149       0.000002  -0.000004  -0.000253  -0.007097  -0.000833   0.006190
    150       0.000001   0.000002   0.002613   0.000832   0.000907  -0.002743
    151       0.000003   0.000015   0.012004  -0.000480   0.002839  -0.006006
    152      -0.000000  -0.000005   0.002717   0.003485   0.000986  -0.004140
    153       0.000002   0.000001  -0.001357  -0.008243   0.000478   0.001107
    154      -0.000003  -0.000006  -0.006451  -0.025202   0.001290   0.003516
    155      -0.000003  -0.000015  -0.010001  -0.008543  -0.001911   0.006986
    156       0.000003   0.000007   0.007930   0.048768  -0.003832  -0.003416
    157      -0.000002   0.000003   0.003226   0.163905  -0.021165   0.011041
    158      -0.000001  -0.000009  -0.005474  -0.018810   0.000604   0.003640
    159       0.000002   0.000003   0.001903  -0.025440   0.003803  -0.002697
    160      -0.000003   0.000003  -0.003704  -0.111918   0.014038  -0.006561
    161       0.000002   0.000003   0.008698   0.016723   0.000496  -0.005675
    162      -0.000001  -0.000007  -0.007670  -0.035725   0.002341   0.003527
    163      -0.000002   0.000006   0.000260  -0.109033   0.014744  -0.008949
    164       0.000002   0.000006   0.010888   0.020901   0.000569  -0.006866
    165       0.000008   0.000026   0.019506  -0.308487   0.047377  -0.039355
    166      -0.000003   0.000002   0.002928   0.202268  -0.026203   0.013532
    167      -0.000003  -0.000016  -0.015083  -0.219318   0.024738  -0.005394
    168      -0.000000  -0.000002  -0.001871   0.008295  -0.000405  -0.002852
    169      -0.000005  -0.000020  -0.012855  -0.005638  -0.002600   0.007222
    170       0.000002  -0.000006   0.001144  -0.002219  -0.000632   0.004143
    171       0.000554   0.010419   0.000000   0.000002   0.000100   0.000904
    172      -0.001375  -0.053237   0.000022   0.000007  -0.000047  -0.001934
    173       0.002127  -0.048704   0.000024   0.000010   0.000057  -0.000990
    174      -0.014331   0.029136  -0.000007  -0.000002  -0.000006   0.000227
    175       0.007487  -0.008640   0.000001  -0.000000   0.000004   0.000077
    176      -0.016150   0.041351  -0.000014  -0.000005  -0.000050   0.000210
    177       0.011769   0.009421  -0.000003   0.000001   0.000078   0.000851
    178      -0.016195   0.036981  -0.000010  -0.000002   0.000018   0.000524
    179       0.010392  -0.018525   0.000006   0.000003   0.000035   0.000009
    180       0.078649  -0.125313   0.000033   0.000009   0.000068  -0.000441
    181       0.021789  -0.035283   0.000010   0.000003   0.000029  -0.000135
    182      -0.003460   0.010538  -0.000002   0.000001   0.000028   0.000318
    183      -0.000038  -0.001931  -0.000004  -0.000003  -0.000104  -0.000676
    184       0.001983  -0.002315  -0.000000   0.000000  -0.000005  -0.000084
    185       0.024961  -0.044774   0.000013   0.000004   0.000020  -0.000286
    186       0.003839  -0.035031   0.000018   0.000008   0.000051  -0.000800
    187      -0.008893  -0.032326   0.000029   0.000015   0.000189  -0.000653
    188       0.024646  -0.002822  -0.000019  -0.000012  -0.000190   0.000250
    189       0.018805  -0.039312   0.000009   0.000001  -0.000045  -0.000711
    190      -0.003852   0.022651  -0.000013  -0.000006  -0.000064   0.000225
    191      -0.019686  -0.010716   0.000023   0.000014   0.000205  -0.000195
    192      -0.016075   0.055610  -0.000022  -0.000008  -0.000048   0.000873
    193      -0.030491   0.068215  -0.000017  -0.000003   0.000058   0.001109
    194       0.027808  -0.101337   0.000039   0.000014   0.000043  -0.001848
    195       0.015072  -0.060407   0.000015   0.000004  -0.000107  -0.002006
    196       0.037833  -0.034726  -0.000005  -0.000005  -0.000129  -0.000470
    197       0.109456  -0.132291  -0.000007  -0.000015  -0.000519  -0.003203
    198       0.005179  -0.037785   0.000014   0.000005  -0.000016  -0.001090
    199      -0.032700  -0.010490   0.000040   0.000023   0.000408   0.000735
    200       0.022737  -0.129732   0.000054   0.000020   0.000059  -0.003017
    201      -0.024019   0.000289   0.000019   0.000012   0.000191   0.000036
    202      -0.039849   0.068154   0.000011   0.000012   0.000436   0.003148
    203      -0.022357   0.096405  -0.000011   0.000000   0.000340   0.004232
    204      -0.175309  -0.137497   0.000213   0.000112   0.001472  -0.003800
    205       0.002494   0.125960  -0.000053  -0.000021  -0.000056   0.003105
    206       0.084742  -0.021180  -0.000057  -0.000033  -0.000483   0.000765
    207      -0.075765  -0.278850   0.000383   0.000207   0.004097   0.011207
    208      -0.058110  -0.051887   0.000050   0.000026   0.000188  -0.002984
    209       0.057828   0.124991  -0.000186  -0.000102  -0.001921  -0.004209
    210       0.299852   0.089409  -0.000390  -0.000241  -0.003974  -0.001476
    211      -0.023753   0.004304  -0.000054  -0.000009  -0.000259  -0.000145
    212      -0.082263  -0.089746   0.000119   0.000069   0.001106   0.000698
    213       0.311133   0.142804  -0.000429  -0.000251  -0.004295  -0.003851
    214       0.072496   0.017800  -0.000810  -0.000458  -0.012575  -0.065523
    215      -0.158808  -0.075472   0.000083   0.000053   0.000010  -0.010261
    216      -0.145962  -0.146964  -0.000847  -0.000480  -0.015255  -0.093840
    217      -0.057833  -0.062577  -0.000603  -0.000339  -0.010309  -0.060361
    218       0.289503   0.215937  -0.000033  -0.000020   0.002292   0.031501
    219      -0.096902  -0.071743   0.001364   0.000754   0.020749   0.108352
    220      -0.133956  -0.094224   0.000153   0.000084   0.001015  -0.003877
    221       0.245726   0.163787  -0.001086  -0.000598  -0.014760  -0.064704
    222       0.093838   0.075893  -0.000202  -0.000124  -0.002101  -0.001410
    223       0.220790   0.195133  -0.000484  -0.000299  -0.006048  -0.018892
    224       0.091926   0.074661   0.000278   0.000168   0.006592   0.051219
    225       0.088705   0.095349   0.000093   0.000076   0.003108   0.024167
    226      -0.333929  -0.336889   0.000782   0.000387   0.008307   0.027077
    227      -0.076947  -0.008536   0.000454   0.000338   0.007528   0.027859
    228       0.203923   0.168618   0.000445   0.000306   0.011434   0.084818
    229      -0.139061  -0.103311  -0.001980  -0.001244  -0.037786  -0.230717
    230      -0.206469  -0.165584   0.000627   0.000359   0.007321   0.018731
    231      -0.127808  -0.099472   0.002412   0.001452   0.040238   0.217933
    232       0.035574   0.022217  -0.000608  -0.000348  -0.010247  -0.059199
    233       0.026357   0.019451  -0.001288  -0.000781  -0.022368  -0.127024
    234      -0.062372  -0.029738  -0.000692  -0.000433  -0.015341  -0.117817
    235       0.204408   0.153848   0.000367   0.000433   0.015676   0.117083
    236      -0.013090  -0.015394   0.001010   0.000590   0.017330   0.102111
    237       0.010570   0.017134   0.000941   0.000926   0.009845  -0.062979
    238      -0.007531  -0.003386   0.003284   0.002699   0.046926   0.053604
    239       0.031252   0.035210  -0.002569  -0.001867  -0.042149  -0.163106
    240       0.010767   0.005920  -0.001946  -0.001605  -0.027756  -0.030172
    241      -0.006761  -0.006466   0.003143   0.002525   0.046747   0.087780
    242       0.020287  -0.005013  -0.004050  -0.003622  -0.050353   0.089399
    243       0.007887   0.014366   0.003261   0.002812   0.043876  -0.008858
    244      -0.003581  -0.003160   0.000857   0.000658   0.012421   0.025731
    245       0.010136   0.003722   0.006496   0.005141   0.095472   0.182937
    246      -0.008650  -0.008063   0.002874   0.002324   0.048282   0.136088
    247       0.034950   0.013965   0.000030   0.000039   0.008454   0.109142
    248       0.003754   0.006830  -0.003716  -0.003126  -0.062660  -0.161402
    249      -0.048827  -0.028222  -0.000999  -0.000203  -0.012346  -0.109286
    250      -0.026212  -0.007014  -0.003271  -0.002690  -0.054673  -0.158583
    251       0.029440   0.022338   0.001252   0.000567   0.013984   0.052001
    252      -0.009360   0.003268   0.007855   0.007700   0.122794   0.006297
    253      -0.005338   0.006146   0.005101   0.005143   0.079309  -0.035214
    254      -0.020493  -0.004941  -0.004009  -0.003390  -0.065271  -0.156931
    255       0.000358  -0.005226   0.009088   0.007867   0.141303   0.214175
    256      -0.008589  -0.007278   0.003366   0.002724   0.049430   0.074790
    257       0.005142   0.001466   0.009503   0.008646   0.151796   0.192039
    258       0.000136  -0.009626  -0.003362  -0.004149  -0.068075  -0.002211
    259       0.008551  -0.001180  -0.004361  -0.004593  -0.074572  -0.019075
    260      -0.011980  -0.006721  -0.004542  -0.003972  -0.072521  -0.106902
    261      -0.001795  -0.000615  -0.005182  -0.006402  -0.106650  -0.120550
    262       0.003158   0.001742   0.006916   0.000561   0.034963   0.134763
    263      -0.000319  -0.000953   0.000742   0.008621   0.118862   0.044324
    264       0.002881   0.002985   0.004685  -0.007896  -0.089057   0.049728
    265      -0.003691  -0.003855  -0.008088  -0.002377  -0.062128  -0.137266
    266      -0.004206  -0.004019  -0.008474   0.003155   0.011189  -0.127017
    267      -0.002914  -0.001464  -0.004622   0.006830   0.072781  -0.074172
    268       0.001740   0.000399   0.001007  -0.011688  -0.151844  -0.002357
    269      -0.000878  -0.001516  -0.003475  -0.007664  -0.116609  -0.079744
    270      -0.001118  -0.001902   0.000901   0.001688   0.019857  -0.015431
    271      -0.001587  -0.002739  -0.002093   0.001045   0.002069  -0.050396
    272       0.003367   0.004524   0.007360   0.014146   0.214378   0.113655
    273      -0.000037  -0.001162  -0.003460   0.002715   0.028916  -0.015201
    274       0.003290   0.003776   0.001456   0.007245   0.107925   0.065086
    275      -0.002570  -0.006334  -0.008432  -0.007777  -0.122534  -0.055064
    276      -0.001442  -0.002021  -0.006528   0.003929   0.028496  -0.099794
    277       0.004025   0.005114   0.013673  -0.003598   0.005755   0.241176
    278       0.000286   0.000691  -0.011337   0.018353   0.204529  -0.158713
    279       0.001958   0.002576  -0.004745   0.018804   0.237635  -0.033139
    280      -0.001640  -0.001994   0.004112  -0.022643  -0.284917   0.049843
    281      -0.000016  -0.000300   0.004155  -0.002455  -0.023110   0.040492
    282       0.000687   0.000385   0.003092  -0.005330  -0.056548   0.098333
    283      -0.000929  -0.000616  -0.006331   0.014836   0.164991  -0.157730
    284       0.002535   0.003079   0.001885   0.000491   0.028621   0.097866
    285      -0.000761  -0.001443  -0.030168  -0.013212  -0.187014   0.047766
    286      -0.000617  -0.001035   0.006197  -0.010582  -0.129811   0.028314
    287      -0.000576  -0.000648   0.102269  -0.012310  -0.086711   0.011059
    288      -0.000193   0.000223   0.101893  -0.000387   0.060490  -0.040845
    289       0.000265   0.001072   0.073057   0.012656   0.202692  -0.088469
    290      -0.000237   0.000088   0.119832  -0.004659   0.020105  -0.022324
    291      -0.000060  -0.000482  -0.154950   0.006390  -0.024770   0.004597
    292       0.000418   0.000655  -0.107240   0.018043   0.152454  -0.059100
    293       0.000068   0.000160  -0.030607   0.005719   0.049874  -0.022861
    294       0.000189   0.000347  -0.015966   0.007444   0.074173  -0.033504
    295      -0.000417  -0.000580   0.076413  -0.013475  -0.102702   0.037338
    296      -0.000072  -0.000646   0.025437  -0.018801  -0.205161   0.115677
    297       0.000306   0.000002  -0.006131  -0.007998  -0.098534   0.077492
    298      -0.000517  -0.000587   0.026730  -0.000652   0.001413  -0.038804
    299      -0.000257   0.000198  -0.070121   0.017734   0.162537  -0.110121
    300      -0.000292  -0.001023  -0.202127  -0.003828  -0.200518   0.100258
    301      -0.000112  -0.000481   0.076918  -0.015139  -0.135739   0.070554
    302       0.000333   0.000824   0.231319  -0.004624   0.115480  -0.048780
    303       0.000227   0.000431  -0.302272   0.029690   0.143971  -0.065883
    304       0.000056   0.000032  -0.179137   0.013821   0.038700  -0.018343
    305      -0.000166  -0.000258  -0.010499  -0.002396  -0.034323   0.007967
    306       0.000327   0.000765   0.166900  -0.003587   0.102068  -0.037716
    307       0.000064   0.000067   0.130281  -0.010433  -0.028538   0.019704
    308      -0.000048  -0.000372  -0.074528  -0.002245  -0.081173   0.043688
    309      -0.000077  -0.000204   0.045208  -0.009067  -0.058974   0.031471
    310       0.000167   0.000415  -0.061694   0.015368   0.108512  -0.056988
    311      -0.000008  -0.000067   0.031960  -0.006000  -0.035078   0.020379
    312      -0.000078  -0.000145   0.022965  -0.004348  -0.031152   0.014829
    313       0.000095   0.000117   0.112650  -0.010637  -0.024628   0.019804
    314       0.000004   0.000047  -0.062278   0.007410   0.029720  -0.018073
    315       0.000013  -0.000026   0.043844  -0.005204  -0.024006   0.014197
    316      -0.000073  -0.000119   0.092725  -0.011549  -0.048598   0.027710
    317       0.000046   0.000072  -0.018560   0.002517   0.011817  -0.005801
    318       0.000022   0.000083   0.000366   0.003081   0.020719  -0.011399
    319       0.000054   0.000069  -0.103508   0.003039   0.023047  -0.001934
    320      -0.000020  -0.000016   0.035476  -0.000834  -0.006736  -0.000835
    321       0.000056   0.000144   0.011330   0.002575   0.032593  -0.017899
    322       0.000016  -0.000014  -0.092730   0.001135   0.002929   0.008455
    323      -0.000002   0.000029   0.055956  -0.001466  -0.001508  -0.003849
    324       0.000002   0.000034   0.062037  -0.003718  -0.007515   0.004564
    325       0.000085   0.000329   0.283083  -0.009242   0.020727  -0.018615
    326      -0.000051  -0.000175  -0.149551   0.005153  -0.011849   0.010099
    327       0.000058   0.000143   0.062091  -0.002793   0.017064  -0.008265
    328       0.000099   0.000369   0.280313  -0.008405   0.032227  -0.024868
    329      -0.000064  -0.000197  -0.130057   0.003625  -0.021575   0.014763
    330      -0.000064  -0.000185  -0.137683   0.008557  -0.005997   0.000870
    331      -0.000033  -0.000118  -0.091001   0.004221  -0.006457   0.004188
    332       0.000034   0.000093   0.047087  -0.001000   0.010329  -0.006315
    333      -0.000010  -0.000039  -0.006108   0.001872  -0.008560   0.003115
    334       0.000001   0.000015  -0.002036  -0.000276   0.006039  -0.002511
    335      -0.000010  -0.000008   0.001353   0.002615  -0.002927  -0.000576
    336       0.000019   0.000044   0.024991  -0.004191   0.002253   0.000917
    337      -0.000046  -0.000130  -0.066940   0.006214  -0.013435   0.005079
    338       0.000020   0.000081   0.041834  -0.002148   0.008762  -0.004638
    339       0.000001   0.000019   0.024894   0.001755   0.000912  -0.002650
    340      -0.000034  -0.000124  -0.074665   0.002121  -0.013472   0.008318
    341       0.000007   0.000048   0.028678   0.000641   0.004615  -0.003931
    342       0.000010   0.000013  -0.008869  -0.007971  -0.001876   0.009242
    343      -0.000022  -0.000038  -0.005701   0.008881   0.003910  -0.012661
    344       0.000006   0.000021   0.010078  -0.001665  -0.000899   0.003016
    345      -0.000007  -0.000016  -0.010773   0.001310  -0.002896   0.003116
    346      -0.000017  -0.000034  -0.005871   0.009281   0.005395  -0.013794
    347       0.000002   0.000005  -0.003012  -0.002888  -0.003822   0.006574
    348       0.000004   0.000006   0.001080  -0.001414   0.002167  -0.001644
    349      -0.000038  -0.000166  -0.147715  -0.008416  -0.023634   0.032397
    350       0.000023   0.000093   0.078731   0.002784   0.012789  -0.016060
    351      -0.000014  -0.000024  -0.002409   0.006801   0.000425  -0.006341
    352      -0.000053  -0.000202  -0.161216  -0.006439  -0.027991   0.034668
    353       0.000027   0.000099   0.073950   0.000694   0.012911  -0.014126
    354       0.000042   0.000136   0.096162  -0.003510   0.012594  -0.009433
    355       0.000031   0.000102   0.085620  -0.000554   0.012027  -0.011920
    356      -0.000027  -0.000086  -0.057045   0.000320  -0.008907   0.008735
    357       0.000013   0.000041   0.034651  -0.001536   0.005644  -0.006672
    358      -0.000008  -0.000031  -0.021997  -0.004332  -0.003813   0.007496
    359      -0.000008  -0.000021  -0.024627  -0.016630  -0.004690   0.015242
    360      -0.000001  -0.000001   0.008291   0.027130   0.002937  -0.019939
    361       0.000012   0.000038   0.029955  -0.015728   0.003740   0.005082
    362      -0.000013  -0.000040  -0.034626  -0.004818  -0.005687   0.009551
    363      -0.000027  -0.000093  -0.082132  -0.026334  -0.013973   0.031470
    364       0.000027   0.000085   0.078538   0.008040   0.012503  -0.019205
    365      -0.000011  -0.000033  -0.031170  -0.011631  -0.005370   0.013049
    366      -0.000014  -0.000054  -0.046890   0.005189  -0.007640   0.005743
    367      -0.000021  -0.000099  -0.084066  -0.006636  -0.015382   0.022874
    368      -0.000041  -0.000137  -0.102241  -0.002123  -0.014925   0.017127
    369       0.000022   0.000076   0.057072  -0.001758   0.008126  -0.007038
    370      -0.000003  -0.000018  -0.011934  -0.020229  -0.003387   0.017453
    371       0.000024   0.000083   0.070258   0.013093   0.011403  -0.020595
    372      -0.000008  -0.000012   0.005088   0.040283   0.004360  -0.031261
    373       0.000013   0.000036   0.030014  -0.016642   0.003353   0.007385
    374       0.000014   0.000033   0.017041  -0.042115  -0.000570   0.028467
    375       0.000021   0.000064   0.044409  -0.010344   0.005633   0.000621
    376      -0.000014  -0.000076  -0.069789  -0.043524  -0.014649   0.044957
    377      -0.000052  -0.000198  -0.167881  -0.045683  -0.029524   0.062835
    378       0.000006   0.000015   0.008713  -0.006093  -0.000136   0.006621
    379       0.000019   0.000073   0.062985   0.010987   0.011115  -0.021327
    380       0.000026   0.000104   0.098147   0.044013   0.018707  -0.050224
    381      -0.000001  -0.000007  -0.005990   0.005294  -0.001309   0.000125
    382      -0.000002  -0.000005  -0.003525  -0.011100   0.000697   0.000474
    383       0.000011   0.000030   0.031763  -0.006340   0.007314  -0.012090
    384       0.000002   0.000006   0.003407  -0.010302   0.002534  -0.003993
    385      -0.000009  -0.000031  -0.024577  -0.001784  -0.006195   0.014896
    386       0.000008   0.000016   0.020850   0.013475   0.002481  -0.007017
    387       0.000009   0.000037   0.038725   0.028493   0.009830  -0.034766
    388       0.000001   0.000002  -0.004980  -0.026958  -0.000672   0.012280
    389      -0.000004  -0.000010   0.003268   0.031631  -0.000272  -0.011342
    390      -0.000007  -0.000033  -0.031048  -0.016329  -0.007788   0.024723
    391      -0.000002  -0.000002  -0.000312   0.007395  -0.000118  -0.003052
    392      -0.000006  -0.000033  -0.025762  -0.017276  -0.006429   0.022071
    393      -0.000004  -0.000021  -0.026121  -0.028763  -0.005611   0.023417
    394      -0.000001   0.000009   0.011025   0.007748   0.003235  -0.011417
    395      -0.000010  -0.000046  -0.045969  -0.045622  -0.009782   0.038890
    396       0.000005   0.000012   0.013085   0.082586  -0.007564  -0.001645
    397      -0.000002   0.000002   0.002932   0.232269  -0.030286   0.016064
    398      -0.000006  -0.000027  -0.020165  -0.045025   0.000641   0.008927
    399      -0.000002  -0.000015  -0.011066   0.207777  -0.031316   0.024990
    400      -0.000000   0.000015   0.010033   0.053706  -0.004264  -0.002967
    401       0.000000  -0.000003  -0.002416  -0.355554   0.047362  -0.027637
    402      -0.000004  -0.000022  -0.025032  -0.193035   0.018549   0.002810
    403      -0.000001   0.000011   0.009245   0.203895  -0.024655   0.009409
    404       0.000004   0.000009   0.020285   0.361514  -0.042473   0.013501
    405      -0.000011  -0.000048  -0.048261   0.007979  -0.016169   0.039087
    406       0.000001   0.000012   0.016298   0.244985  -0.027857   0.006661
    407      -0.000007  -0.000029  -0.026331  -0.046694  -0.001930   0.017138
    408       0.000008   0.000023   0.032604   0.428215  -0.047501   0.008831
    409      -0.000006  -0.000008  -0.012137   0.029772  -0.007788   0.011970
    410      -0.000003  -0.000012  -0.005273   0.178374  -0.025650   0.018534
    411       0.000004   0.000010   0.004179  -0.011230   0.001788  -0.000510
    412      -0.000003  -0.000012   0.004068   0.025120   0.003864  -0.025157
    413       0.000003  -0.000002   0.001321  -0.016038  -0.000787   0.010962
    414       0.000002  -0.000000  -0.006600  -0.018286  -0.002001   0.013194
    415      -0.000010  -0.000037  -0.024889   0.008860  -0.006484   0.011260
    416       0.000006   0.000014   0.024042   0.011990   0.006912  -0.022532
    417       0.000002   0.000004  -0.001312  -0.012722  -0.000099   0.005326
    418       0.000000  -0.000007  -0.007315  -0.032201  -0.000552   0.012943
    419       0.000002   0.000002   0.019019   0.034329   0.005234  -0.027714
                204        205        206        207        208        209    
      0      -0.000236   0.000920   0.000020   0.000006   0.000001   0.071341
      1       0.000133  -0.000515  -0.000011  -0.000004   0.000001  -0.034700
      2      -0.000254   0.001006   0.000023   0.000006   0.000000   0.088793
      3       0.000106  -0.000431  -0.000009  -0.000003  -0.000000  -0.056175
      4      -0.000105   0.000412   0.000006   0.000002   0.000001   0.037353
      5       0.000079  -0.000310  -0.000010  -0.000001  -0.000000  -0.045884
      6       0.000487  -0.001824  -0.000029  -0.000004   0.000001   0.026679
      7      -0.000357   0.001296   0.000019  -0.000002  -0.000001  -0.116930
      8       0.000196  -0.000829  -0.000017  -0.000008  -0.000001  -0.138996
      9      -0.000576   0.002008   0.000022   0.000001  -0.000000  -0.097188
     10       0.000181  -0.000647  -0.000008  -0.000001   0.000001   0.039414
     11       0.000008  -0.000016   0.000002   0.000001  -0.000000   0.029861
     12       0.000425  -0.001462  -0.000015  -0.000001   0.000001   0.069523
     13       0.000139  -0.000487  -0.000006  -0.000000   0.000001   0.050821
     14      -0.000003  -0.000008  -0.000002   0.000000  -0.000000  -0.034327
     15       0.000167  -0.000500  -0.000002   0.000003   0.000001   0.099008
     16       0.000119  -0.000723  -0.000027  -0.000011  -0.000001  -0.178805
     17       0.000741  -0.002930  -0.000058  -0.000013  -0.000000  -0.110354
     18       0.000234  -0.000915  -0.000017  -0.000003   0.000000  -0.039640
     19       0.000064  -0.000219  -0.000003  -0.000001   0.000000   0.008180
     20      -0.001026   0.004037   0.000077   0.000016   0.000000   0.141029
     21      -0.000353   0.001367   0.000025   0.000005   0.000000   0.063752
     22      -0.000450   0.001815   0.000036   0.000007   0.000000   0.083317
     23       0.000600  -0.002316  -0.000041  -0.000007  -0.000000  -0.053180
     24       0.000342  -0.001357  -0.000033  -0.000007   0.000001  -0.060865
     25      -0.000297   0.001090   0.000022   0.000006   0.000001   0.102775
     26       0.000216  -0.000760  -0.000018  -0.000003   0.000000   0.046711
     27      -0.000257   0.001033   0.000023   0.000005   0.000000   0.027162
     28       0.000223  -0.000792  -0.000013  -0.000004   0.000001  -0.047181
     29      -0.000156   0.000513   0.000010   0.000001  -0.000001  -0.029536
     30       0.000243  -0.000856  -0.000019  -0.000007  -0.000000  -0.077804
     31      -0.000244   0.001080   0.000037   0.000011   0.000001   0.159703
     32       0.000043  -0.000160   0.000000   0.000000  -0.000000   0.067502
     33       0.000057  -0.001438  -0.000063  -0.000007   0.000001   0.051762
     34      -0.000083  -0.000306  -0.000031  -0.000008   0.000000  -0.076555
     35      -0.000194   0.001815   0.000069   0.000010  -0.000001   0.004109
     36       0.000497   0.000414   0.000080   0.000011  -0.000000  -0.002818
     37      -0.001634   0.006235   0.000119   0.000017   0.000000   0.010280
     38      -0.000465   0.000947  -0.000003   0.000001  -0.000000   0.021418
     39      -0.001349   0.005734   0.000122   0.000017  -0.000000  -0.042629
     40       0.011290  -0.038878  -0.000639  -0.000105   0.000001  -0.026191
     41       0.003662  -0.012769  -0.000198  -0.000029   0.000000   0.084252
     42       0.000985  -0.004713  -0.000113  -0.000015   0.000001   0.018098
     43      -0.007541   0.025792   0.000404   0.000061  -0.000000   0.011337
     44      -0.002726   0.008450   0.000093   0.000013  -0.000000  -0.045396
     45      -0.002186   0.005889   0.000040   0.000010   0.000000   0.002303
     46      -0.018631   0.065084   0.001134   0.000201  -0.000002   0.014906
     47      -0.002892   0.010443   0.000175   0.000022  -0.000001  -0.042638
     48      -0.011060   0.040741   0.000809   0.000155  -0.000002  -0.016489
     49       0.020557  -0.071709  -0.001258  -0.000230   0.000003  -0.028360
     50       0.025601  -0.090368  -0.001628  -0.000300   0.000003   0.005562
     51       0.021050  -0.072985  -0.001344  -0.000302   0.000004   0.007854
     52      -0.012617   0.049419   0.001119   0.000214  -0.000002   0.011874
     53      -0.025521   0.088393   0.001485   0.000254  -0.000003  -0.005443
     54       0.012577  -0.062574  -0.001757  -0.000261   0.000003  -0.000485
     55      -0.005012  -0.015717  -0.001460  -0.000157   0.000002  -0.001557
     56       0.003027  -0.008517  -0.000112  -0.000036  -0.000000   0.005280
     57      -0.011206   0.052824   0.001420   0.000234  -0.000003   0.000373
     58       0.004217   0.006381   0.000759   0.000041  -0.000001   0.000442
     59       0.002032  -0.008579  -0.000203  -0.000043   0.000000  -0.002289
     60      -0.012458   0.070913   0.002437   0.000444  -0.000006   0.000187
     61       0.004804   0.036155   0.002632   0.000309  -0.000004  -0.000986
     62      -0.006208   0.001432  -0.000687  -0.000018  -0.000000  -0.001678
     63       0.004675  -0.056923  -0.002782  -0.000502   0.000007  -0.000020
     64      -0.006831  -0.066156  -0.004710  -0.000635   0.000009  -0.000510
     65       0.008310  -0.082235  -0.003733  -0.000618   0.000008   0.001509
     66       0.001497   0.047647   0.003576   0.000750  -0.000011  -0.000214
     67       0.007875   0.038223   0.003857   0.000826  -0.000011   0.000022
     68      -0.005905   0.096893   0.004096   0.000235  -0.000004  -0.001239
     69      -0.002585   0.047252   0.001733  -0.000042   0.000000  -0.000469
     70      -0.000365  -0.036624  -0.006367  -0.002901   0.000037  -0.000310
     71       0.010022   0.001619   0.005206   0.002655  -0.000035  -0.000285
     72       0.001668  -0.037432  -0.001900  -0.000276   0.000004   0.000207
     73      -0.000205   0.017874   0.003364   0.001485  -0.000018   0.000181
     74      -0.005741  -0.018018  -0.004207  -0.001691   0.000021   0.000198
     75       0.001804  -0.037647  -0.000328   0.000904  -0.000011   0.000188
     76       0.004277   0.035603   0.008383   0.004027  -0.000053  -0.000002
     77      -0.012839  -0.012447  -0.010600  -0.005698   0.000075   0.000295
     78      -0.000497   0.034051   0.002641   0.000593  -0.000009  -0.000066
     79      -0.021049  -0.051490  -0.024009  -0.012735   0.000169   0.000103
     80       0.006203  -0.021047   0.002326   0.001466  -0.000019   0.000051
     81      -0.004977  -0.027788  -0.007180  -0.004541   0.000064  -0.000008
     82       0.020251   0.039766   0.023177   0.012567  -0.000167   0.000080
     83      -0.001946   0.030187  -0.001908  -0.001680   0.000027  -0.000162
     84      -0.014541  -0.027248  -0.021887  -0.010382   0.000145   0.000057
     85      -0.001131  -0.017207  -0.006154  -0.004100   0.000059   0.000384
     86       0.012575  -0.013492   0.023465   0.010292  -0.000153   0.000072
     87       0.010689   0.021581   0.015586   0.007287  -0.000101  -0.000032
     88      -0.002279   0.003212  -0.000272  -0.000151   0.000002  -0.000212
     89      -0.008878   0.004585  -0.014971  -0.005969   0.000085  -0.000026
     90       0.015239   0.018933   0.025780   0.015331  -0.000221   0.000036
     91      -0.001283   0.012138  -0.002895  -0.002824   0.000040  -0.000169
     92      -0.022615   0.009795  -0.048196  -0.024580   0.000360  -0.000026
     93      -0.027443  -0.008849  -0.059879  -0.038393   0.000562  -0.000001
     94      -0.031181  -0.007474  -0.064918  -0.035544   0.000531   0.000036
     95       0.021985  -0.020936   0.049469   0.026332  -0.000393   0.000106
     96       0.031620  -0.002538   0.080826   0.056399  -0.000860  -0.000017
     97       0.034491   0.005172   0.072355   0.042077  -0.000585  -0.000024
     98      -0.008279   0.014462  -0.021837  -0.013246   0.000209  -0.000025
     99       0.016556  -0.002037   0.041751   0.031602  -0.000442  -0.000014
    100      -0.010307  -0.012413  -0.018597  -0.007211   0.000081  -0.000017
    101       0.004407   0.004225   0.003639  -0.002471  -0.000066   0.000022
    102      -0.011898   0.004486  -0.042711  -0.037353   0.000558   0.000010
    103       0.002139   0.008678  -0.005278  -0.010615   0.000177   0.000013
    104      -0.001706  -0.004556   0.005228   0.008878  -0.000084  -0.000006
    105      -0.013552   0.008274  -0.070098  -0.079260   0.001142   0.000014
    106      -0.004488  -0.007167   0.050937   0.081784  -0.001136   0.000008
    107       0.001128   0.000566  -0.017370  -0.028338   0.000527   0.000005
    108       0.007645   0.000640   0.014501  -0.015549  -0.000165   0.000001
    109       0.001139   0.011682  -0.086411  -0.144469   0.001780  -0.000001
    110       0.000679  -0.003455   0.041209   0.071571  -0.000984  -0.000002
    111      -0.008686  -0.005852   0.024145   0.093990  -0.000912  -0.000000
    112      -0.003325  -0.007584   0.043184   0.091962  -0.001031   0.000001
    113       0.003098   0.003177  -0.025559  -0.058024   0.000501   0.000008
    114      -0.007890  -0.006229   0.030211   0.090176  -0.000585   0.000000
    115       0.005818   0.001683   0.012231   0.006922   0.000961  -0.000002
    116      -0.011055  -0.001192  -0.009588  -0.008383   0.000636   0.000005
    117       0.009783   0.003684  -0.006653  -0.064118   0.000333   0.000002
    118       0.002907  -0.000148   0.002632  -0.026258  -0.000441   0.000003
    119       0.003170   0.000434  -0.000354   0.017515  -0.000375   0.000004
    120       0.026422   0.001952   0.048856  -0.115163  -0.000897   0.000003
    121      -0.018335   0.003460  -0.079094   0.021140   0.000552   0.000001
    122       0.017169  -0.000630   0.035805  -0.002521  -0.001506   0.000003
    123      -0.016218  -0.001495  -0.023140   0.041692  -0.001606   0.000001
    124       0.030322  -0.003006   0.110479  -0.106876  -0.003766   0.000001
    125      -0.023426   0.000159  -0.050049   0.049140   0.003119   0.000003
    126      -0.005569   0.002291  -0.040272   0.030047   0.005984   0.000001
    127      -0.023776   0.002702  -0.087037   0.083449   0.003669  -0.000002
    128       0.005936  -0.001779   0.045047  -0.042538  -0.000860   0.000003
    129      -0.007954   0.004398  -0.076017   0.046362   0.001598   0.000001
    130       0.019352   0.000568  -0.002138   0.040224   0.000759  -0.000001
    131       0.059281   0.006221   0.000755  -0.028961  -0.011023   0.000003
    132       0.004077  -0.002937   0.045829  -0.025259  -0.002618   0.000002
    133      -0.014519  -0.001812   0.015430  -0.029249  -0.002807   0.000000
    134      -0.037038  -0.003233  -0.007747   0.019487   0.007303   0.000004
    135      -0.029353  -0.008025   0.077435  -0.051517   0.001268   0.000002
    136      -0.028520  -0.002689   0.012760  -0.026358   0.008486  -0.000000
    137      -0.072432  -0.007682   0.007487   0.012173   0.011202   0.000002
    138      -0.048025  -0.001243  -0.048000   0.038635   0.014673   0.000000
    139      -0.001316  -0.000268  -0.002620   0.008477  -0.006457  -0.000000
    140       0.154155   0.019507  -0.075832   0.035650  -0.031087   0.000003
    141       0.101044   0.009337   0.000940  -0.011124  -0.021924   0.000001
    142      -0.010106  -0.001488   0.009516  -0.005434   0.025490   0.000001
    143      -0.148606  -0.018871   0.071643  -0.027122   0.036893   0.000002
    144       0.014494   0.003173  -0.025700   0.012732  -0.034852  -0.000000
    145      -0.066495  -0.006459   0.004818   0.001442   0.007660   0.000000
    146      -0.021491  -0.003845   0.027398  -0.012126   0.013238   0.000002
    147      -0.014267  -0.002176   0.011093  -0.003897   0.015018  -0.000000
    148       0.039651   0.004049  -0.007336   0.001170  -0.075483   0.000002
    149       0.041364   0.005580  -0.024213   0.009459   0.032076   0.000000
    150      -0.015676  -0.001753   0.003845  -0.001782  -0.122118   0.000001
    151      -0.029668  -0.002651   0.000970   0.000700   0.072165   0.000001
    152      -0.025085  -0.003025   0.009423  -0.002811  -0.029066   0.000002
    153       0.007076   0.000830  -0.000935   0.000603   0.156474  -0.000002
    154       0.022077   0.002637  -0.007925   0.002961  -0.024213   0.000003
    155       0.038491   0.004049  -0.006675   0.001208   0.083694   0.000001
    156      -0.024019  -0.003069   0.010004  -0.003607   0.041611  -0.000002
    157       0.047295   0.004105  -0.006871   0.001830  -0.001588   0.000003
    158       0.022186   0.002576  -0.006272   0.001961   0.055960   0.000002
    159      -0.011611  -0.000894  -0.001184   0.001038  -0.070399  -0.000001
    160      -0.027163  -0.002295   0.004108  -0.001187   0.009630   0.000003
    161      -0.032508  -0.003556   0.007179  -0.001832  -0.052157   0.000002
    162       0.022675   0.002695  -0.006941   0.002109  -0.001011  -0.000001
    163      -0.039964  -0.003588   0.005832  -0.001485  -0.010876   0.000003
    164      -0.039048  -0.004213   0.007487  -0.001719  -0.101943   0.000004
    165      -0.188552  -0.017909   0.027631  -0.006024  -0.264020   0.000001
    166       0.056886   0.004747  -0.005844   0.001122   0.031178   0.000003
    167      -0.011161   0.000164  -0.003378   0.001073   0.047767   0.000002
    168      -0.021749  -0.003282   0.017886  -0.007843   0.030121   0.000001
    169       0.037246   0.003528  -0.002063  -0.000868  -0.013381   0.000001
    170       0.029303   0.004242  -0.022553   0.008901  -0.028683   0.000001
    171      -0.000254   0.000954   0.000020   0.000005   0.000000   0.043172
    172       0.000587  -0.002321  -0.000049  -0.000008   0.000001  -0.032254
    173       0.000317  -0.001285  -0.000025  -0.000001   0.000000   0.043029
    174      -0.000063   0.000211   0.000001  -0.000001  -0.000000  -0.064321
    175      -0.000027   0.000131   0.000004   0.000001   0.000000   0.032023
    176      -0.000066   0.000240   0.000001  -0.000002  -0.000001  -0.068771
    177      -0.000240   0.000883   0.000014  -0.000004  -0.000001  -0.211217
    178      -0.000146   0.000516   0.000006  -0.000002  -0.000000  -0.093186
    179       0.000001   0.000002   0.000002  -0.000001  -0.000000   0.032853
    180       0.000113  -0.000279   0.000010   0.000002   0.000001   0.258085
    181       0.000039  -0.000125   0.000000  -0.000002   0.000000   0.007752
    182      -0.000089   0.000333   0.000007  -0.000000  -0.000001   0.007718
    183       0.000187  -0.000711  -0.000018   0.000001   0.000001  -0.101935
    184       0.000026  -0.000110  -0.000004  -0.000002   0.000001  -0.078829
    185       0.000080  -0.000259   0.000000   0.000000  -0.000000   0.078505
    186       0.000264  -0.001114  -0.000027  -0.000007   0.000000  -0.124791
    187       0.000268  -0.001290  -0.000038  -0.000013  -0.000001  -0.195354
    188      -0.000153   0.000887   0.000033   0.000012   0.000001   0.212281
    189       0.000198  -0.000711  -0.000011  -0.000003   0.000001  -0.080800
    190      -0.000085   0.000382   0.000008   0.000001   0.000001  -0.027649
    191       0.000132  -0.000764  -0.000026  -0.000006  -0.000002  -0.051858
    192      -0.000277   0.001110   0.000023   0.000005   0.000000   0.071831
    193      -0.000309   0.001099   0.000015   0.000001  -0.000001   0.048120
    194       0.000571  -0.002259  -0.000045  -0.000010   0.000001  -0.205309
    195       0.000595  -0.002332  -0.000052  -0.000012   0.000000  -0.093487
    196       0.000094  -0.000202   0.000003  -0.000001   0.000001  -0.019118
    197       0.000813  -0.002695  -0.000041  -0.000011  -0.000001  -0.124580
    198       0.000335  -0.001348  -0.000030  -0.000007   0.000000  -0.056359
    199      -0.000104   0.000056  -0.000008  -0.000001   0.000001  -0.012904
    200       0.000953  -0.003891  -0.000088  -0.000020  -0.000000  -0.178978
    201       0.000055  -0.000439  -0.000018  -0.000003   0.000000  -0.015387
    202      -0.000850   0.003078   0.000062   0.000014   0.000001   0.047582
    203      -0.001226   0.004741   0.000105   0.000023  -0.000001   0.078130
    204       0.001675  -0.008299  -0.000229  -0.000036   0.000001  -0.091729
    205      -0.000955   0.003757   0.000070   0.000006  -0.000000  -0.049080
    206      -0.000433   0.002434   0.000083   0.000016  -0.000001   0.108566
    207      -0.002357   0.006502   0.000093   0.000033   0.000001   0.349283
    208       0.001037  -0.004661  -0.000136  -0.000031   0.000000  -0.209371
    209       0.000760  -0.001550  -0.000003  -0.000007  -0.000001  -0.114277
    210      -0.000905   0.008085   0.000349   0.000065  -0.000001   0.264347
    211      -0.000170   0.001651   0.000105   0.000032   0.000000  -0.017735
    212       0.000085  -0.001142  -0.000036   0.000000  -0.000000  -0.013649
    213      -0.000190   0.005031   0.000245   0.000036  -0.000000   0.150260
    214       0.016583  -0.055662  -0.000827  -0.000126   0.000002   0.048185
    215       0.003248  -0.013371  -0.000297  -0.000045   0.000001  -0.077375
    216       0.024588  -0.085522  -0.001367  -0.000200   0.000003   0.033513
    217       0.015656  -0.053884  -0.000841  -0.000123   0.000002   0.020110
    218      -0.009125   0.034778   0.000653   0.000092  -0.000002   0.020489
    219      -0.027440   0.092204   0.001380   0.000208  -0.000002   0.016653
    220       0.001553  -0.007354  -0.000190  -0.000031   0.000001  -0.018354
    221       0.015598  -0.049418  -0.000621  -0.000089   0.000000   0.024404
    222      -0.000281   0.003467   0.000164   0.000031  -0.000001  -0.003881
    223       0.004310  -0.013580  -0.000299  -0.000104   0.000001  -0.075168
    224      -0.014344   0.054229   0.001160   0.000228  -0.000003   0.007774
    225      -0.006680   0.024672   0.000470   0.000082  -0.000001  -0.055582
    226      -0.005932   0.016784   0.000171   0.000031   0.000001   0.175295
    227      -0.006380   0.018862   0.000178   0.000032  -0.000001  -0.115721
    228      -0.023439   0.087048   0.001747   0.000334  -0.000005  -0.059454
    229       0.061337  -0.218896  -0.004011  -0.000738   0.000010   0.056160
    230      -0.003366   0.005666  -0.000203  -0.000070   0.000001   0.035870
    231      -0.056258   0.194379   0.003294   0.000589  -0.000006  -0.009387
    232       0.015423  -0.053605  -0.000900  -0.000167   0.000002   0.027094
    233       0.033206  -0.116411  -0.002055  -0.000375   0.000004   0.010200
    234       0.033880  -0.133921  -0.003493  -0.000864   0.000011   0.001308
    235      -0.032523   0.121248   0.002468   0.000556  -0.000007  -0.032235
    236      -0.027049   0.096602   0.001830   0.000345  -0.000005  -0.001093
    237       0.023696  -0.110267  -0.002925  -0.000478   0.000005  -0.003160
    238      -0.001476  -0.040926  -0.002222  -0.000229   0.000002  -0.000332
    239       0.038492  -0.120633  -0.001826  -0.000480   0.000005  -0.005152
    240       0.000401   0.026079   0.001350   0.000141  -0.000002   0.000492
    241      -0.012653   0.006950  -0.001027  -0.000015  -0.000000  -0.000558
    242      -0.045566   0.241503   0.006971   0.001025  -0.000013   0.000495
    243       0.017629  -0.118407  -0.003982  -0.000545   0.000006  -0.002715
    244      -0.004140   0.005222  -0.000175   0.000012  -0.000000  -0.000215
    245      -0.027183   0.021039  -0.001795   0.000032  -0.000002  -0.003895
    246      -0.025659   0.046910  -0.001743  -0.000615   0.000010  -0.003872
    247      -0.033075   0.134867   0.003328   0.000706  -0.000009  -0.003907
    248       0.029310  -0.049613   0.001875   0.000510  -0.000009   0.003324
    249       0.030483  -0.113535  -0.002078  -0.000098  -0.000001   0.006252
    250       0.032888  -0.084518  -0.000652  -0.000363   0.000005   0.001081
    251      -0.010863   0.025262  -0.000518  -0.000447   0.000007  -0.005490
    252       0.041224  -0.311182  -0.012223  -0.001730   0.000022   0.004542
    253       0.040053  -0.262519  -0.009897  -0.001536   0.000020   0.003171
    254       0.029383  -0.062818  -0.000309  -0.000463   0.000006   0.001426
    255      -0.020589  -0.061802  -0.006070  -0.000766   0.000011   0.003339
    256      -0.006602  -0.027118  -0.002555  -0.000467   0.000008   0.003038
    257      -0.009654  -0.121004  -0.008057  -0.001005   0.000013   0.001088
    258      -0.028139   0.227636   0.012095   0.002686  -0.000038   0.000364
    259      -0.020296   0.168829   0.006356   0.000287  -0.000004  -0.001306
    260       0.006596   0.069650   0.007139   0.002222  -0.000031   0.000748
    261       0.006556   0.065457   0.004158   0.000512  -0.000009  -0.000969
    262      -0.012116  -0.086530  -0.011685  -0.004073   0.000054   0.000841
    263       0.001475  -0.005573   0.005439   0.003181  -0.000039   0.000608
    264      -0.008217  -0.066177  -0.013712  -0.005812   0.000074  -0.000160
    265       0.005801   0.130272   0.012508   0.003684  -0.000049  -0.000896
    266       0.009969   0.123862   0.016518   0.005888  -0.000076  -0.000564
    267       0.013247   0.048977   0.012975   0.005555  -0.000070  -0.000225
    268      -0.011756   0.010671  -0.009619  -0.005012   0.000061  -0.000455
    269      -0.002185   0.074350   0.001989  -0.000402   0.000002  -0.000812
    270       0.001975   0.032322   0.007805   0.003996  -0.000057   0.000567
    271       0.001929   0.074986   0.010400   0.004204  -0.000057   0.000093
    272       0.012740  -0.144124   0.005008   0.007796  -0.000112   0.001779
    273       0.000078   0.043760   0.006590   0.003708  -0.000048  -0.000358
    274       0.003995  -0.075819  -0.001953   0.001107  -0.000012  -0.000017
    275      -0.016352   0.152857   0.003980   0.000911  -0.000012  -0.001155
    276       0.009210   0.106062   0.017874   0.008131  -0.000108  -0.000639
    277      -0.017963  -0.248952  -0.038502  -0.017896   0.000242   0.001722
    278       0.030796   0.128392   0.038203   0.019555  -0.000256  -0.001086
    279       0.023091   0.008423   0.022421   0.012212  -0.000157   0.000336
    280      -0.027818  -0.031676  -0.029816  -0.015109   0.000195  -0.000771
    281      -0.006299  -0.026605  -0.008347  -0.005998   0.000082   0.000807
    282      -0.018283  -0.078315  -0.034106  -0.024474   0.000357   0.000682
    283       0.030227   0.131104   0.044799   0.027154  -0.000377  -0.000713
    284      -0.003736  -0.106595  -0.009720  -0.004189   0.000054   0.000621
    285      -0.028570  -0.024748  -0.033655  -0.014513   0.000204  -0.000554
    286      -0.013051  -0.011900  -0.011934  -0.005336   0.000074  -0.000428
    287       0.014974   0.001675   0.032125   0.013466  -0.000193  -0.000339
    288       0.033157   0.033303   0.051244   0.022340  -0.000313  -0.000041
    289       0.043719   0.061727   0.058132   0.026026  -0.000359   0.000247
    290       0.031676   0.021145   0.051451   0.021872  -0.000308  -0.000098
    291      -0.038002  -0.005253  -0.060486  -0.024166   0.000338  -0.000111
    292      -0.004079   0.036324  -0.015219  -0.003214   0.000044   0.000222
    293      -0.000036   0.015192  -0.003011  -0.000386   0.000006   0.000057
    294       0.002194   0.023371  -0.011505  -0.013363   0.000230  -0.000011
    295       0.013069  -0.021381   0.049035   0.036742  -0.000593  -0.000063
    296      -0.021762  -0.083656  -0.015577  -0.003648   0.000002   0.000160
    297      -0.019470  -0.061463  -0.027933  -0.012287   0.000173   0.000310
    298       0.008301   0.039489   0.007606  -0.008586   0.000136  -0.000477
    299       0.008632   0.080470  -0.000078  -0.001620   0.000035  -0.000298
    300      -0.088740  -0.084318  -0.169299  -0.098279   0.001404   0.000126
    301      -0.004155  -0.046795  -0.004723  -0.011786   0.000177   0.000044
    302       0.080212   0.047410   0.154035   0.083091  -0.001193  -0.000016
    303      -0.061803   0.029165  -0.144876  -0.086536   0.001258   0.000175
    304      -0.043080   0.003005  -0.091555  -0.048804   0.000727   0.000036
    305      -0.003862  -0.004550   0.006337   0.018678  -0.000252  -0.000176
    306       0.073516   0.036065   0.164084   0.092365  -0.001631   0.000054
    307       0.032639  -0.007375   0.072374   0.039795  -0.000636   0.000020
    308      -0.032792  -0.035297  -0.059881  -0.032303   0.000420   0.000044
    309       0.016243  -0.018560   0.070587   0.065569  -0.000970  -0.000032
    310      -0.024544   0.034394  -0.123461  -0.121062   0.001734   0.000065
    311       0.012450  -0.012077   0.048037   0.044313  -0.000759  -0.000009
    312       0.006309  -0.008530   0.031675   0.030306  -0.000351  -0.000026
    313       0.039843  -0.007511   0.108438   0.080849  -0.001372  -0.000008
    314      -0.022489   0.008658  -0.073448  -0.060852   0.000904   0.000026
    315       0.012478  -0.007642   0.035459   0.028112  -0.000507  -0.000009
    316       0.035596  -0.012644   0.124797   0.104504  -0.001427  -0.000040
    317      -0.007960   0.002312  -0.032163  -0.027156   0.000297   0.000019
    318      -0.006765   0.006793  -0.031449  -0.032427   0.000960   0.000017
    319       0.015823   0.000544   0.144846   0.203192  -0.002566   0.000003
    320      -0.007057   0.000819  -0.064240  -0.087715   0.000922   0.000001
    321       0.000844   0.012840  -0.034676  -0.046178   0.000509   0.000012
    322       0.013529  -0.006842   0.139311   0.192208  -0.002420   0.000032
    323      -0.002230   0.003932  -0.059273  -0.088338   0.001017  -0.000015
    324       0.011304  -0.000428   0.004904  -0.046078   0.000543   0.000018
    325       0.028166   0.022861  -0.124671  -0.290792   0.003757   0.000013
    326      -0.017170  -0.012671   0.061530   0.156257  -0.001894   0.000002
    327       0.020329   0.009907   0.015534  -0.034496  -0.000094  -0.000014
    328       0.031255   0.027592  -0.112566  -0.273350   0.003668  -0.000016
    329      -0.016961  -0.015346   0.046733   0.117598  -0.001462   0.000015
    330      -0.040143  -0.009285  -0.030938   0.079854  -0.002260   0.000005
    331      -0.016984  -0.007514   0.023010   0.085987  -0.001284  -0.000003
    332       0.006952   0.006024  -0.004350  -0.039052   0.001394  -0.000004
    333      -0.015331  -0.006422   0.020926   0.186896  -0.000093  -0.000006
    334       0.007429   0.003986  -0.011563  -0.151189   0.000582   0.000007
    335      -0.014916  -0.003153   0.003834   0.068292   0.001004   0.000002
    336       0.019480   0.003805  -0.000087  -0.030787  -0.001020   0.000001
    337      -0.032484  -0.011717   0.026662   0.171637   0.000273  -0.000004
    338       0.012786   0.006798  -0.020456  -0.127693   0.000675   0.000009
    339      -0.008567   0.000029  -0.000997  -0.012843   0.001743   0.000000
    340      -0.013781  -0.010011   0.032249   0.195958  -0.001875  -0.000005
    341      -0.001917   0.002687  -0.011339  -0.057057   0.001364   0.000007
    342       0.047297   0.003320   0.061346  -0.108684  -0.003346   0.000002
    343      -0.058448  -0.002203  -0.132714   0.148960   0.003572   0.000002
    344       0.014277   0.000329   0.051152  -0.068593  -0.000358   0.000003
    345       0.002406  -0.002586   0.063002  -0.094301   0.002200   0.000003
    346      -0.060848  -0.002086  -0.128904   0.158913   0.006084  -0.000003
    347       0.022119  -0.000759   0.070252  -0.063413  -0.002216   0.000006
    348       0.001455   0.002160  -0.042800   0.050043  -0.002544   0.000000
    349       0.071185  -0.011532   0.277478  -0.137657  -0.008496  -0.000001
    350      -0.029446   0.007195  -0.146293   0.068167   0.004546   0.000003
    351      -0.037479  -0.003474  -0.035182   0.052361   0.001627   0.000003
    352       0.065004  -0.014915   0.303926  -0.157799  -0.010885   0.000002
    353      -0.018340   0.008092  -0.133604   0.065709   0.003358   0.000001
    354       0.011432   0.010895  -0.083874  -0.052859   0.008325   0.000002
    355      -0.006372   0.009063  -0.116200   0.020751   0.003513  -0.000001
    356       0.008394  -0.005300   0.060816   0.002552  -0.007184   0.000002
    357      -0.008252   0.004517  -0.113155   0.163375   0.022891  -0.000001
    358       0.028182   0.000465   0.049467  -0.079510  -0.014564   0.000001
    359       0.081044   0.008040  -0.008477   0.001029  -0.009633   0.000004
    360      -0.127240  -0.016213   0.056270  -0.009141   0.015353   0.000002
    361       0.063877   0.012915  -0.108748   0.086023   0.001394  -0.000001
    362       0.031176  -0.000511   0.059059  -0.065071  -0.011228   0.000005
    363       0.137321   0.008256   0.069366  -0.067784  -0.022788   0.000003
    364      -0.055177   0.003056  -0.135210   0.133673   0.019122  -0.000002
    365       0.059713   0.004175   0.022210  -0.025635  -0.009106   0.000005
    366      -0.012561  -0.009294   0.138407  -0.113273   0.012279   0.000004
    367       0.059133  -0.006193   0.216861  -0.204550   0.013029   0.000003
    368       0.025730  -0.008690   0.149072  -0.084926  -0.017158   0.000003
    369       0.003984   0.007595  -0.098329   0.047002  -0.007354   0.000001
    370       0.108079   0.013375  -0.040866  -0.014747  -0.042825  -0.000001
    371      -0.074599  -0.001224  -0.084571   0.066815   0.015091   0.000002
    372      -0.203203  -0.026410   0.098410  -0.032358   0.023173   0.000001
    373       0.079097   0.014855  -0.106004   0.045176  -0.033512  -0.000002
    374       0.210299   0.031206  -0.163775   0.060880  -0.067382   0.000000
    375       0.043073   0.011130  -0.097551   0.053046   0.006686   0.000000
    376       0.234759   0.022258   0.003594  -0.028659  -0.035508   0.000002
    377       0.267012   0.014587   0.148699  -0.106247  -0.059086   0.000007
    378       0.051808   0.008084  -0.047350   0.026438  -0.053400   0.000000
    379      -0.085930  -0.003791  -0.056007   0.031983   0.050555  -0.000002
    380      -0.248878  -0.021521  -0.021040   0.028295   0.056874  -0.000001
    381      -0.005686  -0.001658   0.016311  -0.007795   0.053489  -0.000000
    382       0.001033  -0.000287   0.007417  -0.005868  -0.034787   0.000001
    383      -0.049889  -0.002548  -0.028762   0.017807  -0.094928  -0.000001
    384      -0.021959  -0.002446   0.007014  -0.001482  -0.031330  -0.000001
    385       0.077932   0.007710  -0.011015   0.002803  -0.057699   0.000003
    386      -0.030815  -0.001919  -0.010774   0.002911   0.044028  -0.000001
    387      -0.200147  -0.022709   0.062574  -0.022709  -0.089946   0.000001
    388       0.080331   0.010494  -0.041836   0.018586   0.166208  -0.000000
    389      -0.076265  -0.010194   0.042092  -0.019835  -0.242449   0.000004
    390       0.139028   0.015306  -0.038863   0.010978  -0.291179   0.000002
    391      -0.021933  -0.003174   0.017076  -0.008708   0.036484   0.000002
    392       0.126324   0.014252  -0.040015   0.013847  -0.176551   0.000003
    393       0.135313   0.015295  -0.038446   0.012914   0.256482  -0.000004
    394      -0.066867  -0.007777   0.023342  -0.009088  -0.075942   0.000002
    395       0.222953   0.024981  -0.062354   0.020127   0.220589  -0.000000
    396      -0.013361  -0.001480  -0.001967   0.002022  -0.165867   0.000000
    397       0.068190   0.005742  -0.006626   0.000968   0.081276   0.000002
    398       0.048463   0.004688   0.000191  -0.002689   0.290163  -0.000002
    399       0.118566   0.011130  -0.015604   0.002755   0.226441  -0.000005
    400      -0.019772  -0.002254   0.002595  -0.000025  -0.110757   0.000005
    401      -0.122671  -0.011008   0.018283  -0.004577  -0.065287   0.000002
    402       0.029384   0.003922  -0.004963   0.000132   0.231476  -0.000004
    403       0.034938   0.002533  -0.002846   0.000571  -0.011261   0.000004
    404       0.044437   0.002617  -0.001169  -0.000008  -0.035753   0.000002
    405       0.213259   0.022565  -0.044023   0.011364   0.278727  -0.000004
    406       0.016147   0.000242   0.002517  -0.000789  -0.054118   0.000004
    407       0.097578   0.010613  -0.021204   0.005456   0.139719   0.000002
    408       0.013655  -0.000964   0.004264  -0.000598  -0.225036   0.000000
    409       0.062843   0.006444  -0.011429   0.002740   0.110169   0.000003
    410       0.086698   0.008132  -0.013913   0.003525   0.050598   0.000003
    411       0.001380   0.000734  -0.007234   0.004235  -0.019828   0.000001
    412      -0.168411  -0.022968   0.107820  -0.041737   0.146339   0.000000
    413       0.076779   0.010899  -0.054858   0.022283  -0.081829   0.000001
    414       0.084407   0.010893  -0.044528   0.017143  -0.062384   0.000000
    415       0.051937   0.003984   0.008804  -0.008662   0.017586   0.000001
    416      -0.130473  -0.015011   0.044554  -0.013290   0.048888  -0.000000
    417       0.035629   0.004761  -0.020131   0.007898  -0.029235   0.000000
    418       0.083083   0.010598  -0.040156   0.015949  -0.078671   0.000000
    419      -0.171941  -0.021428   0.079878  -0.029207   0.106030   0.000000
                210        211        212        213        214        215    
      0       0.003787   0.000975  -0.001014   0.000003   0.000140  -0.003145
      1       0.000935   0.000324  -0.000432  -0.000003  -0.000108   0.002063
      2       0.008107   0.003759  -0.003071   0.000000   0.000105  -0.003043
      3      -0.022402  -0.001864   0.007689   0.000011   0.000368  -0.006242
      4       0.049385  -0.004137  -0.012202  -0.000023  -0.000971   0.018237
      5       0.037298  -0.013335  -0.002628  -0.000015  -0.000803   0.016711
      6       0.021936   0.003069   0.004352  -0.000008  -0.000178   0.001533
      7      -0.077703  -0.008288   0.010204   0.000032   0.000953  -0.013849
      8      -0.094729   0.001943   0.019112   0.000033   0.001179  -0.019657
      9      -0.057681   0.019283   0.000313  -0.000004   0.000042  -0.000574
     10       0.013782   0.006116  -0.001957  -0.000007  -0.000141   0.001182
     11      -0.021701   0.060140  -0.012825  -0.000045  -0.000812   0.009166
     12       0.038598  -0.016610   0.000040   0.000006   0.000063  -0.000879
     13       0.034251   0.001329  -0.005164  -0.000012  -0.000390   0.005913
     14       0.055817  -0.120067   0.024763   0.000088   0.001538  -0.017297
     15       0.056789  -0.003690  -0.016813  -0.000016  -0.000626   0.010842
     16      -0.069642   0.005431   0.014201   0.000016   0.000622  -0.010778
     17       0.001150   0.001417   0.003052  -0.000009  -0.000327   0.005617
     18      -0.008214  -0.008518  -0.047681   0.000013   0.000256  -0.003233
     19       0.003893   0.008359   0.039552  -0.000012  -0.000246   0.003185
     20       0.017956  -0.008785  -0.031067   0.000012   0.000298  -0.004805
     21       0.017462   0.020006   0.106917  -0.000031  -0.000652   0.008647
     22       0.011400  -0.016140  -0.065812   0.000020   0.000422  -0.005722
     23      -0.005281   0.006802   0.031538  -0.000010  -0.000249   0.003865
     24       0.050564   0.007766  -0.015919  -0.000036  -0.001237   0.021639
     25       0.000217   0.003576   0.011888   0.000013   0.000684  -0.015186
     26       0.088872   0.017517  -0.009911  -0.000043  -0.001198   0.016821
     27      -0.020517  -0.006270   0.006879   0.000015   0.000455  -0.007239
     28      -0.009162   0.000630  -0.003396  -0.000002  -0.000124   0.003050
     29      -0.040546  -0.007170   0.004996   0.000018   0.000510  -0.007283
     30      -0.003439   0.008284   0.001648  -0.000010  -0.000290   0.004845
     31      -0.020503  -0.008307   0.004940   0.000033   0.001154  -0.020947
     32      -0.019561   0.008702   0.006902   0.000019   0.000949  -0.019862
     33       0.007645   0.001423  -0.000828   0.000010   0.000702  -0.018342
     34       0.013513   0.008657  -0.000874  -0.000011  -0.000165   0.000034
     35      -0.053042  -0.026640   0.003831   0.000019  -0.000175   0.013624
     36      -0.021939  -0.016417   0.000169  -0.000012  -0.001520   0.041955
     37      -0.024432  -0.009647   0.001925   0.000013   0.000130   0.002004
     38       0.007256   0.009437   0.000415   0.000008   0.000581  -0.012865
     39       0.058323   0.023520  -0.001745  -0.000032  -0.000701   0.008363
     40       0.037241   0.012599  -0.002140  -0.000058  -0.001985   0.029528
     41      -0.130648  -0.051946   0.005770   0.000058   0.000836  -0.002435
     42      -0.016500  -0.005532  -0.000002   0.000012   0.000516  -0.011175
     43      -0.018780  -0.007344   0.000652   0.000026   0.000765  -0.009215
     44       0.069170   0.028255  -0.002991  -0.000023  -0.000009  -0.008189
     45       0.000595   0.003703   0.000309   0.000030   0.001628  -0.034530
     46      -0.016279  -0.001988   0.001669   0.000099   0.003438  -0.045686
     47       0.057794   0.022970  -0.002398  -0.000035  -0.000376  -0.006433
     48       0.017495   0.005976  -0.000782   0.000053   0.000905   0.013917
     49       0.039064   0.016569  -0.001098  -0.000117  -0.002928   0.015330
     50      -0.005557  -0.004443  -0.000257  -0.000132  -0.004068   0.036229
     51      -0.008132  -0.001471   0.000711  -0.000250  -0.005704  -0.001774
     52      -0.017502  -0.010816  -0.000334   0.000078   0.001418   0.015066
     53       0.004554   0.001841  -0.000252   0.000082   0.002254  -0.013566
     54       0.003942   0.006325   0.000932   0.000101   0.003454  -0.048107
     55       0.000067  -0.003655  -0.000843   0.000321   0.006271   0.021489
     56      -0.011688  -0.016398  -0.002191  -0.000009  -0.003202   0.107761
     57      -0.001998  -0.003256  -0.000498   0.000008  -0.000276   0.020032
     58       0.000333   0.002169   0.000465  -0.000174  -0.003411  -0.010599
     59       0.005473   0.008070   0.001134  -0.000043   0.000460  -0.049711
     60      -0.002285  -0.004111  -0.000661  -0.000063  -0.001559   0.022006
     61       0.000990   0.000602   0.000072  -0.000585  -0.013105   0.024177
     62       0.004444   0.006615   0.000902   0.000340   0.008613  -0.054838
     63       0.000330   0.000515   0.000086   0.000151   0.002228   0.006051
     64       0.001816   0.003668   0.000523   0.000737   0.015704  -0.041830
     65      -0.001842  -0.002050  -0.000224   0.000456   0.008862   0.006350
     66       0.001349   0.001923   0.000248  -0.000709  -0.012295  -0.027030
     67       0.000651   0.000410   0.000035  -0.000157  -0.002816  -0.002615
     68       0.001541   0.001363   0.000119  -0.000792  -0.014516  -0.002931
     69       0.001155   0.001457   0.000159  -0.000266  -0.003216  -0.021093
     70       0.003418   0.005208   0.000663  -0.000526  -0.003119  -0.078754
     71       0.003379   0.005080   0.000619   0.001357   0.028506  -0.081668
     72      -0.000535  -0.000742  -0.000092   0.000276   0.004564   0.010966
     73      -0.001878  -0.002792  -0.000357   0.000333   0.003018   0.039758
     74      -0.001788  -0.002623  -0.000322  -0.000424  -0.009308   0.039918
     75      -0.000746  -0.000976  -0.000134   0.001365   0.024007   0.010177
     76      -0.000882  -0.001343  -0.000180   0.000909   0.012925   0.020149
     77      -0.001947  -0.002776  -0.000321  -0.002130  -0.037235   0.040265
     78      -0.000368  -0.000724  -0.000088  -0.000731  -0.014652   0.015856
     79      -0.000514  -0.000796  -0.000088  -0.002887  -0.041848   0.004820
     80       0.000874   0.001471   0.000198   0.000219   0.003724  -0.021592
     81       0.000328   0.000545   0.000064  -0.001526  -0.017871  -0.022156
     82      -0.000303  -0.000331  -0.000031   0.002125   0.025368   0.016489
     83       0.000029  -0.000135  -0.000040   0.000346   0.008137  -0.000290
     84      -0.000088  -0.000072  -0.000006   0.000134   0.005062   0.001362
     85      -0.001429  -0.001941  -0.000165  -0.003437  -0.066918   0.048244
     86      -0.000129  -0.000149  -0.000003  -0.002272  -0.038609  -0.003970
     87       0.000058   0.000048   0.000005   0.000374   0.003736   0.001429
     88       0.000775   0.001031   0.000088   0.000998   0.023429  -0.027678
     89       0.000056   0.000063  -0.000001   0.001015   0.017080   0.001815
     90      -0.000163  -0.000215  -0.000021   0.001654   0.017323   0.012211
     91       0.000592   0.000770   0.000064   0.000810   0.021539  -0.019690
     92       0.000153   0.000232   0.000011   0.003433   0.062325   0.009402
     93       0.000027   0.000022   0.000006  -0.002856  -0.024269  -0.007313
     94      -0.000058  -0.000049  -0.000006   0.000413   0.018676   0.006346
     95      -0.000380  -0.000526  -0.000046  -0.001328  -0.032185   0.008567
     96       0.000066   0.000116   0.000002   0.006017   0.057189   0.010912
     97       0.000031   0.000018   0.000002   0.000175  -0.014655  -0.004618
     98       0.000092   0.000122   0.000010  -0.000613  -0.003167  -0.004531
     99       0.000078   0.000141   0.000003   0.005838   0.070450   0.013495
    100       0.000163   0.000291   0.000006   0.008577   0.134742   0.025165
    101      -0.000104  -0.000177  -0.000009  -0.004546  -0.064594  -0.010834
    102      -0.000049  -0.000094  -0.000001  -0.004704  -0.047242  -0.009166
    103      -0.000088  -0.000155  -0.000005  -0.005117  -0.068395  -0.012502
    104       0.000065   0.000104   0.000001   0.002887   0.035928   0.005822
    105      -0.000054  -0.000102  -0.000002  -0.008506  -0.050150  -0.009737
    106      -0.000036  -0.000051  -0.000001   0.004663  -0.021001  -0.003375
    107       0.000009   0.000014  -0.000004  -0.001208   0.011629   0.002327
    108       0.000005   0.000012   0.000001  -0.001753   0.005191   0.001203
    109       0.000038   0.000054   0.000002  -0.009551   0.016355   0.002238
    110       0.000001  -0.000001  -0.000001   0.005032  -0.007496  -0.001842
    111      -0.000017  -0.000030  -0.000002   0.012122  -0.013363  -0.002585
    112      -0.000013  -0.000013  -0.000001   0.006777   0.000059   0.000678
    113      -0.000005  -0.000011  -0.000004  -0.004963   0.000669   0.000436
    114      -0.000015  -0.000025  -0.000001   0.004940  -0.010309  -0.001948
    115      -0.000021  -0.000057  -0.000004  -0.005758  -0.025841  -0.005887
    116       0.000015   0.000035  -0.000001   0.001917   0.014416   0.003124
    117       0.000012   0.000019   0.000001  -0.005554   0.008734   0.001688
    118       0.000011   0.000025   0.000001  -0.001366   0.011614   0.002594
    119      -0.000005  -0.000015  -0.000004   0.001612  -0.006741  -0.001462
    120       0.000012   0.000018   0.000000  -0.011515   0.009066   0.001753
    121       0.000011   0.000023   0.000001   0.008309   0.008444   0.001777
    122      -0.000005  -0.000013  -0.000004  -0.003501  -0.005252  -0.001124
    123       0.000001   0.000009   0.000001   0.032554  -0.000859   0.000134
    124       0.000002   0.000003   0.000000   0.027116  -0.002931  -0.000452
    125      -0.000003  -0.000004  -0.000003  -0.014159   0.001542   0.000329
    126      -0.000003  -0.000014  -0.000002  -0.062375   0.003629   0.000261
    127      -0.000003  -0.000005  -0.000000  -0.014752   0.000408  -0.000016
    128       0.000003   0.000006  -0.000002   0.016168  -0.000824  -0.000132
    129       0.000000   0.000000  -0.000001  -0.008402   0.001257   0.000180
    130      -0.000008  -0.000029  -0.000003  -0.102203   0.004898   0.000357
    131       0.000004   0.000010  -0.000002   0.034045  -0.001337  -0.000090
    132       0.000001   0.000003  -0.000000   0.019046  -0.001726  -0.000201
    133       0.000005   0.000018   0.000002   0.069830  -0.003360  -0.000202
    134      -0.000002  -0.000008  -0.000004  -0.029241   0.001378   0.000089
    135       0.000004   0.000016   0.000001   0.070449  -0.004162  -0.000298
    136       0.000003   0.000007   0.000001   0.025896  -0.001090  -0.000095
    137      -0.000001   0.000003  -0.000002   0.020895  -0.001490  -0.000085
    138      -0.000002  -0.000003  -0.000001  -0.015894   0.001145   0.000133
    139      -0.000000   0.000003   0.000000   0.022978  -0.001557  -0.000099
    140      -0.000002  -0.000009  -0.000004  -0.038693   0.002402   0.000190
    141       0.000001  -0.000001  -0.000000  -0.006910   0.000268  -0.000015
    142      -0.000001  -0.000010  -0.000002  -0.043596   0.002681   0.000178
    143      -0.000001  -0.000004  -0.000003  -0.013739   0.000581   0.000013
    144       0.000002   0.000016   0.000002   0.070727  -0.004287  -0.000281
    145       0.000001   0.000009   0.000001   0.043579  -0.002555  -0.000161
    146      -0.000004  -0.000031  -0.000006  -0.139894   0.008505   0.000572
    147      -0.000001  -0.000006  -0.000000  -0.029615   0.001790   0.000121
    148       0.000000  -0.000003  -0.000001  -0.009577   0.000568   0.000037
    149       0.000000   0.000011  -0.000000   0.048091  -0.002856  -0.000186
    150      -0.000000  -0.000003   0.000000  -0.012641   0.000721   0.000044
    151       0.000001   0.000006   0.000000   0.032166  -0.001918  -0.000129
    152      -0.000001  -0.000003  -0.000002  -0.010293   0.000576   0.000036
    153      -0.000000   0.000003   0.000002   0.012282  -0.000666  -0.000038
    154       0.000001  -0.000001  -0.000001   0.000935  -0.000073  -0.000005
    155      -0.000001   0.000001  -0.000002   0.002098  -0.000076  -0.000001
    156      -0.000000  -0.000001   0.000001  -0.008987   0.000662   0.000054
    157       0.000001  -0.000000  -0.000001   0.003530  -0.000238  -0.000018
    158      -0.000000   0.000002  -0.000002   0.006907  -0.000400  -0.000025
    159      -0.000000   0.000000   0.000001   0.001861  -0.000182  -0.000018
    160       0.000001  -0.000001  -0.000002  -0.002184   0.000147   0.000011
    161      -0.000001  -0.000001  -0.000002  -0.004493   0.000257   0.000017
    162      -0.000000   0.000001   0.000002   0.004365  -0.000303  -0.000024
    163       0.000002  -0.000001  -0.000002  -0.001533   0.000101   0.000007
    164      -0.000000  -0.000002  -0.000003  -0.006214   0.000333   0.000020
    165       0.000000  -0.000003   0.000001  -0.011254   0.000550   0.000026
    166       0.000001  -0.000001  -0.000002  -0.001055   0.000095   0.000009
    167      -0.000000   0.000001  -0.000003   0.006156  -0.000378  -0.000026
    168      -0.000001  -0.000007  -0.000001  -0.035583   0.002143   0.000140
    169      -0.000000  -0.000005  -0.000001  -0.017155   0.000972   0.000059
    170       0.000001   0.000016   0.000000   0.073609  -0.004415  -0.000292
    171      -0.013296  -0.000847   0.018590   0.000016   0.000645  -0.012287
    172       0.062635   0.005959  -0.024955  -0.000042  -0.001483   0.026005
    173       0.074860   0.007518  -0.007419  -0.000036  -0.001154   0.018859
    174      -0.024325  -0.002915  -0.003018   0.000005   0.000041   0.000859
    175       0.010072   0.000159   0.001861  -0.000001   0.000002  -0.000445
    176      -0.032110  -0.005242  -0.001874   0.000009   0.000155  -0.000950
    177      -0.169982   0.001687   0.024483   0.000059   0.002023  -0.032163
    178      -0.047902  -0.028822   0.014853   0.000042   0.001059  -0.014904
    179      -0.101519   0.201355  -0.038678  -0.000144  -0.002500   0.027792
    180      -0.173382   0.534363  -0.124467  -0.000414  -0.007694   0.090608
    181      -0.088531   0.141555  -0.024947  -0.000095  -0.001532   0.015866
    182      -0.097473   0.164432  -0.030801  -0.000113  -0.001909   0.020845
    183       0.345146  -0.628528   0.121041   0.000441   0.007498  -0.081945
    184       0.041976  -0.160518   0.038808   0.000130   0.002499  -0.030428
    185      -0.054338   0.161790  -0.036468  -0.000124  -0.002290   0.026611
    186      -0.031296  -0.033710  -0.194838   0.000054   0.001176  -0.016155
    187      -0.049931   0.024114   0.086989  -0.000019  -0.000236   0.001819
    188       0.053586  -0.020296  -0.060003   0.000012   0.000070   0.000727
    189      -0.041860  -0.075622  -0.382104   0.000114   0.002443  -0.032939
    190      -0.026233  -0.060678  -0.302907   0.000090   0.001952  -0.026529
    191       0.023932   0.113148   0.527992  -0.000159  -0.003354   0.044599
    192       0.017562   0.003769   0.031387  -0.000009  -0.000207   0.002811
    193       0.025878   0.078284   0.398863  -0.000114  -0.002398   0.032108
    194      -0.067764  -0.082172  -0.454435   0.000130   0.002831  -0.038502
    195       0.042022   0.012848  -0.016026  -0.000037  -0.001193   0.020267
    196      -0.018924  -0.005215  -0.000267   0.000009   0.000165  -0.001295
    197       0.004107  -0.003229  -0.017320  -0.000017  -0.000889   0.019562
    198       0.018870   0.003106  -0.010020  -0.000017  -0.000622   0.011515
    199      -0.011029  -0.004700  -0.001695   0.000009   0.000249  -0.004154
    200       0.036493   0.008765  -0.027461  -0.000042  -0.001536   0.028558
    201       0.017655   0.005682  -0.002571  -0.000010  -0.000224   0.001946
    202      -0.072538  -0.022194   0.017225   0.000048   0.001374  -0.020642
    203      -0.123350  -0.036185   0.028728   0.000079   0.002229  -0.032607
    204       0.255365   0.076786  -0.017456  -0.000162  -0.004285   0.059053
    205      -0.107653  -0.043707   0.003669   0.000054   0.001001  -0.008238
    206      -0.114651  -0.024328   0.012514   0.000089   0.002857  -0.046720
    207      -0.254630  -0.051532   0.029877   0.000245   0.009188  -0.170844
    208       0.224586   0.084393  -0.019969  -0.000155  -0.004086   0.056914
    209       0.085556   0.014506  -0.009843  -0.000089  -0.003589   0.070044
    210      -0.461874  -0.174114   0.025332   0.000250   0.003313   0.017918
    211       0.000028  -0.002999  -0.001227   0.000020   0.000704  -0.009485
    212       0.060778   0.027302  -0.003415  -0.000017   0.000230  -0.013304
    213      -0.240118  -0.096204   0.012248   0.000106   0.000906   0.018899
    214      -0.072887  -0.030152   0.003559  -0.000015  -0.001466   0.029888
    215       0.124821   0.050341  -0.006113  -0.000062  -0.000703  -0.006676
    216      -0.034216  -0.012101   0.001709  -0.000028  -0.001058   0.010678
    217      -0.024910  -0.009375   0.001573  -0.000018  -0.000806   0.010656
    218      -0.049173  -0.021904   0.002922   0.000018  -0.000395   0.022283
    219      -0.026543  -0.007612   0.001219   0.000083   0.003106  -0.048918
    220       0.035904   0.015010  -0.002320  -0.000016   0.000015  -0.009137
    221      -0.043050  -0.019770   0.002595  -0.000023  -0.001847   0.042287
    222       0.011691  -0.002635  -0.001720  -0.000024  -0.001403   0.033103
    223       0.081158   0.045174   0.000305  -0.000132  -0.003103   0.013837
    224       0.006798  -0.014303  -0.003604   0.000045   0.000205   0.032383
    225       0.068642   0.034235  -0.000781   0.000010   0.001565  -0.038343
    226      -0.238745  -0.121983   0.002244   0.000084  -0.002252   0.115866
    227       0.198996   0.119200   0.000351   0.000043   0.008705  -0.253273
    228       0.083958   0.051515   0.001203   0.000159   0.006725  -0.102384
    229      -0.094034  -0.076430  -0.005328  -0.000398  -0.017050   0.278988
    230      -0.046040  -0.026390  -0.000492  -0.000040  -0.001848   0.027586
    231       0.003354  -0.009036  -0.002851   0.000256   0.004524   0.053109
    232      -0.020147   0.025126   0.008475  -0.000059   0.006654  -0.297760
    233      -0.008928   0.000024   0.001294  -0.000165  -0.003583  -0.010398
    234      -0.009425  -0.027289  -0.004929  -0.000615  -0.021937   0.260779
    235       0.047842   0.040268   0.003128   0.000612   0.020141  -0.213973
    236       0.000176   0.003432   0.000649   0.000126   0.004392  -0.050429
    237       0.009897   0.015718   0.002330   0.000004   0.002699  -0.101039
    238      -0.000358  -0.002559  -0.000562   0.000338   0.006936   0.006907
    239       0.017423   0.029905   0.004633  -0.000449  -0.004796  -0.179405
    240       0.000416   0.002726   0.000590  -0.000183  -0.003412  -0.015243
    241      -0.002499  -0.007492  -0.001441   0.000345   0.006180   0.042256
    242      -0.006465  -0.010851  -0.001706  -0.000141  -0.004468   0.070384
    243       0.008040   0.011270   0.001557   0.000238   0.007046  -0.078546
    244      -0.000517  -0.001651  -0.000324   0.000073   0.001334   0.008521
    245       0.001722  -0.004791  -0.001384   0.000601   0.012355   0.019340
    246      -0.000561  -0.003815  -0.000970   0.000150   0.000509   0.046672
    247       0.005462   0.006461   0.000664   0.000346   0.008897  -0.056384
    248       0.000493   0.002949   0.000804  -0.000399  -0.006585  -0.024553
    249      -0.004959  -0.008416  -0.001258   0.001525   0.036782  -0.040965
    250      -0.001085  -0.002336  -0.000283  -0.000547  -0.013071   0.048755
    251       0.004114   0.006570   0.000975  -0.001494  -0.037026   0.062555
    252       0.003394   0.007442   0.001201   0.002539   0.058845  -0.154290
    253       0.005129   0.009330   0.001409   0.002175   0.051543  -0.154478
    254      -0.000792  -0.001872  -0.000218  -0.000245  -0.005349   0.028960
    255      -0.015061  -0.020082  -0.002395  -0.000169  -0.016649   0.234639
    256      -0.013774  -0.019465  -0.002381  -0.000734  -0.027378   0.240841
    257      -0.000492   0.001565   0.000308   0.001399   0.029499  -0.052396
    258      -0.010751  -0.015818  -0.001929  -0.004627  -0.105247   0.237791
    259      -0.002298  -0.004345  -0.000595  -0.002120  -0.044706   0.082607
    260      -0.003441  -0.005445  -0.000664  -0.001214  -0.029930   0.080564
    261       0.006836   0.009987   0.001249  -0.000209   0.004859  -0.147111
    262      -0.005804  -0.008457  -0.001040  -0.000830  -0.020833   0.127500
    263      -0.004740  -0.006994  -0.000894   0.001143   0.013226   0.100529
    264       0.001659   0.002504   0.000335  -0.001280  -0.018468  -0.033283
    265       0.003819   0.005265   0.000632   0.000020   0.003152  -0.075290
    266       0.001977   0.002572   0.000288   0.000792   0.013853  -0.036628
    267       0.001715   0.002443   0.000277   0.001580   0.028753  -0.040565
    268       0.001584   0.002142   0.000282  -0.001813  -0.029605  -0.023173
    269       0.003555   0.004952   0.000609  -0.000709  -0.008862  -0.068418
    270      -0.001967  -0.002279  -0.000209  -0.001076  -0.027854   0.036886
    271      -0.001506  -0.002159  -0.000249  -0.000575  -0.016176   0.035734
    272      -0.002420  -0.001392  -0.000006   0.001582   0.012182   0.015676
    273      -0.001413  -0.002819  -0.000467   0.004224   0.076286   0.034350
    274      -0.000363  -0.000709  -0.000160   0.003816   0.071448   0.000369
    275      -0.003308  -0.007085  -0.001156   0.006818   0.128490   0.091453
    276       0.000432  -0.000138  -0.000107   0.003226   0.055274   0.005134
    277      -0.002550  -0.001876  -0.000005  -0.008417  -0.147856   0.023857
    278       0.002389   0.002547   0.000140   0.009203   0.160559  -0.041896
    279      -0.001340  -0.001665  -0.000161   0.001030   0.002697   0.041501
    280       0.004047   0.005622   0.000569   0.002346   0.071586  -0.127617
    281      -0.004066  -0.005844  -0.000575  -0.007825  -0.152361   0.122590
    282      -0.002550  -0.003382  -0.000286  -0.013047  -0.211886   0.040638
    283       0.002157   0.002784   0.000212   0.012805   0.206613  -0.030878
    284      -0.001149  -0.001147  -0.000044  -0.006602  -0.112304   0.010747
    285       0.002066   0.002789   0.000240   0.003314   0.076028  -0.074697
    286       0.001601   0.002153   0.000186   0.002022   0.049314  -0.059262
    287       0.001268   0.001684   0.000152  -0.000042   0.009622  -0.051145
    288       0.000116   0.000128   0.000018  -0.000459  -0.011571  -0.003792
    289      -0.001077  -0.001503  -0.000133  -0.000627  -0.028008   0.045010
    290       0.000383   0.000505   0.000050  -0.000668  -0.010908  -0.017372
    291       0.000351   0.000483   0.000029   0.003511   0.061797  -0.003972
    292      -0.000998  -0.001378  -0.000135   0.001613   0.012157   0.047269
    293      -0.000281  -0.000402  -0.000041   0.000575   0.005072   0.014741
    294      -0.000084  -0.000124  -0.000002  -0.004364  -0.057836  -0.011849
    295       0.000367   0.000479   0.000027   0.006954   0.090565   0.009181
    296      -0.000374  -0.000494  -0.000041  -0.001360  -0.028926   0.007955
    297      -0.001014  -0.001324  -0.000133   0.005736   0.084820   0.064912
    298       0.001572   0.002024   0.000221  -0.018072  -0.255736  -0.135960
    299       0.000993   0.001319   0.000127  -0.003071  -0.040055  -0.052456
    300      -0.000154  -0.000129  -0.000042   0.009300   0.194290   0.054243
    301      -0.000113  -0.000176  -0.000017  -0.002088  -0.015108   0.000610
    302      -0.000194  -0.000362   0.000000  -0.012572  -0.233928  -0.048986
    303      -0.000714  -0.001058  -0.000052  -0.017947  -0.252620  -0.027450
    304      -0.000053  -0.000037  -0.000002  -0.000188   0.011973   0.004743
    305       0.000863   0.001346   0.000070   0.022245   0.335691   0.040384
    306      -0.000412  -0.000663  -0.000024  -0.011674  -0.230023  -0.036105
    307      -0.000118  -0.000189  -0.000012  -0.001827  -0.042841  -0.005109
    308      -0.000030   0.000007  -0.000010   0.003403   0.066524   0.016384
    309       0.000204   0.000363   0.000009   0.013463   0.165620   0.030785
    310      -0.000387  -0.000684  -0.000019  -0.024999  -0.301060  -0.055164
    311       0.000114   0.000212  -0.000000   0.009125   0.112046   0.021976
    312       0.000136   0.000226   0.000009   0.006830   0.083940   0.014101
    313       0.000050   0.000108  -0.000002   0.007875   0.075468   0.015710
    314      -0.000104  -0.000193  -0.000007  -0.008418  -0.090947  -0.017064
    315       0.000077   0.000145   0.000001   0.006298   0.081152   0.016072
    316       0.000176   0.000297   0.000009   0.011912   0.116279   0.020139
    317      -0.000039  -0.000057  -0.000007  -0.001643  -0.007422   0.000030
    318      -0.000115  -0.000208  -0.000006  -0.008991  -0.095230  -0.018436
    319      -0.000174  -0.000321  -0.000006   0.002005  -0.171154  -0.034087
    320       0.000084   0.000148   0.000000  -0.000420   0.074668   0.014747
    321      -0.000104  -0.000201  -0.000006  -0.010558  -0.086950  -0.015908
    322      -0.000268  -0.000458  -0.000020   0.000535  -0.160331  -0.026049
    323       0.000153   0.000256   0.000008   0.000501   0.091340   0.015047
    324      -0.000069  -0.000110  -0.000008  -0.007438  -0.015773  -0.000490
    325      -0.000037  -0.000091  -0.000011  -0.032162  -0.006518   0.000167
    326       0.000001   0.000014   0.000001   0.017378  -0.006106  -0.001502
    327       0.000037   0.000043   0.000005  -0.005125  -0.009470  -0.004138
    328       0.000056   0.000051   0.000002  -0.029474  -0.000114  -0.003424
    329      -0.000033  -0.000030  -0.000005   0.012542   0.009050   0.004153
    330       0.000017   0.000057   0.000005   0.041940   0.017811   0.004354
    331       0.000014   0.000040   0.000003   0.019223   0.012269   0.002757
    332       0.000014   0.000007  -0.000001  -0.010373  -0.006571  -0.002491
    333      -0.000048  -0.000110  -0.000006   0.011685  -0.049802  -0.010820
    334       0.000040   0.000088   0.000005  -0.010671   0.040032   0.008694
    335      -0.000014  -0.000036  -0.000006   0.003701  -0.016609  -0.003686
    336      -0.000000  -0.000006  -0.000001  -0.002576  -0.002355  -0.000637
    337      -0.000016  -0.000028  -0.000002   0.014220  -0.011709  -0.002430
    338       0.000021   0.000038  -0.000001  -0.010427   0.016752   0.003539
    339      -0.000002  -0.000010  -0.000001  -0.003822  -0.004590  -0.001227
    340      -0.000025  -0.000047  -0.000003   0.017376  -0.019849  -0.004038
    341       0.000004   0.000002  -0.000003  -0.006386   0.000386  -0.000031
    342       0.000009   0.000010   0.000000  -0.014620   0.005810   0.001053
    343       0.000007   0.000037   0.000002  -0.033102   0.029398   0.006960
    344      -0.000001  -0.000013  -0.000004   0.019289  -0.012342  -0.002949
    345       0.000005   0.000007  -0.000000  -0.012413   0.005544   0.001102
    346       0.000014   0.000045   0.000003  -0.041239   0.026385   0.005492
    347      -0.000011  -0.000032  -0.000005   0.022851  -0.016881  -0.003477
    348       0.000005   0.000013   0.000001   0.014657   0.001574   0.000310
    349      -0.000003  -0.000010  -0.000000  -0.004880  -0.005609  -0.001327
    350       0.000004   0.000006  -0.000002  -0.009663   0.004748   0.000918
    351      -0.000001   0.000006   0.000000   0.022910   0.001586   0.000750
    352      -0.000015  -0.000024  -0.000001   0.018346  -0.007387  -0.000741
    353       0.000007   0.000011  -0.000001  -0.002362   0.001169  -0.000189
    354       0.000009   0.000004  -0.000001  -0.038187   0.005539   0.000479
    355       0.000004   0.000005   0.000000  -0.006179   0.002418   0.000268
    356      -0.000007  -0.000011  -0.000002  -0.013858  -0.000368   0.000077
    357      -0.000022  -0.000078  -0.000008  -0.288307   0.013636   0.000815
    358       0.000011   0.000038   0.000004   0.141922  -0.006472  -0.000346
    359      -0.000001  -0.000007  -0.000004  -0.029426   0.001597   0.000104
    360      -0.000000   0.000001  -0.000000   0.013269  -0.001379  -0.000119
    361      -0.000009  -0.000032  -0.000003  -0.118630   0.005401   0.000217
    362       0.000007   0.000024  -0.000001   0.089981  -0.004189  -0.000225
    363       0.000003   0.000009   0.000000   0.034459  -0.001794  -0.000120
    364      -0.000013  -0.000043  -0.000004  -0.155631   0.006774   0.000255
    365       0.000002   0.000002  -0.000003   0.004880   0.000239   0.000086
    366       0.000002  -0.000015  -0.000003  -0.073149   0.003853   0.000036
    367       0.000003  -0.000044  -0.000006  -0.206929   0.011615   0.000337
    368       0.000003   0.000016  -0.000000   0.080847  -0.005306  -0.000391
    369       0.000001   0.000006  -0.000000   0.010793   0.000724   0.000216
    370       0.000006   0.000029   0.000003   0.101998  -0.003541   0.000025
    371      -0.000003  -0.000007  -0.000003  -0.030482   0.001912   0.000191
    372       0.000004   0.000030   0.000003   0.141594  -0.008917  -0.000624
    373       0.000007   0.000059   0.000007   0.261903  -0.015070  -0.000957
    374       0.000010   0.000080   0.000007   0.348571  -0.019972  -0.001275
    375      -0.000003  -0.000014  -0.000002  -0.069993   0.004597   0.000362
    376      -0.000005  -0.000051  -0.000006  -0.220263   0.012305   0.000652
    377      -0.000007  -0.000072  -0.000011  -0.305020   0.016072   0.000747
    378      -0.000004  -0.000020  -0.000002  -0.093875   0.005868   0.000434
    379       0.000005   0.000046   0.000005   0.205493  -0.011834  -0.000733
    380       0.000005   0.000056   0.000005   0.247891  -0.014482  -0.000901
    381      -0.000002  -0.000012  -0.000001  -0.058866   0.003540   0.000229
    382      -0.000000  -0.000007  -0.000001  -0.027334   0.001611   0.000095
    383       0.000002   0.000035   0.000003   0.157975  -0.009474  -0.000608
    384      -0.000002  -0.000006  -0.000000  -0.030980   0.001802   0.000120
    385      -0.000001  -0.000014  -0.000003  -0.060411   0.003668   0.000252
    386       0.000003   0.000033   0.000003   0.147491  -0.008844  -0.000601
    387      -0.000001  -0.000009  -0.000000  -0.042585   0.002589   0.000162
    388       0.000002   0.000017   0.000001   0.078867  -0.004783  -0.000311
    389      -0.000002  -0.000018  -0.000004  -0.080646   0.004864   0.000312
    390       0.000000  -0.000004  -0.000000  -0.016497   0.000762   0.000032
    391      -0.000000  -0.000013  -0.000002  -0.058889   0.003806   0.000272
    392       0.000000   0.000004  -0.000002   0.025528  -0.001864  -0.000148
    393      -0.000000   0.000013   0.000003   0.054817  -0.003366  -0.000229
    394       0.000000  -0.000006  -0.000002  -0.024450   0.001474   0.000094
    395      -0.000000   0.000013  -0.000001   0.061074  -0.003800  -0.000260
    396       0.000000   0.000001   0.000001   0.003284  -0.000342  -0.000034
    397       0.000001  -0.000000  -0.000001   0.001690  -0.000032   0.000003
    398      -0.000001  -0.000000  -0.000001  -0.004367   0.000507   0.000053
    399      -0.000001   0.000003   0.000003   0.008417  -0.000365  -0.000013
    400       0.000002  -0.000002  -0.000002  -0.001890   0.000034  -0.000004
    401      -0.000001  -0.000002  -0.000002  -0.009073   0.000539   0.000035
    402      -0.000000   0.000002   0.000003   0.004905  -0.000146   0.000002
    403       0.000002  -0.000001  -0.000002  -0.000090   0.000016   0.000002
    404      -0.000000  -0.000001  -0.000002  -0.001818   0.000123   0.000010
    405      -0.000001   0.000007   0.000002   0.028229  -0.001710  -0.000115
    406       0.000001  -0.000002  -0.000002  -0.005565   0.000340   0.000023
    407      -0.000001   0.000003  -0.000002   0.014044  -0.000855  -0.000058
    408      -0.000000  -0.000002   0.000001  -0.009915   0.000472   0.000023
    409       0.000001   0.000001  -0.000001   0.007590  -0.000420  -0.000026
    410      -0.000000   0.000001  -0.000003   0.005552  -0.000341  -0.000022
    411      -0.000000  -0.000001  -0.000001  -0.007586   0.000437   0.000032
    412      -0.000009  -0.000065  -0.000008  -0.292926   0.017615   0.001165
    413       0.000003   0.000031   0.000002   0.142980  -0.008607  -0.000568
    414       0.000002   0.000020   0.000002   0.088423  -0.005344  -0.000354
    415       0.000000  -0.000007  -0.000001  -0.026124   0.001565   0.000094
    416      -0.000004  -0.000018  -0.000004  -0.080194   0.004805   0.000323
    417       0.000000   0.000004   0.000000   0.015626  -0.000902  -0.000055
    418       0.000000   0.000002  -0.000000   0.012466  -0.000744  -0.000043
    419      -0.000005  -0.000029  -0.000005  -0.131514   0.007895   0.000522
                216        217        218        219        220        221    
      0       0.002358   0.001694   0.000059  -0.000001  -0.013465   0.000018
      1      -0.001438  -0.000971  -0.000033   0.000000   0.005737  -0.000007
      2       0.002494   0.001913   0.000070  -0.000003  -0.019017   0.000029
      3       0.004389   0.003186   0.000104  -0.000004  -0.039825   0.000057
      4      -0.013356  -0.009884  -0.000336   0.000011   0.116599  -0.000169
      5      -0.012674  -0.009526  -0.000331   0.000009   0.108229  -0.000156
      6      -0.000371   0.000169   0.000019  -0.000001  -0.013127   0.000028
      7       0.008510   0.005342   0.000155  -0.000004  -0.036115   0.000032
      8       0.013350   0.009242   0.000297  -0.000011  -0.087784   0.000112
      9       0.000171  -0.000074  -0.000012   0.000000   0.006229  -0.000015
     10      -0.000292   0.000121   0.000013  -0.000001  -0.010234   0.000019
     11      -0.004725  -0.002526  -0.000069  -0.000000   0.010107  -0.000007
     12       0.000651   0.000527   0.000022  -0.000001  -0.007244   0.000012
     13      -0.003806  -0.002539  -0.000078   0.000003   0.023955  -0.000029
     14       0.008926   0.004794   0.000133  -0.000005  -0.020970   0.000021
     15      -0.007503  -0.005270  -0.000172   0.000005   0.056916  -0.000084
     16       0.007421   0.005176   0.000168  -0.000005  -0.056440   0.000083
     17      -0.003832  -0.002633  -0.000084   0.000001   0.020132  -0.000020
     18       0.001732   0.000947   0.000026  -0.000001  -0.007315   0.000012
     19      -0.001727  -0.000935  -0.000025   0.000001   0.001030   0.000008
     20       0.003145   0.002093   0.000068  -0.000003  -0.015739   0.000021
     21      -0.004865  -0.002820  -0.000082   0.000002   0.021176  -0.000032
     22       0.003271   0.001902   0.000057  -0.000000  -0.003786  -0.000012
     23      -0.002464  -0.001613  -0.000052   0.000000   0.015971  -0.000027
     24      -0.014938  -0.010370  -0.000344   0.000010   0.093161  -0.000126
     25       0.011967   0.009300   0.000333  -0.000011  -0.119416   0.000187
     26      -0.009524  -0.005121  -0.000133  -0.000000  -0.011596   0.000058
     27       0.004712   0.003105   0.000099  -0.000002  -0.023747   0.000030
     28      -0.002505  -0.002000  -0.000074   0.000002   0.027870  -0.000046
     29       0.004138   0.002210   0.000059  -0.000001   0.005021  -0.000022
     30      -0.003065  -0.001851  -0.000060   0.000000   0.001862   0.000005
     31       0.014766   0.010428   0.000349  -0.000010  -0.095053   0.000123
     32       0.015308   0.011718   0.000410  -0.000015  -0.137566   0.000194
     33       0.013571   0.009000   0.000318  -0.000003  -0.019821   0.000003
     34       0.000435   0.000134   0.000005   0.000001   0.018142  -0.000034
     35      -0.012427  -0.009588  -0.000352   0.000007   0.078686  -0.000095
     36      -0.031177  -0.020389  -0.000691   0.000007   0.039772   0.000019
     37      -0.002720  -0.002395  -0.000103   0.000001   0.016190  -0.000020
     38       0.009733   0.007121   0.000231  -0.000009  -0.071871   0.000080
     39      -0.003726  -0.001162  -0.000035  -0.000005  -0.061268   0.000101
     40      -0.014611  -0.004885   0.000033  -0.000001  -0.050153   0.000126
     41      -0.002021  -0.002871  -0.000084   0.000009   0.102230  -0.000153
     42       0.007560   0.004551   0.000159   0.000001   0.013591  -0.000036
     43       0.003464   0.000191  -0.000080   0.000001   0.025723  -0.000052
     44       0.007491   0.005400   0.000170  -0.000006  -0.047639   0.000052
     45       0.022339   0.012409   0.000338  -0.000002   0.019186  -0.000090
     46       0.019904   0.004325  -0.000317  -0.000006   0.032341  -0.000155
     47       0.007668   0.005861   0.000251  -0.000002  -0.021887   0.000041
     48      -0.020025  -0.018299  -0.001044  -0.000010  -0.041928   0.000009
     49       0.006656   0.014890   0.001080   0.000003  -0.054673   0.000134
     50      -0.004053   0.011617   0.001198   0.000010  -0.022655   0.000124
     51       0.042026   0.049535   0.003226   0.000028   0.043862   0.000148
     52      -0.028493  -0.030275  -0.001763  -0.000008   0.006810  -0.000053
     53      -0.003841  -0.009928  -0.000674  -0.000001   0.018742   0.000014
     54       0.028031   0.017748   0.000628   0.000001   0.040838  -0.000103
     55      -0.050886  -0.041012  -0.002128  -0.000018  -0.043730  -0.000052
     56      -0.080630  -0.050819  -0.001971  -0.000011  -0.093589   0.000111
     57      -0.020501  -0.018681  -0.001042  -0.000008  -0.024840  -0.000015
     58       0.027548   0.024024   0.001343   0.000012   0.022990   0.000053
     59       0.043548   0.030765   0.001395   0.000010   0.044069  -0.000018
     60      -0.025819  -0.032658  -0.002029  -0.000010  -0.027136   0.000020
     61       0.042501   0.041432   0.002563   0.000027   0.010198   0.000220
     62       0.011256   0.002848  -0.000342  -0.000013   0.027434  -0.000229
     63       0.008595   0.031546   0.002280   0.000006   0.005500  -0.000108
     64      -0.009034   0.014711   0.001416   0.000001   0.031872  -0.000096
     65      -0.027390  -0.001649   0.000421  -0.000010  -0.016108  -0.000197
     66       0.012382  -0.065391  -0.005452  -0.000003   0.005083   0.000443
     67       0.000885  -0.018962  -0.001966  -0.000021  -0.011273  -0.000204
     68       0.025800  -0.015157  -0.001580   0.000007   0.007319   0.000165
     69      -0.002071  -0.030548  -0.002161  -0.000003   0.005803   0.000073
     70      -0.019761  -0.094337  -0.006161  -0.000004   0.016036   0.000308
     71      -0.048707  -0.067832  -0.005283  -0.000048   0.013968  -0.000125
     72      -0.003512   0.023912   0.001848  -0.000002  -0.003308  -0.000179
     73       0.006640   0.049365   0.003277  -0.000001  -0.007928  -0.000199
     74       0.017102   0.040984   0.003209   0.000019  -0.006928  -0.000058
     75      -0.025581   0.052339   0.003917  -0.000018  -0.002238  -0.000432
     76      -0.001621   0.034439   0.001807  -0.000011  -0.002503  -0.000133
     77       0.032603   0.017777   0.003890   0.000091  -0.006864   0.000574
     78       0.025477  -0.010421  -0.002025  -0.000024  -0.004392  -0.000332
     79      -0.003370   0.012179   0.007660   0.000150  -0.003895   0.000611
     80      -0.001191  -0.032504  -0.003324  -0.000018   0.005621   0.000192
     81      -0.044129   0.026051   0.012675   0.000252   0.003501   0.001633
     82       0.035094  -0.021323  -0.009572  -0.000149   0.000645  -0.000352
     83      -0.017904   0.024514   0.002583   0.000010  -0.000985   0.000008
     84       0.000630   0.000855  -0.004073  -0.000112   0.000205  -0.000533
     85       0.121332  -0.089252  -0.015306  -0.000162  -0.008050  -0.000952
     86      -0.001132  -0.004232   0.011443   0.000290  -0.000480   0.001211
     87       0.005006  -0.004686  -0.000408  -0.000001  -0.000366  -0.000139
     88      -0.066408   0.046990   0.010212   0.000136   0.004003   0.000808
     89       0.000667   0.001622  -0.004796  -0.000119   0.000121  -0.000533
     90       0.026684  -0.017726  -0.004175  -0.000036  -0.000993  -0.000243
     91      -0.048782   0.035488   0.003668  -0.000025   0.002609  -0.000336
     92       0.014927  -0.006515  -0.026047  -0.000651   0.000855  -0.003008
     93      -0.014386   0.009051  -0.008850  -0.000346  -0.000037  -0.002218
     94       0.012663  -0.007365  -0.020641  -0.000506   0.000086  -0.002114
     95       0.023008  -0.018294   0.009864   0.000265  -0.002896   0.000372
     96       0.018190  -0.010041   0.023672   0.000801   0.000492   0.005093
     97      -0.009650   0.006083   0.010918   0.000341  -0.000201   0.001337
     98      -0.009440   0.006339   0.000938  -0.000016   0.001053   0.000438
     99       0.022333  -0.010911  -0.009094  -0.000016   0.000962   0.001283
    100       0.041257  -0.019707  -0.031895  -0.000673   0.001620  -0.001692
    101      -0.016913   0.007339   0.014626   0.000371  -0.001116   0.000629
    102      -0.015518   0.008405  -0.009082  -0.000398  -0.000512  -0.002868
    103      -0.020273   0.009846   0.006567   0.000041  -0.000728  -0.000688
    104       0.008939  -0.003971  -0.002656  -0.000028   0.000548   0.000474
    105      -0.016696   0.009818  -0.028323  -0.001446  -0.000410  -0.009869
    106      -0.003741  -0.001505   0.061564   0.002254  -0.000349   0.013595
    107       0.003233  -0.000300  -0.025850  -0.001009   0.000173  -0.005649
    108       0.003752  -0.005851   0.078217   0.000993  -0.000237   0.001341
    109       0.003120  -0.000998  -0.006441  -0.001858   0.000320  -0.013468
    110      -0.003447   0.002204  -0.002467   0.001004   0.000109   0.007849
    111      -0.006196   0.007510  -0.085868   0.001267   0.000191   0.020752
    112       0.002237  -0.003107   0.034648   0.002384  -0.000225   0.016111
    113       0.000731  -0.000032  -0.012111  -0.001237  -0.000114  -0.009873
    114      -0.004333   0.004803  -0.051640   0.000147   0.000103   0.004858
    115      -0.015529   0.020152  -0.235641  -0.006509   0.000614  -0.033214
    116       0.008186  -0.010690   0.127253   0.001954  -0.000277   0.007536
    117       0.003784  -0.004173   0.044255  -0.000528  -0.000082  -0.008474
    118       0.006977  -0.009283   0.110549   0.001755  -0.000291   0.003764
    119      -0.003880   0.005127  -0.061205  -0.000287   0.000152   0.002508
    120       0.004223  -0.005165   0.059510  -0.004215  -0.000164  -0.044060
    121       0.004319  -0.005113   0.055830   0.005919  -0.000068   0.048275
    122      -0.002734   0.003241  -0.035486  -0.001170   0.000056  -0.012140
    123       0.000566  -0.000793   0.008517   0.006368   0.000012   0.059079
    124      -0.001148   0.001546  -0.018962  -0.001023   0.000048   0.007508
    125       0.000839  -0.001030   0.010799  -0.000611  -0.000067  -0.009542
    126       0.000347  -0.000320   0.004048  -0.005672  -0.000035  -0.050513
    127      -0.000040   0.000005   0.000448   0.002245   0.000018   0.012680
    128      -0.000290   0.000291  -0.001935  -0.002207   0.000030  -0.008389
    129       0.000338  -0.000272   0.001639   0.004830   0.000024   0.031680
    130       0.000750  -0.001263   0.019717  -0.017184  -0.000213  -0.197330
    131      -0.000297   0.000676  -0.011644   0.017353   0.000123   0.128365
    132      -0.000373   0.000363  -0.003519  -0.000958   0.000000  -0.005315
    133      -0.000284   0.000393  -0.006261   0.007599   0.000080   0.080957
    134       0.000162  -0.000266   0.004294  -0.007259  -0.000048  -0.050690
    135      -0.000321   0.000119   0.000194  -0.008013  -0.000011  -0.006831
    136      -0.000287   0.000551  -0.008532   0.000268   0.000086   0.066455
    137       0.000053  -0.000348   0.006346  -0.010938  -0.000067  -0.059420
    138       0.000265  -0.000288   0.002961  -0.006369  -0.000004   0.015345
    139      -0.000011  -0.000214   0.004192  -0.003690  -0.000047  -0.042415
    140       0.000243  -0.000140   0.000478   0.027159  -0.000002   0.014890
    141      -0.000097   0.000165  -0.002171   0.025803  -0.000006  -0.012991
    142       0.000119   0.000106  -0.002705  -0.029971   0.000059   0.049802
    143      -0.000031   0.000042   0.000104  -0.035516  -0.000001  -0.018191
    144      -0.000179  -0.000199   0.005207  -0.022062  -0.000054  -0.053833
    145      -0.000101  -0.000098   0.002478  -0.006572  -0.000024  -0.022397
    146       0.000416   0.000271  -0.008140  -0.020667   0.000126   0.126563
    147       0.000090   0.000054  -0.001723   0.004904   0.000019   0.020833
    148       0.000019   0.000053  -0.001584   0.063967  -0.000018  -0.006943
    149      -0.000129  -0.000089   0.002550   0.005752  -0.000039  -0.033374
    150       0.000024   0.000037  -0.000909   0.013054   0.000002   0.004680
    151      -0.000100  -0.000045   0.001611  -0.005139  -0.000018  -0.024574
    152       0.000030  -0.000009   0.000236  -0.033439   0.000015   0.009767
    153      -0.000022  -0.000014   0.000266   0.010851  -0.000011  -0.005481
    154       0.000007  -0.000038   0.000877  -0.030212   0.000014   0.005110
    155      -0.000001   0.000020  -0.000656   0.034031  -0.000014  -0.003072
    156       0.000033   0.000107  -0.003462   0.148389  -0.000047  -0.008362
    157      -0.000011  -0.000031   0.000977  -0.039450   0.000016   0.001870
    158      -0.000014  -0.000020   0.000552  -0.010642  -0.000002  -0.001598
    159      -0.000010  -0.000047   0.001524  -0.067435   0.000020   0.004377
    160       0.000006   0.000017  -0.000521   0.019350  -0.000001  -0.000621
    161       0.000010   0.000013  -0.000361   0.007302  -0.000003   0.001056
    162      -0.000014  -0.000042   0.001346  -0.055681   0.000016   0.002887
    163       0.000002   0.000016  -0.000462   0.017596  -0.000000  -0.001568
    164       0.000012   0.000005  -0.000088  -0.007439   0.000003   0.002839
    165       0.000010  -0.000002   0.000464  -0.047049   0.000019   0.005000
    166       0.000009   0.000010  -0.000474   0.022644  -0.000002   0.000060
    167      -0.000019  -0.000021   0.000751  -0.025972   0.000003  -0.001273
    168       0.000090   0.000091  -0.002358   0.001390   0.000027   0.026691
    169       0.000036   0.000032  -0.000828   0.007541   0.000005   0.001789
    170      -0.000210  -0.000126   0.003719   0.023089  -0.000068  -0.057901
    171       0.008967   0.006545   0.000218  -0.000008  -0.073699   0.000104
    172      -0.018239  -0.012973  -0.000429   0.000014   0.133594  -0.000184
    173      -0.012698  -0.008748  -0.000290   0.000007   0.075143  -0.000097
    174      -0.001254  -0.001261  -0.000051   0.000002   0.021143  -0.000033
    175       0.000501   0.000477   0.000018  -0.000001  -0.009085   0.000014
    176      -0.000042  -0.000430  -0.000020   0.000001   0.018271  -0.000030
    177       0.021300   0.014540   0.000456  -0.000016  -0.141814   0.000173
    178       0.009153   0.005867   0.000178  -0.000006  -0.049306   0.000057
    179      -0.014152  -0.007463  -0.000207   0.000002   0.027413  -0.000023
    180      -0.048869  -0.027713  -0.000801   0.000019   0.162425  -0.000184
    181      -0.007468  -0.003510  -0.000088   0.000001   0.000789   0.000007
    182      -0.010458  -0.005424  -0.000150   0.000001   0.018068  -0.000016
    183       0.041073   0.021237   0.000575  -0.000011  -0.070625   0.000055
    184       0.016899   0.009888   0.000291  -0.000008  -0.064318   0.000074
    185      -0.014140  -0.007857  -0.000222   0.000003   0.041095  -0.000042
    186       0.009392   0.005663   0.000169  -0.000006  -0.056424   0.000101
    187      -0.000318   0.000323   0.000021  -0.000002  -0.037130   0.000102
    188      -0.001303  -0.001401  -0.000056   0.000003   0.053840  -0.000139
    189       0.018811   0.011047   0.000324  -0.000008  -0.074322   0.000093
    190       0.015259   0.009029   0.000268  -0.000006  -0.061399   0.000077
    191      -0.025136  -0.014491  -0.000420   0.000007   0.065917  -0.000026
    192      -0.001611  -0.000964  -0.000029   0.000001   0.014108  -0.000033
    193      -0.018229  -0.010650  -0.000310   0.000008   0.070728  -0.000085
    194       0.022170   0.013199   0.000390  -0.000013  -0.118091   0.000202
    195      -0.013831  -0.009569  -0.000318   0.000009   0.088620  -0.000125
    196       0.000267  -0.000175  -0.000016   0.000000   0.013033  -0.000027
    197      -0.015089  -0.011408  -0.000405   0.000012   0.134462  -0.000210
    198      -0.008285  -0.005999  -0.000206   0.000006   0.064244  -0.000097
    199       0.002424   0.001207   0.000032  -0.000000   0.011274  -0.000027
    200      -0.020750  -0.015238  -0.000525   0.000016   0.173851  -0.000264
    201      -0.000792  -0.000385  -0.000005   0.000001   0.004107  -0.000003
    202       0.012550   0.007533   0.000222  -0.000005  -0.029692   0.000019
    203       0.019772   0.012044   0.000357  -0.000009  -0.059537   0.000051
    204      -0.035084  -0.021161  -0.000621   0.000009   0.031416   0.000112
    205       0.001694  -0.001389  -0.000084   0.000010   0.125389  -0.000230
    206       0.031039   0.020725   0.000652  -0.000017  -0.127499   0.000090
    207       0.115423   0.074195   0.002332  -0.000042  -0.280217   0.000071
    208      -0.032156  -0.017274  -0.000464   0.000001  -0.050088   0.000196
    209      -0.048057  -0.031026  -0.000988   0.000016   0.108092  -0.000017
    210      -0.033948  -0.030127  -0.001335   0.000016   0.213237  -0.000344
    211       0.003016  -0.001258  -0.000177   0.000003   0.063071  -0.000117
    212       0.011333   0.008166   0.000265  -0.000009  -0.072546   0.000085
    213      -0.022711  -0.018680  -0.000708   0.000017   0.173266  -0.000220
    214      -0.017698  -0.008228  -0.000076   0.000007   0.026265   0.000022
    215       0.010620   0.009760   0.000407  -0.000009  -0.096463   0.000128
    216      -0.001495   0.003406   0.000356   0.000003  -0.003492   0.000021
    217      -0.003891   0.000165   0.000153   0.000002   0.001749   0.000014
    218      -0.019194  -0.013963  -0.000541   0.000004   0.029446   0.000002
    219       0.025209   0.009367   0.000012  -0.000000   0.062899  -0.000175
    220       0.008747   0.006797   0.000284  -0.000002  -0.024174   0.000024
    221      -0.027647  -0.015351  -0.000411   0.000003  -0.001631   0.000070
    222      -0.023958  -0.015902  -0.000575   0.000003   0.007945   0.000052
    223       0.013472   0.025311   0.001628  -0.000011  -0.209627   0.000316
    224      -0.039528  -0.038033  -0.001922   0.000007   0.116892  -0.000090
    225       0.026084   0.014824   0.000319  -0.000011  -0.050677  -0.000032
    226      -0.099214  -0.070716  -0.002493   0.000035   0.254109  -0.000060
    227       0.188605   0.120871   0.003950  -0.000037  -0.158963  -0.000287
    228       0.054720   0.022978  -0.000209  -0.000037  -0.122525  -0.000229
    229      -0.154142  -0.067791  -0.000253   0.000059   0.074901   0.000682
    230      -0.015383  -0.006480   0.000230   0.000022   0.097494   0.000087
    231      -0.088619  -0.084506  -0.004490  -0.000018  -0.023214   0.000104
    232       0.243484   0.163790   0.006393   0.000017   0.245980  -0.000759
    233       0.038754   0.043039   0.002539   0.000014   0.011615   0.000001
    234      -0.078055   0.034104   0.006407   0.000084  -0.101884   0.001222
    235       0.064063  -0.015699  -0.004177  -0.000067   0.034697  -0.000863
    236       0.013003  -0.008635  -0.001198  -0.000009   0.045072  -0.000153
    237       0.084975   0.064547   0.003080   0.000019   0.097346  -0.000045
    238      -0.039555  -0.033180  -0.001839  -0.000017  -0.024532  -0.000105
    239       0.196215   0.153528   0.007709   0.000058   0.197178   0.000076
    240       0.029789   0.022851   0.001141   0.000009   0.021754   0.000021
    241      -0.071337  -0.058768  -0.003096  -0.000024  -0.061919  -0.000061
    242      -0.055976  -0.051881  -0.002841  -0.000016  -0.065551   0.000021
    243       0.042510   0.029968   0.001231   0.000002   0.060139  -0.000134
    244      -0.015379  -0.013357  -0.000724  -0.000005  -0.011310  -0.000015
    245      -0.086135  -0.082024  -0.004800  -0.000041  -0.065460  -0.000188
    246       0.007022   0.080485   0.007842   0.000084   0.060473   0.000887
    247       0.005761  -0.006698  -0.000868  -0.000011   0.032167  -0.000140
    248       0.009740  -0.053490  -0.005800  -0.000063  -0.054587  -0.000700
    249      -0.219991  -0.278939  -0.019365  -0.000195  -0.185098  -0.001600
    250       0.029139   0.044308   0.003115   0.000025  -0.010111   0.000153
    251       0.216327   0.294946   0.020804   0.000201   0.176438   0.001574
    252      -0.149929  -0.167141  -0.012423  -0.000180  -0.067040  -0.002045
    253      -0.119991  -0.142531  -0.010882  -0.000160  -0.044701  -0.001864
    254      -0.000331   0.005702   0.000043  -0.000020  -0.036085  -0.000418
    255       0.027719   0.205614   0.017229   0.000121  -0.056462   0.000764
    256       0.044100   0.193616   0.015702   0.000111  -0.066442   0.000683
    257      -0.053838  -0.013292   0.000210  -0.000013   0.018436  -0.000198
    258       0.197017   0.073184   0.002773   0.000166  -0.023199   0.002890
    259       0.081864   0.038366   0.002273   0.000069  -0.000853   0.000863
    260       0.057617   0.011163  -0.000991   0.000020  -0.025443   0.000632
    261      -0.036611  -0.181057  -0.013256  -0.000033   0.028352   0.000616
    262       0.045296   0.143029   0.011228   0.000054  -0.024126  -0.000313
    263       0.011252   0.137554   0.009212  -0.000007  -0.020229  -0.000671
    264       0.005968  -0.051282  -0.002659   0.000024   0.007856   0.000295
    265      -0.013060  -0.101212  -0.008039  -0.000025   0.015561   0.000339
    266      -0.013748  -0.041037  -0.004068  -0.000032   0.006678   0.000016
    267      -0.035053  -0.023316  -0.002620  -0.000049   0.005507  -0.000272
    268       0.026157  -0.060862  -0.003914   0.000030   0.007681   0.000517
    269      -0.001456  -0.101073  -0.007667  -0.000010   0.015721   0.000418
    270       0.065418  -0.037841  -0.005032   0.000034   0.001551   0.001424
    271       0.039837  -0.000625  -0.000969   0.000029  -0.002490   0.000663
    272       0.059903  -0.069773  -0.012662  -0.000052   0.016433   0.002351
    273      -0.089522   0.177502   0.013518  -0.000087  -0.016149  -0.002382
    274      -0.094656   0.135626   0.011569  -0.000047  -0.005760  -0.001534
    275      -0.177723   0.388097   0.032909  -0.000114  -0.043658  -0.005181
    276      -0.044329   0.069901   0.001486  -0.000157  -0.007626  -0.002209
    277       0.134567  -0.147526  -0.002287   0.000402   0.012162   0.005530
    278      -0.149833   0.142144   0.003545  -0.000315  -0.000416  -0.003681
    279       0.074030  -0.032056  -0.011252  -0.000128  -0.001677   0.000220
    280      -0.229970   0.105634   0.024982   0.000209   0.014891  -0.000496
    281       0.237192  -0.125378  -0.016254   0.000006  -0.020389   0.001143
    282       0.098731  -0.064832   0.017964   0.000681  -0.007187   0.005585
    283      -0.090742   0.071418  -0.017593  -0.000645   0.007474  -0.004594
    284       0.054771  -0.055259   0.012295   0.000488   0.000204   0.003653
    285      -0.185085   0.134735   0.023443   0.000258   0.011425   0.001906
    286      -0.144009   0.103192   0.021613   0.000284   0.008736   0.001806
    287      -0.116366   0.078797   0.028074   0.000496   0.006362   0.002510
    288      -0.002841  -0.001747   0.007452   0.000185  -0.000032   0.000639
    289       0.108758  -0.076832  -0.013675  -0.000137  -0.006280  -0.000992
    290      -0.035419   0.021524   0.014598   0.000305   0.001881   0.001317
    291      -0.023392   0.024609  -0.012035  -0.000331   0.002203  -0.001263
    292       0.103155  -0.066740  -0.024408  -0.000407  -0.005613  -0.002025
    293       0.032560  -0.021435  -0.007973  -0.000139  -0.001877  -0.000747
    294      -0.021199   0.014250   0.005828   0.000121   0.002900   0.002570
    295       0.010979  -0.006811   0.000775   0.000012  -0.003892  -0.003421
    296       0.021686  -0.019799   0.010309   0.000273  -0.005031  -0.000722
    297       0.136363  -0.087992  -0.061189  -0.001430  -0.008054  -0.009068
    298      -0.281776   0.180203   0.124718   0.002780   0.013859   0.016891
    299      -0.112217   0.074137   0.041224   0.000972   0.008359   0.007144
    300       0.098264  -0.054634  -0.115303  -0.003187  -0.004817  -0.019834
    301       0.000634  -0.000283  -0.015829  -0.000624  -0.002311  -0.005443
    302      -0.082578   0.041467   0.108536   0.002881   0.001493   0.016432
    303      -0.025986  -0.002156   0.038465   0.000977  -0.004145   0.005147
    304       0.010938  -0.007151  -0.021147  -0.000482   0.000451  -0.001489
    305       0.048308  -0.008552  -0.078048  -0.001827   0.006762  -0.007137
    306      -0.050134   0.012779   0.187862   0.004477  -0.002971   0.020790
    307      -0.006944   0.001464   0.027493   0.000675  -0.001447   0.002139
    308       0.028733  -0.014890  -0.038712  -0.000907  -0.000262  -0.004505
    309       0.050602  -0.025433  -0.002893   0.000239   0.001837   0.003528
    310      -0.090174   0.045032   0.002325  -0.000531  -0.003499  -0.007217
    311       0.036987  -0.019321   0.000828   0.000334   0.001017   0.003117
    312       0.021930  -0.009907  -0.005753  -0.000050   0.001238   0.001112
    313       0.026811  -0.014889   0.022143   0.000932   0.000365   0.005402
    314      -0.028126   0.014432  -0.008641  -0.000474  -0.001010  -0.003813
    315       0.026887  -0.013740  -0.003938   0.000109   0.000696   0.001447
    316       0.032132  -0.016114   0.022452   0.000902   0.001524   0.006626
    317       0.001040  -0.000946  -0.009557  -0.000252  -0.000258  -0.001582
    318      -0.032899   0.021062  -0.070529  -0.002562  -0.000480  -0.015407
    319      -0.059342   0.033415  -0.018751   0.001298  -0.001115   0.008797
    320       0.025990  -0.015328   0.020545   0.000008   0.000378  -0.000658
    321      -0.027556   0.017199  -0.072329  -0.002032  -0.001366  -0.014817
    322      -0.041690   0.020969  -0.028429   0.001223  -0.003318   0.005442
    323       0.024122  -0.012043   0.012448  -0.000580   0.001764  -0.002639
    324       0.000636  -0.001454  -0.003081  -0.001838  -0.001077  -0.017818
    325      -0.003026   0.010034  -0.189126  -0.010466  -0.000709  -0.079376
    326      -0.000935  -0.003164   0.078426   0.005354   0.000235   0.042702
    327      -0.008589   0.005561   0.007982  -0.001103   0.000538  -0.011319
    328      -0.012509   0.017714  -0.181689  -0.010744   0.001265  -0.078185
    329       0.010843  -0.011710   0.092824   0.004702  -0.000769   0.032817
    330       0.012183  -0.016228   0.188330   0.012732  -0.000328   0.106430
    331       0.007838  -0.010993   0.137370   0.006366  -0.000215   0.047141
    332      -0.006688   0.007991  -0.078609  -0.004559   0.000439  -0.032295
    333      -0.028288   0.036680  -0.430507  -0.005405   0.001079  -0.005767
    334       0.022985  -0.030213   0.358445   0.003475  -0.000904  -0.002973
    335      -0.009788   0.012856  -0.151502  -0.002846   0.000418  -0.007811
    336      -0.002197   0.003552  -0.047571  -0.000550   0.000118  -0.002941
    337      -0.006967   0.010085  -0.126828   0.000149   0.000435   0.015625
    338       0.009587  -0.013080   0.159666   0.000373  -0.000450  -0.011409
    339      -0.003715   0.005378  -0.066269  -0.003422   0.000218  -0.019968
    340      -0.011104   0.015562  -0.194988   0.001016   0.000511   0.024942
    341       0.000283  -0.001042   0.018887  -0.001850  -0.000047  -0.015614
    342       0.002576  -0.003286   0.039217  -0.002877  -0.000147  -0.039049
    343       0.018605  -0.024270   0.280753   0.006771  -0.001002  -0.002844
    344      -0.008008   0.010604  -0.123565  -0.003226   0.000479   0.004928
    345       0.002724  -0.003448   0.040956  -0.009153  -0.000140  -0.075148
    346       0.014773  -0.020115   0.249102  -0.004364  -0.000578  -0.085787
    347      -0.009178   0.012269  -0.150046   0.001050   0.000345   0.039706
    348       0.000878  -0.001258   0.016959   0.006768   0.000070   0.052317
    349      -0.002571   0.001612   0.001803  -0.024719  -0.000067  -0.245233
    350       0.001842  -0.001496   0.007851   0.011682   0.000033   0.113143
    351       0.002086  -0.002520   0.025040   0.005131  -0.000093   0.052804
    352      -0.000875   0.000080   0.003563  -0.014372  -0.000424  -0.162267
    353      -0.000927   0.001547  -0.018135   0.007092   0.000271   0.078054
    354       0.000024   0.001428  -0.028673   0.018718   0.000326   0.233318
    355      -0.000005   0.001025  -0.021893   0.021879   0.000248   0.223661
    356       0.000539  -0.001128   0.016105  -0.006463  -0.000208  -0.112849
    357       0.001208  -0.001781   0.028727  -0.037584  -0.000354  -0.358801
    358      -0.000451   0.000695  -0.012109   0.020827   0.000172   0.184031
    359       0.000102  -0.000042   0.000104   0.005407  -0.000004   0.003641
    360      -0.000027  -0.000323   0.007198  -0.016490  -0.000087  -0.093315
    361      -0.000026   0.000275  -0.003473  -0.002582  -0.000037  -0.058918
    362      -0.000261   0.000348  -0.005975   0.012422   0.000095   0.108128
    363      -0.000165   0.000175  -0.002392   0.009701   0.000017   0.032510
    364       0.000025   0.000075   0.001104  -0.014429  -0.000097  -0.135737
    365       0.000233  -0.000296   0.003386   0.003168  -0.000011   0.003004
    366      -0.000719   0.001628  -0.023392  -0.006994   0.000162   0.061140
    367      -0.001284   0.003523  -0.053244   0.004143   0.000399   0.186083
    368      -0.000314  -0.000206   0.006814  -0.006724  -0.000097  -0.079594
    369       0.000417  -0.000188  -0.002412   0.037453   0.000087   0.166976
    370       0.000288  -0.000006  -0.007401   0.072271   0.000179   0.344213
    371       0.000358  -0.000396   0.004358   0.002011  -0.000028  -0.015075
    372      -0.000499  -0.000235   0.008560  -0.037544  -0.000108  -0.107649
    373      -0.000704  -0.000240   0.008173   0.030092  -0.000081  -0.039110
    374      -0.000985  -0.000190   0.008666   0.063169  -0.000096  -0.034383
    375       0.000388  -0.000048  -0.002638   0.009933   0.000059   0.070693
    376       0.000093   0.000959  -0.016563   0.031670   0.000095  -0.000854
    377      -0.000097   0.001318  -0.019491   0.035053   0.000035  -0.122223
    378       0.000426   0.000008  -0.004201   0.067512   0.000038   0.068028
    379      -0.000452  -0.000434   0.011218  -0.102910  -0.000045  -0.038920
    380      -0.000531  -0.000624   0.015412  -0.107248  -0.000105  -0.092775
    381       0.000142   0.000157  -0.003871  -0.006751   0.000050   0.041764
    382       0.000031   0.000127  -0.002584   0.013287   0.000022   0.014223
    383      -0.000361  -0.000456   0.011143  -0.020701  -0.000125  -0.100918
    384       0.000119  -0.000087   0.002094  -0.185027   0.000096   0.064781
    385       0.000210   0.000053  -0.002479  -0.027582   0.000064   0.062187
    386      -0.000531   0.000062   0.000217   0.381853  -0.000279  -0.212578
    387       0.000043   0.000317  -0.007666   0.210321  -0.000049  -0.016401
    388      -0.000157  -0.000396   0.010476  -0.272840   0.000049  -0.003374
    389       0.000139   0.000450  -0.011677   0.325110  -0.000070  -0.010095
    390       0.000027  -0.000082   0.002664  -0.144299   0.000055   0.020163
    391       0.000173   0.000324  -0.009877   0.306341  -0.000057   0.013560
    392      -0.000085  -0.000279   0.008483  -0.310357   0.000080   0.006751
    393      -0.000144  -0.000242   0.007307  -0.224267   0.000043  -0.010005
    394       0.000041   0.000134  -0.003473   0.094578  -0.000016  -0.000901
    395      -0.000155  -0.000315   0.009333  -0.294914   0.000062  -0.004873
    396      -0.000020  -0.000094   0.003029  -0.134214   0.000042   0.008940
    397       0.000002   0.000028  -0.001014   0.052089  -0.000014  -0.004367
    398       0.000032   0.000152  -0.004942   0.221479  -0.000075  -0.015140
    399      -0.000008   0.000040  -0.001437   0.081532  -0.000033  -0.008426
    400      -0.000002  -0.000038   0.001250  -0.061926   0.000027   0.005395
    401       0.000021   0.000039  -0.001106   0.033699  -0.000010   0.000127
    402       0.000000   0.000060  -0.002012   0.100793  -0.000036  -0.008821
    403       0.000001   0.000006  -0.000251   0.014230  -0.000000  -0.001431
    404       0.000007   0.000018  -0.000609   0.027920  -0.000011  -0.002050
    405      -0.000069  -0.000136   0.004114  -0.141785   0.000034   0.001672
    406       0.000018   0.000017  -0.000654   0.023432  -0.000001   0.001185
    407      -0.000035  -0.000067   0.002080  -0.073138   0.000016   0.000766
    408       0.000020  -0.000040   0.001268  -0.074583   0.000028   0.010474
    409      -0.000015  -0.000016   0.000394  -0.003559   0.000003  -0.002152
    410      -0.000010  -0.000037   0.001030  -0.035658   0.000008   0.001904
    411       0.000040  -0.000038   0.000658  -0.032908   0.000014   0.010513
    412       0.000828   0.000550  -0.015872  -0.072092   0.000260   0.238440
    413      -0.000395  -0.000291   0.008178   0.023237  -0.000126  -0.113501
    414      -0.000248  -0.000182   0.005158   0.016014  -0.000080  -0.072450
    415       0.000031   0.000141  -0.003158   0.048654   0.000008   0.010262
    416       0.000251   0.000089  -0.003114  -0.055172   0.000073   0.064882
    417      -0.000030  -0.000039   0.000915  -0.004577  -0.000006  -0.001519
    418      -0.000004  -0.000085   0.001674  -0.019040  -0.000000   0.000039
    419       0.000371   0.000238  -0.006829  -0.042694   0.000109   0.099383
                222        223        224        225        226        227    
      0       0.002140  -0.007659   0.001593  -0.000338   0.010486  -0.001072
      1      -0.000746   0.003944  -0.001398   0.000069  -0.005225   0.001022
      2       0.003171  -0.006495  -0.001155  -0.000849   0.017654  -0.001029
      3       0.004554  -0.000128  -0.005273  -0.000677  -0.014272   0.007532
      4      -0.014274   0.007278   0.013765   0.002513   0.015217  -0.016822
      5      -0.013787   0.008654   0.013866   0.003044  -0.013572  -0.010300
      6       0.004471  -0.020043   0.006666  -0.000089   0.000204   0.002501
      7      -0.000610   0.009448  -0.001202   0.001145  -0.046233   0.007477
      8       0.006633   0.010523  -0.013328  -0.001160  -0.025695   0.011536
      9      -0.002319   0.008290  -0.001445   0.000427  -0.011439   0.000819
     10       0.000709   0.044539  -0.036272  -0.004806   0.084005  -0.008202
     11      -0.000080   0.001232  -0.001555  -0.000335   0.008188  -0.000954
     12       0.001351   0.003968  -0.005956  -0.001113   0.022177  -0.002202
     13       0.001077  -0.077773   0.056842   0.006629  -0.106043   0.010095
     14       0.001199  -0.004035   0.001742   0.000153  -0.004969   0.001025
     15      -0.008617   0.028543  -0.007678   0.000251   0.009306  -0.006799
     16       0.007750  -0.016732   0.002555   0.000086  -0.045913   0.016328
     17      -0.000015  -0.012652   0.008402   0.000839  -0.015247   0.002894
     18       0.002586  -0.020087   0.008932   0.000087   0.016045  -0.003699
     19       0.004816  -0.051014   0.024264   0.000234   0.059152  -0.015591
     20       0.003079  -0.020997   0.008124  -0.000402   0.038559  -0.008977
     21      -0.004633   0.029771  -0.012361  -0.000007  -0.022702   0.004685
     22      -0.007539   0.077940  -0.037466  -0.000689  -0.070173   0.018475
     23      -0.005999   0.048224  -0.021135   0.000058  -0.054478   0.013023
     24      -0.011026   0.026501  -0.003741   0.000756   0.008785  -0.008252
     25       0.020136  -0.049687   0.004488  -0.002230   0.000265   0.015274
     26       0.010770  -0.029046   0.000877  -0.001953   0.014943   0.008581
     27       0.002936  -0.011585   0.004084   0.000071  -0.003691   0.001831
     28      -0.005562   0.017844  -0.003793   0.000449  -0.000917  -0.003658
     29      -0.003737   0.008436   0.000635   0.000726  -0.005180  -0.002877
     30       0.001810  -0.009625   0.003589   0.000076  -0.005257   0.002683
     31       0.008274   0.007222  -0.015069  -0.002092   0.004255   0.006519
     32       0.015380  -0.004641  -0.016444  -0.002872  -0.005391   0.014080
     33      -0.002625   0.005576   0.001720   0.000750  -0.002383  -0.004126
     34      -0.003710   0.000067   0.005673   0.001031  -0.003856  -0.003483
     35      -0.004449  -0.009268   0.009228   0.000742   0.006159  -0.002554
     36       0.010453  -0.016576  -0.008658  -0.002839   0.011354   0.012713
     37      -0.000841  -0.002577   0.002187   0.000163   0.000996  -0.000420
     38       0.002362   0.008827  -0.005000   0.000064  -0.009715  -0.000845
     39       0.008532  -0.001356  -0.009595  -0.001578  -0.001550   0.006552
     40       0.012041  -0.001666  -0.013110  -0.002015  -0.003933   0.007141
     41      -0.011884  -0.001262   0.015379   0.002360   0.002280  -0.009781
     42      -0.004491   0.003799   0.004271   0.000992  -0.001922  -0.004343
     43      -0.004102  -0.000401   0.004458   0.000579   0.002320  -0.001852
     44       0.001945   0.003764  -0.003439  -0.000224  -0.002991   0.000751
     45      -0.011487   0.006865   0.011435   0.002281  -0.001468  -0.009054
     46      -0.017586   0.005581   0.017832   0.002930   0.004336  -0.009918
     47       0.004135  -0.001345  -0.005009  -0.000942   0.001046   0.004083
     48      -0.004184   0.006830   0.003892   0.001215  -0.004648  -0.005068
     49       0.009020   0.005206  -0.009031  -0.000537  -0.010837  -0.000925
     50       0.009642   0.001214  -0.007085  -0.000477  -0.006478  -0.002082
     51       0.021763  -0.012537  -0.017968  -0.003276   0.001657   0.008929
     52      -0.004120  -0.002298   0.003343   0.000011   0.005214   0.002623
     53       0.012247  -0.012484  -0.016389  -0.003860   0.004390   0.017677
     54      -0.001734  -0.007946  -0.003283  -0.001765   0.007494   0.011352
     55      -0.002415   0.002383  -0.004865  -0.000881  -0.005874   0.005154
     56      -0.004699   0.016367   0.009338   0.003431  -0.012993  -0.018258
     57      -0.008605   0.008171   0.010557   0.002395  -0.002453  -0.010046
     58       0.006331  -0.003873  -0.003639  -0.000682   0.001861   0.001489
     59       0.004889  -0.007288  -0.005636  -0.001572   0.004422   0.006862
     60      -0.007349   0.009380   0.013024   0.003131  -0.002120  -0.014588
     61       0.009003   0.004756   0.006472   0.002587  -0.001815  -0.017908
     62      -0.012601  -0.004587   0.001127  -0.001309   0.006496   0.012539
     63      -0.009744  -0.000119   0.003365  -0.000175   0.002899   0.005882
     64       0.022102  -0.024512  -0.040211  -0.008882   0.001064   0.036550
     65      -0.020554   0.007059   0.014209   0.002226   0.001331  -0.006406
     66       0.034921  -0.000092  -0.008211   0.000850  -0.005962  -0.015097
     67      -0.030219   0.010933   0.024808   0.003524   0.005312  -0.003329
     68       0.007593  -0.002093  -0.003287  -0.000927   0.001514   0.009545
     69       0.013115  -0.009145  -0.017182  -0.003680  -0.000596   0.016810
     70       0.038784  -0.016903  -0.034328  -0.006352  -0.002912   0.025497
     71       0.033183  -0.021114  -0.042389  -0.007100  -0.007080   0.010688
     72      -0.017209   0.002841   0.008758   0.000727   0.003072   0.002959
     73      -0.019601   0.006051   0.013252   0.002081   0.001722  -0.006664
     74      -0.020026   0.007570   0.016884   0.002294   0.003792  -0.000100
     75      -0.018476  -0.002238  -0.000249  -0.000885   0.001235   0.002227
     76      -0.002479   0.002309   0.002657   0.001565  -0.002959  -0.018324
     77      -0.007473   0.014782   0.027857   0.004387   0.006540   0.007257
     78      -0.031134  -0.003493   0.002283  -0.002718   0.007021   0.027489
     79      -0.013491   0.008103   0.019078   0.001289   0.008526   0.023966
     80       0.030891  -0.002400  -0.012464   0.000504  -0.008529  -0.025541
     81       0.042519   0.017482   0.021360   0.006760  -0.001047  -0.015496
     82       0.012096   0.003324   0.002341   0.002175  -0.002638  -0.013976
     83      -0.004837   0.004423   0.009982   0.001009   0.004515   0.012853
     84       0.004263   0.000227  -0.001201   0.000447  -0.001949  -0.007732
     85      -0.059571  -0.009788  -0.000235  -0.007184   0.014483   0.063917
     86      -0.005810  -0.004224  -0.006596  -0.001811  -0.001407  -0.002282
     87      -0.009928  -0.005559  -0.007681  -0.002017  -0.000438   0.002419
     88       0.032349   0.009045   0.007864   0.004390  -0.004138  -0.021917
     89      -0.000070  -0.000017   0.000017   0.000139   0.000086   0.000326
     90      -0.015395  -0.009186  -0.013480  -0.002773  -0.002086  -0.002843
     91       0.015909   0.001569  -0.001944   0.002081  -0.004532  -0.019114
     92       0.007388   0.002912   0.003543   0.002211  -0.000005  -0.002243
     93      -0.005402  -0.005118  -0.008551  -0.001501  -0.002301  -0.004339
     94       0.004349   0.003265   0.005184   0.001193   0.001299   0.003385
     95      -0.044118  -0.026177  -0.038334  -0.009885  -0.005837  -0.003856
     96       0.011472   0.008552   0.013571   0.001116   0.002958   0.006135
     97      -0.009303  -0.007794  -0.012709  -0.002859  -0.003361  -0.007297
     98       0.023582   0.017120   0.026902   0.004499   0.006025   0.013634
     99       0.023705   0.017801   0.028142   0.006121   0.006369   0.011191
    100       0.033909   0.023898   0.036947   0.011390   0.007606   0.006760
    101      -0.027947  -0.022636  -0.037317   0.000947  -0.010505  -0.041868
    102      -0.012947  -0.009809  -0.015587  -0.002557  -0.003546  -0.006792
    103      -0.013890  -0.009430  -0.014436  -0.004023  -0.002789  -0.002191
    104       0.011926   0.009187   0.014924  -0.000198   0.003952   0.015024
    105      -0.009914  -0.007396  -0.011732  -0.000360  -0.002367  -0.003341
    106      -0.003388  -0.001127  -0.000806  -0.007314   0.000351   0.007716
    107       0.005940   0.006080   0.010878  -0.003822   0.004160   0.024904
    108      -0.002655  -0.001631  -0.002411  -0.001005  -0.000365   0.000886
    109       0.007891   0.006238   0.010126   0.003109   0.003221   0.013292
    110       0.004111   0.004148   0.007335  -0.002221   0.002649   0.014687
    111       0.000888   0.000580   0.001102  -0.005933  -0.000449  -0.002990
    112      -0.005517  -0.004622  -0.007660  -0.003003  -0.002932  -0.014836
    113      -0.005552  -0.005966  -0.010918   0.008461  -0.003743  -0.023309
    114       0.000873   0.000714   0.001304  -0.003044   0.000100   0.000613
    115       0.007563   0.005395   0.008639   0.002639   0.002879   0.014680
    116      -0.000444   0.001812   0.004892  -0.020878   0.001587   0.020971
    117      -0.000345  -0.000304  -0.000638   0.003149   0.000089   0.000116
    118      -0.003310  -0.002408  -0.003970   0.001912  -0.000948  -0.004532
    119       0.000809  -0.000052  -0.000671   0.005677  -0.000382  -0.006519
    120      -0.000971  -0.001438  -0.003423   0.020946   0.000770   0.002038
    121      -0.001192  -0.000478  -0.000246  -0.011735  -0.001393  -0.008491
    122      -0.000613  -0.001893  -0.004640   0.021015  -0.000706  -0.012413
    123      -0.000997  -0.000236   0.000212  -0.010794  -0.000817  -0.003021
    124      -0.000443  -0.001126  -0.002814   0.015446   0.000057  -0.003579
    125      -0.001866  -0.002184  -0.004072   0.000952  -0.002174  -0.017054
    126       0.001280   0.001798   0.004416  -0.029141  -0.001140  -0.002761
    127       0.000963   0.001994   0.004874  -0.026609  -0.000236   0.004665
    128       0.001976   0.002393   0.004569  -0.002791   0.002356   0.019467
    129      -0.000219   0.000149   0.000623  -0.007040  -0.000412  -0.001601
    130       0.000363  -0.002472  -0.007485   0.061615   0.002543   0.004907
    131      -0.001387  -0.000774  -0.001280   0.001863  -0.000178  -0.001258
    132      -0.000078  -0.000366  -0.001056   0.008676   0.000404   0.001156
    133      -0.000557   0.000117   0.000666  -0.006882  -0.000194   0.000562
    134       0.000612   0.000557   0.001291  -0.008785  -0.000464  -0.001979
    135      -0.000282  -0.000869  -0.002518   0.022286   0.001275   0.005329
    136       0.000343   0.001730   0.004862  -0.037609  -0.001574  -0.003601
    137       0.000405   0.000142   0.000257  -0.002200  -0.000246  -0.001643
    138      -0.001105  -0.002059  -0.005317   0.037294   0.001462   0.002894
    139       0.000152  -0.000208  -0.000615   0.003710  -0.000027  -0.001246
    140      -0.000840  -0.001767  -0.004798   0.037893   0.001842   0.005841
    141       0.000816   0.001526   0.003960  -0.028438  -0.001217  -0.003638
    142      -0.000654  -0.000840  -0.002179   0.017573   0.001020   0.004495
    143       0.000669   0.001253   0.003421  -0.028396  -0.001569  -0.006201
    144       0.000593   0.000454   0.000913  -0.003182   0.000195   0.004639
    145       0.000168   0.000116   0.000283  -0.002408  -0.000154  -0.000376
    146      -0.002072  -0.003053  -0.008032   0.064242   0.003590   0.015870
    147      -0.000295  -0.000289  -0.000618   0.002412  -0.000103  -0.002428
    148       0.000012  -0.000074  -0.000247   0.002620   0.000175   0.000912
    149       0.000561   0.000888   0.002385  -0.019869  -0.001205  -0.006547
    150      -0.000093  -0.000219  -0.000669   0.006985   0.000541   0.003597
    151       0.000653   0.001354   0.003846  -0.035036  -0.002344  -0.014110
    152      -0.000124  -0.000158  -0.000388   0.002640   0.000118   0.000466
    153       0.000060   0.000143   0.000451  -0.005070  -0.000427  -0.003046
    154      -0.000210  -0.000552  -0.001639   0.016068   0.001180   0.007943
    155      -0.000087  -0.000308  -0.000946   0.009658   0.000727   0.004890
    156      -0.000473  -0.001499  -0.004532   0.045289   0.003334   0.022145
    157       0.000125   0.000391   0.001180  -0.011781  -0.000866  -0.005747
    158       0.000022   0.000016   0.000031  -0.000039   0.000021   0.000307
    159       0.000182   0.000578   0.001739  -0.017215  -0.001251  -0.008203
    160      -0.000055  -0.000159  -0.000474   0.004640   0.000333   0.002146
    161      -0.000018  -0.000016  -0.000028  -0.000008  -0.000024  -0.000344
    162       0.000167   0.000515   0.001548  -0.015282  -0.001110  -0.007276
    163      -0.000002  -0.000030  -0.000099   0.001100   0.000087   0.000578
    164      -0.000014   0.000006   0.000030  -0.000426  -0.000038  -0.000335
    165       0.000256   0.000822   0.002482  -0.024732  -0.001823  -0.012220
    166      -0.000166  -0.000473  -0.001413   0.013904   0.001012   0.006682
    167       0.000176   0.000469   0.001387  -0.013399  -0.000954  -0.006176
    168      -0.000292  -0.000242  -0.000518   0.002429  -0.000011  -0.001487
    169       0.000036   0.000078   0.000212  -0.001684  -0.000095  -0.000505
    170       0.000870   0.001214   0.003152  -0.024527  -0.001316  -0.005493
    171       0.009795  -0.021069   0.000366  -0.001325   0.011875   0.003848
    172      -0.016109   0.033351  -0.001645   0.001503   0.007429  -0.011465
    173      -0.007484   0.016525  -0.003317  -0.000050   0.026443  -0.008958
    174      -0.003134   0.004078   0.002261   0.000832  -0.015264   0.000906
    175       0.001501  -0.002455  -0.000793  -0.000372   0.006382  -0.000137
    176      -0.003139   0.001012   0.004674   0.001092  -0.016033   0.000002
    177      -0.003079   0.370065  -0.271606  -0.031429   0.487172  -0.043588
    178      -0.000928   0.111038  -0.080799  -0.009183   0.138469  -0.011919
    179      -0.000919  -0.000326   0.001342   0.000297  -0.008144   0.001538
    180      -0.003230  -0.237941   0.184399   0.022628  -0.365124   0.033289
    181      -0.001942   0.082094  -0.059859  -0.007096   0.117811  -0.011739
    182      -0.002358   0.037767  -0.024977  -0.002661   0.042382  -0.004384
    183       0.008371  -0.188811   0.134418   0.016062  -0.285331   0.031962
    184       0.000974   0.102308  -0.078250  -0.009445   0.150231  -0.013593
    185      -0.000960  -0.029291   0.022134   0.002463  -0.032210   0.001907
    186       0.021583  -0.169064   0.074807   0.000451   0.151537  -0.035430
    187       0.030723  -0.274738   0.127409   0.001822   0.236727  -0.059123
    188      -0.040588   0.360021  -0.166075  -0.002078  -0.322191   0.080078
    189       0.008694  -0.029375   0.007777  -0.000516   0.008950   0.001875
    190       0.007072  -0.022941   0.005419  -0.000612   0.014344  -0.000053
    191       0.020150  -0.252889   0.124957   0.002156   0.272364  -0.074060
    192      -0.009285   0.083310  -0.038558  -0.000470  -0.077280   0.019449
    193      -0.006530   0.008832   0.002760   0.001074  -0.009213  -0.002263
    194       0.041241  -0.324517   0.143035   0.000364   0.322788  -0.076702
    195      -0.012319   0.036800  -0.008073   0.000717   0.005499  -0.008371
    196      -0.003672   0.010442  -0.001233   0.000480  -0.002824  -0.002576
    197      -0.022926   0.060924  -0.007804   0.002380  -0.002358  -0.016544
    198      -0.009924   0.025738  -0.003315   0.000955   0.001438  -0.007424
    199      -0.003882   0.009744  -0.000551   0.000513  -0.000027  -0.003533
    200      -0.028170   0.077889  -0.012498   0.002471   0.004711  -0.020649
    201       0.000341  -0.000449  -0.000777  -0.000237   0.003395   0.000404
    202      -0.000333  -0.007151   0.007221   0.001032  -0.010654  -0.001430
    203       0.001930  -0.019281   0.013497   0.001562  -0.019935  -0.000286
    204       0.032322  -0.036654  -0.041319  -0.011205   0.059451   0.049145
    205      -0.024981   0.006019   0.035428   0.006871  -0.019134  -0.028647
    206      -0.006335   0.021515   0.006930   0.003602  -0.030654  -0.016623
    207      -0.036526   0.080583   0.028048   0.012163  -0.071467  -0.056528
    208       0.029745  -0.025001  -0.032579  -0.007620   0.016858   0.035402
    209       0.016523  -0.036255  -0.011724  -0.005230   0.029733   0.024502
    210      -0.030108   0.011458   0.033773   0.006518  -0.010817  -0.027814
    211      -0.009125  -0.000860   0.009452   0.001129   0.008146  -0.003659
    212       0.004028   0.005783  -0.006933  -0.000627  -0.004687   0.002447
    213      -0.010939  -0.013649   0.016719   0.001386   0.012755  -0.004277
    214       0.005273  -0.004957  -0.003619  -0.000782  -0.000596   0.002253
    215       0.006615   0.007490  -0.009618  -0.000788  -0.007818   0.002243
    216       0.000093   0.003984   0.000604   0.000671  -0.006302  -0.004298
    217       0.000714   0.000754   0.000201   0.000246  -0.002733  -0.001862
    218       0.005805  -0.010859  -0.004288  -0.001633   0.007018   0.007635
    219      -0.017624   0.004792   0.018367   0.003030   0.003630  -0.011003
    220      -0.000190   0.005122  -0.001152   0.000293  -0.004313  -0.001857
    221       0.010933  -0.010065  -0.009686  -0.002286   0.003983   0.009487
    222       0.012096  -0.015651  -0.011594  -0.003367   0.014242   0.015220
    223       0.007754   0.040072  -0.009762   0.003422  -0.055806  -0.024262
    224       0.015071  -0.048261  -0.013757  -0.007595   0.055813   0.040278
    225      -0.012821   0.015044   0.012254   0.003191  -0.008040  -0.013116
    226       0.036142  -0.064352  -0.034277  -0.011474   0.045955   0.052255
    227      -0.077215   0.085035   0.075602   0.019269  -0.045388  -0.082977
    228      -0.058733   0.059387   0.059561   0.014506  -0.030592  -0.061729
    229       0.120231  -0.094848  -0.120329  -0.026324   0.034898   0.106495
    230       0.034363  -0.038191  -0.036857  -0.009286   0.020696   0.040547
    231       0.033503  -0.028812  -0.046232  -0.010441   0.006869   0.049915
    232      -0.097695   0.036158   0.113314   0.020082   0.024369  -0.079850
    233      -0.009517   0.010904   0.016165   0.003987  -0.004089  -0.021008
    234       0.161835  -0.060716  -0.162016  -0.026738  -0.038001   0.080309
    235      -0.109052   0.043710   0.101002   0.016722   0.017550  -0.047930
    236      -0.009692  -0.005393   0.006773  -0.000118   0.011436   0.006196
    237       0.018593  -0.024357  -0.026059  -0.006604   0.010863   0.029966
    238      -0.006227   0.000461  -0.001681  -0.000789  -0.001210   0.006679
    239       0.039914  -0.041161  -0.041143  -0.009879   0.019535   0.040218
    240      -0.000672   0.000645   0.004822   0.001003   0.002122  -0.005169
    241      -0.008402   0.007651   0.003072   0.000844  -0.006381  -0.001958
    242      -0.015708   0.017098   0.021452   0.004948  -0.004751  -0.020183
    243       0.004128  -0.015133  -0.014024  -0.004257   0.008451   0.022422
    244      -0.001807   0.001031   0.000701   0.000103  -0.000467   0.000253
    245      -0.020518   0.010686   0.011684   0.001949  -0.003573  -0.002919
    246       0.197201  -0.118912  -0.240361  -0.046451  -0.024321   0.175813
    247       0.007015  -0.015699  -0.021286  -0.005471   0.004120   0.026481
    248      -0.174364   0.110049   0.219986   0.043122   0.020636  -0.166413
    249      -0.217725   0.096057   0.184279   0.030190   0.017160  -0.071649
    250      -0.002844   0.010789   0.015395   0.004068  -0.002469  -0.020672
    251       0.214461  -0.095409  -0.184108  -0.030345  -0.017607   0.073722
    252      -0.216857   0.061266   0.151057   0.019845   0.035803  -0.017500
    253      -0.191970   0.048382   0.127167   0.015422   0.034644  -0.001942
    254      -0.077042   0.036266   0.074403   0.012551   0.010053  -0.032185
    255       0.033817   0.034193   0.028855   0.014669  -0.028505  -0.121538
    256       0.008516   0.045981   0.053928   0.018444  -0.023488  -0.124555
    257       0.020276  -0.023870  -0.041098  -0.008615  -0.001467   0.029172
    258       0.153424   0.063422   0.054918   0.030582  -0.044170  -0.224824
    259       0.036390   0.015138   0.015000   0.006731  -0.007125  -0.039428
    260       0.013240   0.037369   0.051898   0.016094  -0.010973  -0.095266
    261       0.088842  -0.027145  -0.063469  -0.008538  -0.013894   0.007230
    262      -0.076459   0.026466   0.060973   0.008016   0.014634   0.001503
    263      -0.061451   0.015297   0.036677   0.005079   0.006623  -0.012674
    264       0.013751  -0.005594  -0.010011  -0.002651   0.001803   0.020930
    265       0.048077  -0.014603  -0.033831  -0.004523  -0.007100   0.004027
    266       0.020184  -0.006376  -0.015020  -0.001547  -0.004305  -0.005876
    267       0.012467  -0.012041  -0.023668  -0.003833  -0.004839   0.000284
    268       0.023867  -0.000134  -0.003565  -0.000025  -0.000426   0.004267
    269       0.048430  -0.013852  -0.032631  -0.004375  -0.006893   0.004622
    270       0.105451   0.025381   0.009949   0.015354  -0.031888  -0.149063
    271       0.038535   0.014617   0.011777   0.007831  -0.012472  -0.065957
    272       0.264867   0.037392  -0.020113   0.029932  -0.086474  -0.367600
    273      -0.136888  -0.019974  -0.002799  -0.010395   0.018777   0.067609
    274      -0.076749  -0.014769  -0.007646  -0.006847   0.009499   0.037458
    275      -0.348143  -0.040391   0.014149  -0.024563   0.057405   0.202713
    276      -0.107217  -0.028395  -0.022194  -0.013454   0.015968   0.078288
    277       0.242222   0.081301   0.080838   0.035850  -0.029553  -0.171509
    278      -0.115905  -0.051487  -0.062224  -0.020090   0.006892   0.064970
    279       0.022137   0.020141   0.030846   0.007707   0.003372  -0.007677
    280       0.012230  -0.046867  -0.089708  -0.014153  -0.025825  -0.045190
    281      -0.045909   0.047055   0.100383   0.011297   0.037309   0.088891
    282       0.068666   0.092636   0.160617   0.026066   0.046150   0.108485
    283      -0.032764  -0.063175  -0.114147  -0.016109  -0.036943  -0.096144
    284       0.058942   0.039836   0.059895   0.012788   0.009632   0.008832
    285       0.102275   0.032460   0.031951   0.015177  -0.011253  -0.066391
    286       0.076082   0.023312   0.022244   0.010921  -0.008749  -0.049869
    287       0.050044   0.012844   0.009830   0.006292  -0.007519  -0.037760
    288      -0.008710  -0.007253  -0.011567  -0.002397  -0.002584  -0.005072
    289      -0.055544  -0.017085  -0.016632  -0.007545   0.005627   0.031726
    290       0.011220  -0.000719  -0.005114   0.000587  -0.005001  -0.019311
    291       0.020458   0.005974   0.005008   0.003555  -0.003387  -0.018219
    292      -0.049719  -0.015070  -0.014507  -0.006458   0.005142   0.028619
    293      -0.018638  -0.006082  -0.006153  -0.002608   0.001901   0.011333
    294       0.112632   0.092845   0.149950   0.029466   0.036748   0.078626
    295      -0.183079  -0.155019  -0.251995  -0.048490  -0.063312  -0.139873
    296      -0.121529  -0.090725  -0.142946  -0.031378  -0.031905  -0.059128
    297      -0.127227  -0.075334  -0.110085  -0.025872  -0.016056  -0.008011
    298       0.235765   0.143869   0.212352   0.047269   0.032985   0.027709
    299       0.134149   0.080252   0.117728   0.028431   0.017730   0.010258
    300      -0.146527  -0.113473  -0.180657  -0.031504  -0.041462  -0.083612
    301      -0.061221  -0.046008  -0.072683  -0.014772  -0.016255  -0.029043
    302       0.082793   0.070758   0.115430   0.016861   0.028965   0.066353
    303      -0.031065  -0.005839  -0.001360  -0.004948   0.007325   0.030936
    304       0.014713   0.011176   0.017784   0.003770   0.004285   0.009051
    305       0.083028   0.040299   0.053920   0.017293   0.002984  -0.015235
    306      -0.031352  -0.014331  -0.018612  -0.010925  -0.001194   0.004299
    307      -0.031711  -0.022917  -0.036004  -0.006500  -0.008160  -0.018671
    308      -0.010544  -0.009177  -0.015244   0.000996  -0.004040  -0.014109
    309       0.040780   0.029992   0.047310   0.008927   0.010657   0.020521
    310      -0.078381  -0.058419  -0.092873  -0.012705  -0.021835  -0.053374
    311       0.020345   0.013104   0.019182   0.011322   0.002414  -0.015313
    312       0.028050   0.021659   0.035109   0.000632   0.009159   0.032793
    313       0.004304   0.000639  -0.000802   0.007221  -0.002519  -0.025794
    314      -0.023288  -0.017246  -0.027293  -0.004092  -0.006184  -0.013492
    315       0.013376   0.008269   0.011804   0.008670   0.001113  -0.013749
    316       0.034650   0.026257   0.042194   0.001268   0.010314   0.032675
    317      -0.005740  -0.004978  -0.008659   0.004433  -0.002931  -0.018895
    318       0.003586   0.012135   0.026137  -0.026232   0.015117   0.119000
    319      -0.007331   0.006393   0.018763  -0.036531   0.015490   0.141368
    320      -0.003960  -0.010756  -0.022723   0.022386  -0.012478  -0.096768
    321      -0.051632  -0.048724  -0.084775   0.025413  -0.028124  -0.146812
    322      -0.101726  -0.089099  -0.150889   0.017895  -0.047450  -0.221842
    323       0.050625   0.042870   0.071640  -0.003475   0.021539   0.092847
    324      -0.036730  -0.034698  -0.060448   0.017465  -0.020518  -0.109449
    325      -0.045256  -0.048615  -0.088373   0.057067  -0.030859  -0.184331
    326       0.018753   0.021048   0.038788  -0.029722   0.013601   0.083690
    327       0.023100   0.023496   0.041679  -0.008106   0.016435   0.096485
    328       0.041313   0.040506   0.071163  -0.005125   0.028797   0.169391
    329      -0.025484  -0.025026  -0.044013   0.005369  -0.017409  -0.101515
    330      -0.002125   0.000903   0.003806  -0.033015  -0.000675   0.003530
    331       0.000982   0.003075   0.006850  -0.019550   0.001766   0.016067
    332       0.011281   0.010011   0.017099   0.000151   0.006360   0.035130
    333       0.010078   0.006339   0.009664   0.002232   0.002060   0.004604
    334      -0.007696  -0.004003  -0.005201  -0.009961  -0.000660   0.008023
    335       0.005831   0.005271   0.009683  -0.014693   0.002563   0.020280
    336      -0.000502  -0.002129  -0.005175   0.019474  -0.001511  -0.019192
    337       0.007816   0.007460   0.013660  -0.019115   0.003365   0.022335
    338      -0.005186  -0.003625  -0.005716   0.000223  -0.001082  -0.000826
    339       0.004779   0.004789   0.008991  -0.012599   0.002890   0.023343
    340       0.003126   0.000927   0.000629   0.001446  -0.001378  -0.016000
    341       0.001183   0.001939   0.004016  -0.006369   0.001835   0.016310
    342      -0.004069  -0.006852  -0.015510   0.061427  -0.002260  -0.035009
    343      -0.023350  -0.026535  -0.051871   0.091694  -0.016806  -0.147301
    344       0.012991   0.015934   0.032085  -0.069223   0.009708   0.091542
    345       0.002571   0.004005   0.008363  -0.012601   0.004416   0.042620
    346       0.008012   0.016519   0.036742  -0.099042   0.013645   0.145561
    347      -0.003109  -0.007207  -0.016201   0.043433  -0.006310  -0.067098
    348       0.003629   0.005958   0.012873  -0.038518   0.003178   0.034627
    349       0.013651   0.015321   0.027681   0.026503   0.020399   0.161173
    350      -0.005486  -0.005845  -0.010055  -0.023439  -0.009252  -0.070921
    351      -0.004886  -0.004960  -0.008785  -0.005383  -0.005370  -0.040071
    352      -0.017061  -0.027819  -0.062139   0.239483  -0.008417  -0.125561
    353       0.010188   0.015573   0.033867  -0.113847   0.006444   0.078751
    354       0.002896   0.009924   0.027630  -0.217849  -0.009966  -0.028742
    355      -0.000051   0.004750   0.014963  -0.141601  -0.007968  -0.029947
    356      -0.004562  -0.009469  -0.023431   0.137619   0.002716  -0.010670
    357       0.002436  -0.000563  -0.003108   0.033419   0.001206  -0.000085
    358      -0.001612  -0.000466  -0.000443  -0.000860   0.000229   0.003248
    359      -0.000629  -0.001395  -0.003780   0.029428   0.001403   0.004484
    360       0.001175   0.000943   0.001908  -0.007598  -0.000015   0.001379
    361       0.000210  -0.000386  -0.000819  -0.003122  -0.001289  -0.010849
    362      -0.000973  -0.000390  -0.000720   0.006127   0.000744   0.005498
    363      -0.001450  -0.002667  -0.006948   0.050354   0.002159   0.005800
    364       0.001985   0.001590   0.003323  -0.016854  -0.000625  -0.002313
    365      -0.000590  -0.001123  -0.002897   0.020211   0.000794   0.001737
    366       0.004329   0.010367   0.028011  -0.213907  -0.009621  -0.027037
    367       0.008512   0.021369   0.058021  -0.445567  -0.020132  -0.057176
    368      -0.000447  -0.002485  -0.007249   0.061714   0.003145   0.011048
    369      -0.005779  -0.009675  -0.024715   0.172882   0.006991   0.015916
    370      -0.012447  -0.021556  -0.055681   0.399866   0.017020   0.044266
    371      -0.000146  -0.000177  -0.000184  -0.004396  -0.000713  -0.005127
    372       0.001300   0.001670   0.004394  -0.036121  -0.002070  -0.008349
    373       0.000324   0.000485   0.000984   0.000416   0.000885   0.007839
    374       0.000354   0.000581   0.000993   0.006512   0.001806   0.014211
    375      -0.001248  -0.001644  -0.004080   0.028098   0.001178   0.002656
    376       0.004705   0.010053   0.026877  -0.204373  -0.009456  -0.029530
    377       0.008974   0.017426   0.046143  -0.348527  -0.016214  -0.050835
    378      -0.001925  -0.003387  -0.008978   0.069502   0.003490   0.013273
    379      -0.000018  -0.000380  -0.001146   0.011149   0.000797   0.004863
    380       0.000522   0.000237   0.000548  -0.005059  -0.000340  -0.000394
    381       0.000032   0.001110   0.003667  -0.040661  -0.003309  -0.024863
    382       0.000326   0.001167   0.003476  -0.033245  -0.002343  -0.015811
    383      -0.000349  -0.003424  -0.011007   0.118007   0.009347   0.069015
    384      -0.001434  -0.003023  -0.008699   0.081849   0.005770   0.037017
    385      -0.001433  -0.002669  -0.007379   0.064048   0.004006   0.021950
    386       0.004536   0.008739   0.024548  -0.220842  -0.014677  -0.087869
    387       0.001141   0.003321   0.009982  -0.099644  -0.007456  -0.051362
    388      -0.000372  -0.001572  -0.004945   0.052916   0.004292   0.032212
    389       0.000761   0.002440   0.007443  -0.076232  -0.005919  -0.042749
    390      -0.000091  -0.000277  -0.001001   0.013657   0.001354   0.010893
    391      -0.000947  -0.001987  -0.005544   0.047893   0.002865   0.014217
    392       0.000565   0.001192   0.003227  -0.025499  -0.001257  -0.004129
    393       0.000994   0.002580   0.007612  -0.073542  -0.005223  -0.033207
    394       0.000048   0.000172   0.000516  -0.005041  -0.000386  -0.003008
    395       0.000908   0.002289   0.006686  -0.063238  -0.004353  -0.026689
    396       0.000361   0.001165   0.003518  -0.035042  -0.002567  -0.016974
    397      -0.000156  -0.000513  -0.001553   0.015503   0.001140   0.007580
    398      -0.000605  -0.001965  -0.005943   0.059348   0.004364   0.028976
    399      -0.000170  -0.000583  -0.001755   0.017199   0.001227   0.007928
    400       0.000152   0.000521   0.001577  -0.015774  -0.001159  -0.007690
    401      -0.000105  -0.000302  -0.000905   0.008979   0.000659   0.004328
    402      -0.000232  -0.000772  -0.002323   0.022899   0.001650   0.010759
    403      -0.000059  -0.000206  -0.000638   0.006603   0.000507   0.003507
    404      -0.000085  -0.000283  -0.000862   0.008677   0.000646   0.004327
    405       0.000495   0.001435   0.004300  -0.042495  -0.003094  -0.020237
    406      -0.000178  -0.000486  -0.001442   0.014035   0.001010   0.006591
    407       0.000281   0.000816   0.002447  -0.024203  -0.001764  -0.011588
    408       0.000061   0.000368   0.001173  -0.012563  -0.000983  -0.006835
    409       0.000020   0.000021   0.000051  -0.000368  -0.000016  -0.000005
    410       0.000035   0.000122   0.000373  -0.003787  -0.000277  -0.001786
    411      -0.000345  -0.000809  -0.002347   0.022039   0.001537   0.009889
    412      -0.003495  -0.004710  -0.012120   0.093301   0.004941   0.019440
    413       0.001565   0.001941   0.004868  -0.035442  -0.001685  -0.004735
    414       0.001016   0.001235   0.003042  -0.021057  -0.000893  -0.001585
    415       0.000151   0.000632   0.001895  -0.018144  -0.001278  -0.008795
    416      -0.001089  -0.001632  -0.004240   0.032514   0.001702   0.007395
    417      -0.000097  -0.000286  -0.000864   0.008640   0.000634   0.004025
    418      -0.000318  -0.000911  -0.002697   0.026096   0.001852   0.011860
    419      -0.001430  -0.001867  -0.004693   0.033877   0.001595   0.005167
                228        229        230        231        232        233    
      0       0.000096   0.000032  -0.002404  -0.000452   0.000650   0.000149
      1      -0.000359   0.000094  -0.000672  -0.000107  -0.000205  -0.000056
      2      -0.000280   0.000200  -0.006073  -0.001113   0.001013   0.000216
      3      -0.003946   0.001287  -0.018100  -0.003159   0.000292  -0.000023
      4       0.009685  -0.003274   0.049754   0.008747  -0.002264  -0.000308
      5       0.007046  -0.002508   0.041422   0.007328  -0.002792  -0.000490
      6      -0.001807   0.000679  -0.013359  -0.002406   0.001646   0.000332
      7      -0.002068   0.000404   0.003660   0.000802  -0.002491  -0.000557
      8      -0.005566   0.001718  -0.019760  -0.003363  -0.000677  -0.000227
      9       0.000123  -0.000115   0.003809   0.000698  -0.000529  -0.000106
     10       0.001333  -0.000093  -0.006903  -0.001312   0.001306   0.000264
     11       0.000156  -0.000002  -0.001586  -0.000305   0.000387   0.000079
     12       0.000321  -0.000005  -0.002473  -0.000467   0.000510   0.000109
     13      -0.001789   0.000211   0.004653   0.000893  -0.000662  -0.000121
     14      -0.000381   0.000102  -0.000733  -0.000117  -0.000029  -0.000005
     15       0.004033  -0.001406   0.023803   0.004235  -0.002050  -0.000376
     16      -0.008258   0.002718  -0.042768  -0.007591   0.003956   0.000753
     17      -0.001384   0.000482  -0.010251  -0.001879   0.002037   0.000432
     18       0.001377  -0.000372   0.003250   0.000543  -0.000008   0.000003
     19       0.006553  -0.001942   0.023756   0.004131  -0.001456  -0.000264
     20       0.003697  -0.001100   0.014298   0.002507  -0.001078  -0.000197
     21      -0.001626   0.000421  -0.003215  -0.000530   0.000010   0.000000
     22      -0.007530   0.002170  -0.023615  -0.004048   0.000800   0.000124
     23      -0.005201   0.001497  -0.017087  -0.002954   0.000929   0.000165
     24       0.004809  -0.001641   0.025714   0.004538  -0.001811  -0.000328
     25      -0.010030   0.003593  -0.062784  -0.011186   0.005435   0.000998
     26      -0.006684   0.002538  -0.049660  -0.008926   0.004990   0.000915
     27      -0.001042   0.000359  -0.006038  -0.001075   0.000634   0.000127
     28       0.002522  -0.000923   0.016900   0.003022  -0.001591  -0.000294
     29       0.002189  -0.000818   0.015141   0.002705  -0.001182  -0.000200
     30      -0.001625   0.000588  -0.011566  -0.002092   0.001660   0.000334
     31      -0.003879   0.001275  -0.015669  -0.002667  -0.000892  -0.000274
     32      -0.008135   0.002703  -0.036898  -0.006390   0.000259  -0.000062
     33       0.002926  -0.001085   0.020414   0.003657  -0.001757  -0.000290
     34       0.002289  -0.000793   0.011417   0.001978   0.000253   0.000099
     35       0.000699  -0.000068  -0.007443  -0.001474   0.002739   0.000550
     36      -0.008810   0.003174  -0.052640  -0.009279   0.001659   0.000167
     37       0.000096  -0.000002  -0.001272  -0.000245   0.000089   0.000005
     38       0.001841  -0.000903   0.028045   0.005217  -0.005057  -0.000936
     39      -0.003598   0.001134  -0.011222  -0.001833  -0.002465  -0.000597
     40      -0.003134   0.000767   0.006457   0.001516  -0.003985  -0.000671
     41       0.005430  -0.001729   0.017980   0.002960   0.003690   0.000889
     42       0.002786  -0.000969   0.014708   0.002570   0.000061   0.000080
     43       0.000593  -0.000078  -0.005679  -0.001136   0.001496   0.000246
     44      -0.000080  -0.000044   0.004081   0.000784  -0.001209  -0.000243
     45       0.005159  -0.001643   0.016300   0.002662   0.002250   0.000497
     46       0.004219  -0.000969  -0.013829  -0.003031   0.005734   0.000861
     47      -0.002575   0.000895  -0.013957  -0.002447  -0.000609  -0.000204
     48       0.003376  -0.001179   0.017035   0.002945   0.000416   0.000098
     49       0.002854  -0.001481   0.047611   0.008823  -0.004710  -0.000597
     50       0.003043  -0.001400   0.032830   0.005843   0.002361   0.000561
     51      -0.004080   0.001087  -0.007612  -0.001319   0.001868   0.000218
     52      -0.002888   0.001250  -0.027654  -0.004919  -0.001485  -0.000379
     53      -0.010414   0.003312  -0.022736  -0.003230  -0.008672  -0.001421
     54      -0.007965   0.002814  -0.032251  -0.005206  -0.005721  -0.000941
     55      -0.001561   0.000011   0.042186   0.008412  -0.002312   0.000324
     56       0.012603  -0.004474   0.060963   0.010301   0.008736   0.001704
     57       0.005658  -0.001734   0.008940   0.001138   0.003267   0.000464
     58      -0.000964   0.000374  -0.012170  -0.002320   0.000311  -0.000117
     59      -0.004391   0.001495  -0.018947  -0.003203  -0.001733  -0.000342
     60       0.008079  -0.002379  -0.001851  -0.001324   0.005781   0.000461
     61       0.010465  -0.003109  -0.013329  -0.004032   0.009064   0.000639
     62      -0.008684   0.002952  -0.017007  -0.002021  -0.008632  -0.000989
     63      -0.004507   0.001595  -0.004630  -0.000016  -0.008530  -0.000844
     64      -0.018226   0.004875   0.019650   0.005379  -0.003105  -0.000126
     65       0.002942  -0.000771  -0.005121  -0.001381   0.008157   0.000795
     66       0.009986  -0.003188   0.001570  -0.001011   0.001106   0.000100
     67      -0.001531   0.001177  -0.016915  -0.002213  -0.013226  -0.001352
     68      -0.006954   0.002419   0.001879   0.001926  -0.015632  -0.001315
     69      -0.008692   0.002360   0.017071   0.004242   0.001990   0.000580
     70      -0.012675   0.003336   0.030559   0.007258   0.006479   0.001458
     71       0.000803  -0.001738   0.026061   0.002817   0.023520   0.002109
     72      -0.003015   0.001165  -0.005680  -0.000445  -0.004278  -0.000428
     73       0.003068  -0.000768  -0.009398  -0.002163  -0.000524  -0.000263
     74      -0.002633   0.001339  -0.008528  -0.000595  -0.007228  -0.000595
     75       0.000006  -0.000303  -0.001944  -0.001021   0.004726   0.000237
     76       0.012651  -0.004178  -0.009936  -0.004258   0.006375  -0.000081
     77      -0.012498   0.005537  -0.005907   0.003517  -0.026680  -0.001364
     78      -0.016900   0.005125   0.006884   0.003181   0.007177   0.000493
     79      -0.020625   0.007503   0.003250   0.005105   0.000187   0.000202
     80       0.019563  -0.006851  -0.002500  -0.004633   0.023125   0.001133
     81      -0.000025   0.002165  -0.006113   0.002926  -0.007854  -0.000474
     82       0.006518  -0.001426  -0.006129  -0.000361  -0.038667  -0.001947
     83      -0.012395   0.004786   0.002047   0.003940  -0.014328  -0.000482
     84       0.006734  -0.002664  -0.002686  -0.002688  -0.009381  -0.000308
     85      -0.035603   0.009663   0.021045   0.005191   0.041173   0.002921
     86       0.004437  -0.001860   0.000091  -0.001712   0.029150   0.000514
     87       0.001065  -0.000808   0.001805  -0.000629   0.010849   0.000390
     88       0.008974  -0.001656  -0.007246  -0.000241  -0.012859  -0.000776
     89      -0.000322   0.000077   0.000095   0.000102  -0.006882  -0.000087
     90       0.004569  -0.001635  -0.000088  -0.000300   0.010440  -0.000058
     91       0.010314  -0.002726  -0.005916  -0.001055  -0.024904  -0.000834
     92      -0.001087   0.000565  -0.001140   0.000942  -0.055244  -0.000816
     93       0.010449  -0.005519  -0.000861  -0.006602  -0.024162  -0.000408
     94      -0.002879   0.000806   0.000913   0.000259   0.031506   0.000807
     95       0.022544  -0.011400   0.001610  -0.011771   0.034162   0.000510
     96      -0.008544   0.004021   0.000974   0.002992   0.000422  -0.000380
     97       0.012739  -0.005970  -0.002002  -0.006419  -0.073464  -0.001605
     98      -0.014684   0.005373   0.002662   0.002927   0.026252   0.000796
     99      -0.024602   0.012005   0.001837   0.012916   0.038032   0.001098
    100      -0.042852   0.023693   0.000010   0.030403   0.078680   0.001769
    101      -0.009670   0.015849  -0.011377   0.034543  -0.036167  -0.001823
    102       0.012622  -0.006122  -0.001239  -0.006093  -0.025109  -0.000442
    103       0.015360  -0.008581   0.000211  -0.010725  -0.018249  -0.000291
    104       0.002835  -0.005254   0.003881  -0.011764   0.007813   0.000455
    105       0.010576  -0.006219  -0.000321  -0.006390  -0.004645   0.000340
    106       0.012550  -0.007519   0.002150  -0.011527   0.016162  -0.001162
    107       0.021559  -0.018505   0.006189  -0.027736  -0.005159   0.000569
    108       0.004662  -0.003144   0.000454  -0.004736  -0.010577  -0.000366
    109       0.003770  -0.007165   0.005173  -0.018492   0.016673   0.000926
    110       0.010268  -0.011030   0.007211  -0.030940  -0.008166   0.001337
    111      -0.003318   0.005040  -0.000496   0.003403   0.004429  -0.002127
    112      -0.009749   0.010770  -0.003696   0.014829  -0.011854  -0.000635
    113      -0.021153   0.016393  -0.006094   0.027642   0.005412   0.000159
    114       0.000724   0.001024  -0.000999   0.004735   0.003869   0.000187
    115       0.012693  -0.008831  -0.004357   0.019043   0.018906  -0.000585
    116       0.037208  -0.014901  -0.010753   0.036909  -0.010056  -0.006224
    117      -0.000386  -0.001056   0.000345  -0.001585  -0.001873   0.000643
    118      -0.003458   0.001228   0.001607  -0.007650  -0.008651   0.001007
    119      -0.012726   0.005325   0.004240  -0.014605   0.004692   0.001669
    120      -0.000479  -0.008002   0.000072  -0.001057  -0.002102   0.001865
    121      -0.010728   0.010150   0.005269  -0.019813   0.001518  -0.004466
    122      -0.024387   0.005525   0.009082  -0.033461  -0.000536   0.004101
    123      -0.001406   0.004184   0.000529  -0.002210  -0.003007  -0.002987
    124      -0.008520  -0.000826   0.002176  -0.007597   0.003011  -0.002764
    125      -0.023720   0.015105   0.007528  -0.027191  -0.001331   0.013385
    126       0.002077   0.014201   0.000804  -0.002603   0.000431   0.010262
    127       0.012235   0.002837  -0.003492   0.012683  -0.002270   0.003936
    128       0.028492  -0.016227  -0.009579   0.034851   0.000958  -0.004023
    129      -0.001402   0.001179   0.000395  -0.001496  -0.000219  -0.007638
    130      -0.005443  -0.018742   0.000251  -0.000729   0.004611  -0.002027
    131      -0.002644  -0.004022   0.000285  -0.001436  -0.001183  -0.040498
    132      -0.000028  -0.003161  -0.000237   0.000870   0.000353   0.001061
    133       0.002180  -0.000840  -0.000884   0.003025  -0.001598   0.001237
    134      -0.000920   0.006496   0.000942  -0.003241   0.000377   0.012391
    135       0.004352  -0.008107  -0.001895   0.006900  -0.000421   0.043179
    136       0.002353   0.013434   0.000292  -0.000956  -0.001784   0.029343
    137      -0.001701   0.003491   0.000684  -0.002301  -0.000353   0.038721
    138      -0.005079  -0.021093  -0.000728   0.002302   0.001246  -0.039638
    139      -0.001824   0.004200   0.001357  -0.004915   0.001552  -0.045877
    140      -0.000628  -0.022697  -0.002149   0.007524   0.000973  -0.013013
    141      -0.001829   0.003672   0.000115  -0.000276  -0.000835   0.028266
    142       0.003284  -0.010002  -0.002011   0.007188  -0.001267   0.046504
    143      -0.002390   0.019590   0.003047  -0.010929   0.001519  -0.067208
    144       0.023551   0.059964   0.003286  -0.011362   0.001250  -0.048057
    145       0.002587   0.011798   0.001162  -0.004133   0.000730  -0.029578
    146       0.016859  -0.012370  -0.004582   0.016411  -0.002446   0.088651
    147      -0.010961  -0.025421  -0.001048   0.003537  -0.000068   0.000770
    148       0.001624   0.001650  -0.000063   0.000237   0.000134  -0.005807
    149      -0.013431  -0.017528   0.000093  -0.000434   0.000015   0.007687
    150       0.008778   0.013205  -0.000039   0.000278  -0.000373   0.016735
    151      -0.033022  -0.050231  -0.000337   0.000803   0.000309  -0.008814
    152       0.000867   0.001516   0.000130  -0.000497   0.000261  -0.014303
    153      -0.008004  -0.012990  -0.000072   0.000130   0.000363  -0.017763
    154       0.021409   0.037602   0.000810  -0.002607  -0.000070   0.002557
    155       0.012951   0.022173   0.000387  -0.001207  -0.000134   0.006386
    156       0.058082   0.098946   0.001736  -0.005399  -0.000542   0.026126
    157      -0.015033  -0.025535  -0.000439   0.001362   0.000146  -0.007049
    158       0.001371   0.003276   0.000158  -0.000550   0.000053  -0.002492
    159      -0.021297  -0.036028  -0.000620   0.001925   0.000157  -0.007301
    160       0.005465   0.009069   0.000140  -0.000421  -0.000044   0.001912
    161      -0.001403  -0.003158  -0.000133   0.000444  -0.000005   0.000026
    162      -0.018908  -0.032034  -0.000559   0.001744   0.000133  -0.006198
    163       0.001465   0.002348   0.000016  -0.000034  -0.000046   0.002389
    164      -0.001187  -0.002605  -0.000120   0.000407  -0.000056   0.002655
    165      -0.032691  -0.056974  -0.001168   0.003727   0.000148  -0.006861
    166       0.017486   0.029780   0.000529  -0.001649  -0.000156   0.007346
    167      -0.015821  -0.026465  -0.000433   0.001327   0.000132  -0.006063
    168      -0.008625  -0.022851  -0.001300   0.004499  -0.000495   0.018423
    169      -0.000980  -0.001033   0.000075  -0.000297   0.000194  -0.006125
    170      -0.004739   0.007455   0.001687  -0.006007   0.000702  -0.024886
    171      -0.003009   0.001103  -0.018365  -0.003238   0.000571   0.000038
    172       0.006796  -0.002313   0.034862   0.006115  -0.001513  -0.000216
    173       0.004247  -0.001325   0.017063   0.002962  -0.001174  -0.000257
    174       0.000118  -0.000099   0.002106   0.000362   0.000330   0.000093
    175      -0.000220   0.000106  -0.002140  -0.000378  -0.000040  -0.000023
    176       0.000751  -0.000333   0.006529   0.001156   0.000101   0.000073
    177       0.006747  -0.000517  -0.025315  -0.004731   0.001980   0.000287
    178       0.001712  -0.000094  -0.007129  -0.001316   0.000256   0.000009
    179      -0.000629   0.000193  -0.002763  -0.000486  -0.000092  -0.000050
    180      -0.005064   0.000310   0.024494   0.004609  -0.004015  -0.000817
    181       0.002204  -0.000285  -0.005477  -0.001065   0.000898   0.000162
    182       0.000944  -0.000164  -0.000527  -0.000119  -0.000095  -0.000044
    183      -0.007255   0.001291   0.007076   0.001554  -0.003127  -0.000653
    184       0.002092  -0.000147  -0.008788  -0.001648   0.001152   0.000223
    185       0.000032  -0.000103   0.002416   0.000417   0.000220   0.000063
    186       0.013575  -0.003773   0.037407   0.006360  -0.001016  -0.000150
    187       0.023357  -0.006597   0.067574   0.011510  -0.001462  -0.000164
    188      -0.031716   0.008989  -0.093850  -0.016029   0.002648   0.000369
    189      -0.001753   0.000679  -0.012811  -0.002289   0.001237   0.000241
    190      -0.000736   0.000335  -0.006956  -0.001241   0.000504   0.000090
    191       0.031164  -0.009188   0.108387   0.018750  -0.005532  -0.000978
    192      -0.007807   0.002237  -0.024392  -0.004189   0.000969   0.000159
    193       0.001768  -0.000633   0.009518   0.001656   0.000063   0.000062
    194       0.030175  -0.008582   0.093891   0.016163  -0.004904  -0.000898
    195       0.005230  -0.001846   0.031591   0.005623  -0.002967  -0.000572
    196       0.001895  -0.000706   0.013327   0.002388  -0.001256  -0.000229
    197       0.011076  -0.004001   0.071439   0.012755  -0.006700  -0.001262
    198       0.004810  -0.001719   0.030157   0.005378  -0.002820  -0.000532
    199       0.002333  -0.000838   0.014656   0.002609  -0.001136  -0.000200
    200       0.013398  -0.004793   0.084104   0.014997  -0.007698  -0.001441
    201      -0.000518   0.000224  -0.005703  -0.001048   0.000889   0.000169
    202       0.001501  -0.000601   0.012425   0.002238  -0.001324  -0.000257
    203       0.001253  -0.000571   0.013848   0.002519  -0.001493  -0.000263
    204      -0.037107   0.014114  -0.286110  -0.051662   0.030660   0.005327
    205       0.019368  -0.006982   0.123136   0.021948  -0.009030  -0.001413
    206       0.014016  -0.005572   0.123857   0.022524  -0.015146  -0.002691
    207       0.042827  -0.016210   0.316061   0.056749  -0.026318  -0.004373
    208      -0.023636   0.008464  -0.144303  -0.025592   0.007436   0.001044
    209      -0.018424   0.006950  -0.134303  -0.024093   0.010943   0.001815
    210       0.018107  -0.006444   0.112916   0.020149  -0.005409  -0.000473
    211       0.000633   0.000155  -0.023592  -0.004589   0.005832   0.001009
    212      -0.000895   0.000191   0.002775   0.000603  -0.002386  -0.000529
    213       0.000653   0.000179  -0.023198  -0.004483   0.006817   0.001331
    214      -0.000739   0.000078   0.009366   0.001861  -0.001441  -0.000124
    215      -0.000105  -0.000230   0.017175   0.003288  -0.003989  -0.000729
    216       0.003751  -0.001523   0.034437   0.006240  -0.001246  -0.000003
    217       0.001692  -0.000698   0.016082   0.002912  -0.000170   0.000097
    218      -0.005397   0.001968  -0.033789  -0.005973   0.000340  -0.000096
    219       0.005247  -0.001419  -0.001036  -0.000662   0.005165   0.000942
    220       0.001781  -0.000744   0.018092   0.003307  -0.001628  -0.000217
    221      -0.005831   0.001960  -0.025732  -0.004411  -0.001052  -0.000334
    222      -0.010944   0.004062  -0.076418  -0.013682   0.003054   0.000113
    223       0.024205  -0.010294   0.257335   0.047081  -0.020854  -0.002417
    224      -0.033065   0.013089  -0.286620  -0.051956   0.016956   0.001422
    225       0.008133  -0.002707   0.031038   0.005173   0.001723   0.000313
    226      -0.035837   0.012747  -0.193622  -0.033646   0.000362  -0.000266
    227       0.052478  -0.017827   0.229291   0.038959   0.010240   0.002295
    228       0.038510  -0.012978   0.161837   0.027365   0.011086   0.002465
    229      -0.062756   0.020352  -0.213729  -0.035161  -0.023262  -0.004784
    230      -0.025447   0.008575  -0.102979  -0.017246  -0.008800  -0.001764
    231      -0.029247   0.009246  -0.051308  -0.006435  -0.034839  -0.005835
    232       0.038274  -0.010018  -0.074987  -0.018644   0.061334   0.009510
    233       0.012892  -0.004209   0.029158   0.004017   0.016672   0.002846
    234      -0.029104   0.004874   0.203351   0.040878  -0.018274  -0.000811
    235       0.018005  -0.003399  -0.084698  -0.017173   0.006709   0.000347
    236      -0.006501   0.002775  -0.060558  -0.010770  -0.004919  -0.001211
    237      -0.017891   0.005730  -0.042726  -0.006290  -0.011798  -0.001812
    238      -0.003622   0.000965   0.016827   0.003807  -0.003821  -0.000125
    239      -0.024405   0.008055  -0.091450  -0.015220  -0.012773  -0.002514
    240       0.002382  -0.000542  -0.015042  -0.003212   0.002942   0.000202
    241       0.002095  -0.000993   0.037495   0.007113  -0.000937   0.000291
    242       0.010906  -0.003193   0.007331   0.000365   0.001761  -0.000056
    243      -0.013812   0.004461  -0.027647  -0.003688  -0.008882  -0.001177
    244      -0.000185   0.000056   0.001577   0.000357  -0.001033  -0.000174
    245       0.001409  -0.000497   0.022027   0.004355  -0.003344  -0.000294
    246      -0.081972   0.020311   0.232192   0.052809  -0.052819  -0.002689
    247      -0.014669   0.004315  -0.000582   0.001509  -0.010182  -0.001096
    248       0.078505  -0.019688  -0.211757  -0.048655   0.050302   0.002628
    249       0.024542  -0.004258  -0.055663  -0.010098  -0.013182  -0.000908
    250       0.011455  -0.003347  -0.004154  -0.002126   0.009241   0.000939
    251      -0.025695   0.004562   0.062531   0.011612   0.013606   0.001096
    252      -0.008012   0.006057  -0.113099  -0.017519  -0.036513  -0.004298
    253      -0.015419   0.007983  -0.101666  -0.014616  -0.039832  -0.004484
    254       0.010665  -0.001568  -0.049390  -0.009181  -0.009880  -0.001230
    255       0.079793  -0.026071   0.007118  -0.012141   0.122798   0.011395
    256       0.077428  -0.024490  -0.007877  -0.013494   0.100664   0.009224
    257      -0.012056   0.002569   0.023306   0.004464   0.021267   0.002257
    258       0.135036  -0.041038  -0.070543  -0.031130   0.037112   0.001074
    259       0.021194  -0.005883  -0.013776  -0.004329  -0.008712  -0.001001
    260       0.054263  -0.015927  -0.051154  -0.016534   0.005284  -0.000932
    261       0.004012  -0.002894   0.040736   0.005433   0.025871   0.002805
    262      -0.010819   0.005309  -0.033714  -0.002412  -0.031338  -0.002752
    263       0.004908  -0.001004  -0.027727  -0.005874  -0.005117  -0.001183
    264      -0.013619   0.004374   0.014612   0.005243  -0.005829   0.000148
    265       0.001645  -0.001266   0.018675   0.002638   0.003458   0.000370
    266       0.006147  -0.002353   0.002068  -0.001020  -0.000238  -0.000366
    267       0.005113  -0.002660   0.011075  -0.000254   0.015996   0.001137
    268      -0.004332   0.001736   0.003572   0.002175  -0.011021  -0.000757
    269       0.001180  -0.001132   0.019597   0.002797   0.006833   0.000684
    270       0.096476  -0.030735  -0.054422  -0.025806   0.041765   0.000385
    271       0.041226  -0.012827  -0.027812  -0.011419   0.013495  -0.000310
    272       0.249882  -0.082008  -0.120111  -0.066845   0.132843   0.003098
    273      -0.035063   0.009290   0.007685   0.002653   0.024787   0.000980
    274      -0.017936   0.004382   0.005803   0.001036   0.022322   0.001156
    275      -0.117160   0.034145   0.027047   0.015439   0.032503   0.001136
    276      -0.039953   0.010455   0.024919   0.006446   0.027720   0.001923
    277       0.077152  -0.017497  -0.063784  -0.010447  -0.097109  -0.006099
    278      -0.019297   0.001528   0.029356   0.000156   0.056879   0.003511
    279      -0.008446   0.005631  -0.011800   0.005541  -0.114942  -0.005887
    280       0.061675  -0.026465   0.014421  -0.020844   0.247946   0.012435
    281      -0.089454   0.034879  -0.001654   0.025443  -0.180517  -0.008643
    282      -0.132198   0.054474   0.015980   0.045662  -0.078292  -0.000751
    283       0.103890  -0.041258  -0.018513  -0.033494   0.013029  -0.001530
    284      -0.030080   0.014680  -0.003084   0.013405  -0.019627  -0.000790
    285       0.024724  -0.003852  -0.024301   0.000052  -0.075076  -0.003700
    286       0.019120  -0.003127  -0.017639  -0.000115  -0.042785  -0.002351
    287       0.016603  -0.003235  -0.012415  -0.000616  -0.002560  -0.001244
    288       0.007068  -0.002820  -0.000592  -0.002188   0.014829   0.000043
    289      -0.012682   0.002474   0.009887   0.000965   0.004986   0.000190
    290       0.012869  -0.003891  -0.006011  -0.002556   0.003144  -0.000724
    291       0.008738  -0.002253  -0.007171  -0.001355  -0.043070  -0.001528
    292      -0.011545   0.002202   0.008931   0.000876   0.002727   0.000275
    293      -0.004441   0.000794   0.003995   0.000315   0.005521   0.000377
    294      -0.114019   0.048536   0.013696   0.042953  -0.138024  -0.000157
    295       0.192971  -0.080834  -0.025574  -0.069914   0.230013  -0.000082
    296       0.106851  -0.047920  -0.007811  -0.045826   0.173698   0.001314
    297       0.064382  -0.034316   0.005209  -0.036527  -0.029203   0.000102
    298      -0.118831   0.060398  -0.006064   0.059811   0.074722   0.000757
    299      -0.071664   0.037839  -0.005341   0.040748  -0.006589  -0.000686
    300       0.133258  -0.060228  -0.015325  -0.053589  -0.173646  -0.004304
    301       0.060018  -0.028972  -0.004584  -0.029827  -0.060148  -0.001469
    302      -0.086248   0.037036   0.014348   0.029590   0.166349   0.003927
    303      -0.031042   0.014844   0.013766   0.017869   0.505011   0.010284
    304      -0.014872   0.006779   0.002319   0.006866   0.097441   0.002181
    305      -0.006631   0.003204  -0.011707   0.000612  -0.399396  -0.007791
    306       0.000395   0.002099   0.003732   0.002800   0.153691   0.000233
    307       0.019985  -0.007244  -0.003662  -0.004725  -0.053730  -0.001682
    308       0.000371   0.002424  -0.002989   0.006100  -0.006101   0.000113
    309      -0.036904   0.017321   0.003833   0.017074   0.086221   0.001832
    310       0.050481  -0.017714  -0.011716  -0.006780  -0.134825  -0.003285
    311      -0.050767   0.034190  -0.006266   0.051663   0.061798   0.000428
    312       0.002064  -0.009096   0.008313  -0.022711   0.014040   0.001041
    313      -0.033450   0.025957  -0.008250   0.040763  -0.021880  -0.001342
    314       0.017099  -0.007051  -0.002661  -0.004530  -0.019745  -0.000517
    315      -0.037107   0.025368  -0.005266   0.038536   0.025976   0.000060
    316      -0.005792  -0.003773   0.007267  -0.014571   0.006944   0.000329
    317      -0.019683   0.016036  -0.005201   0.027188   0.024821   0.000224
    318       0.136788  -0.111371   0.036858  -0.185651  -0.072817   0.003885
    319       0.180627  -0.146844   0.052264  -0.272882  -0.183983   0.006215
    320      -0.109655   0.090439  -0.032319   0.161541   0.082286  -0.003487
    321      -0.096099   0.090093  -0.042733   0.168736  -0.077771  -0.002741
    322      -0.107237   0.120565  -0.070708   0.259856  -0.176488  -0.009061
    323       0.032047  -0.043684   0.030332  -0.104272   0.090513   0.004367
    324      -0.074070   0.072691  -0.039396   0.162345  -0.029381  -0.003105
    325      -0.152867   0.127032  -0.056927   0.244943  -0.057105   0.004402
    326       0.072284  -0.057684   0.024853  -0.107695   0.033202  -0.003327
    327       0.079017  -0.076338   0.034981  -0.155295  -0.032068   0.005737
    328       0.143289  -0.134964   0.049804  -0.224505  -0.051765   0.011442
    329      -0.083685   0.079795  -0.032619   0.145111   0.025627  -0.006346
    330       0.010458   0.004345   0.000092  -0.001058   0.019730  -0.014860
    331       0.020176  -0.009677   0.002937  -0.015545  -0.005225  -0.005017
    332       0.027963  -0.025650   0.007427  -0.032486   0.001950   0.004400
    333      -0.004761   0.002090   0.000227   0.004435   0.024775  -0.000999
    334       0.024625  -0.010600  -0.007754   0.023608  -0.023794  -0.002623
    335       0.029196  -0.011028  -0.011766   0.045819   0.010417  -0.006212
    336      -0.034053   0.012863   0.010975  -0.038917   0.005852   0.005396
    337       0.024689  -0.009772  -0.004408   0.017832   0.014749  -0.003567
    338       0.007861  -0.003514  -0.004258   0.013076  -0.016100  -0.001053
    339       0.033374  -0.015060  -0.011371   0.042854   0.007432  -0.004479
    340      -0.025426   0.017888   0.000845   0.004179   0.019935  -0.000639
    341       0.023665  -0.013243  -0.004451   0.013878  -0.003259  -0.001555
    342      -0.066578   0.013676   0.024838  -0.092469  -0.002354   0.010370
    343      -0.220782   0.098510   0.073500  -0.272587  -0.039114   0.071036
    344       0.143486  -0.058895  -0.049085   0.181707   0.018634  -0.039955
    345       0.070035  -0.034558  -0.027363   0.100536  -0.002398  -0.002354
    346       0.243384  -0.108127  -0.082642   0.296794  -0.036750  -0.030547
    347      -0.111727   0.051097   0.037078  -0.132249   0.020243   0.015080
    348       0.056775  -0.020775  -0.016980   0.060967  -0.002362  -0.021835
    349       0.232144  -0.151903  -0.083809   0.305061  -0.007164  -0.020754
    350      -0.100558   0.070932   0.037500  -0.136645   0.004066   0.007498
    351      -0.054247   0.036906   0.017609  -0.063804  -0.002857   0.020217
    352      -0.230973   0.040850   0.073324  -0.269016  -0.008239   0.055864
    353       0.136299  -0.037055  -0.043580   0.159417   0.004110  -0.037825
    354       0.003608   0.097433   0.008207  -0.029124  -0.003428  -0.009640
    355      -0.013729   0.070361   0.010305  -0.037280  -0.004660  -0.019948
    356      -0.043573  -0.034409   0.009267  -0.034062   0.003601  -0.020263
    357      -0.006490  -0.000256   0.002256  -0.007409   0.005204   0.020687
    358       0.004735  -0.008696  -0.002508   0.008597  -0.002738  -0.018844
    359       0.000298  -0.014744  -0.001556   0.005518   0.001236  -0.032127
    360       0.004221   0.004983  -0.000782   0.003176   0.000238   0.038912
    361      -0.016054   0.012712   0.006372  -0.022981   0.002670  -0.008707
    362       0.006928  -0.010494  -0.003292   0.011625  -0.002066  -0.015152
    363      -0.001968  -0.022355  -0.001330   0.004428   0.000800  -0.024054
    364      -0.000461   0.010619   0.001114  -0.003396   0.003848  -0.004363
    365      -0.001565  -0.008112  -0.000173   0.000441   0.000170  -0.007453
    366       0.008301   0.107946   0.008301  -0.029004  -0.004761   0.022640
    367       0.014297   0.218812   0.017413  -0.061137  -0.009173  -0.008804
    368       0.005909  -0.019402  -0.002913   0.010587   0.000921   0.048643
    369      -0.017519  -0.091977  -0.003702   0.011622   0.005253  -0.229834
    370      -0.025324  -0.202544  -0.011086   0.036348   0.011474  -0.478782
    371      -0.008451  -0.000968   0.001895  -0.006936   0.000274  -0.015225
    372      -0.002352   0.029885   0.004055  -0.014307   0.000135  -0.009867
    373       0.010065  -0.019659  -0.007227   0.026596  -0.010456   0.377901
    374       0.016853  -0.036083  -0.012132   0.044553  -0.015860   0.583222
    375      -0.005805  -0.027619  -0.001811   0.006119   0.000178  -0.022267
    376      -0.002749   0.090490   0.009213  -0.032518  -0.000323  -0.085457
    377       0.000178   0.178737   0.018211  -0.064092   0.001467  -0.169847
    378       0.011109  -0.012629  -0.002603   0.009122   0.000896  -0.027741
    379       0.009273   0.006362  -0.001717   0.006508  -0.003669   0.145041
    380       0.008629   0.032917   0.002434  -0.008413  -0.000869   0.033787
    381      -0.076098  -0.149637  -0.005073   0.017109  -0.001528   0.072343
    382      -0.045379  -0.086934  -0.002986   0.010127  -0.001264   0.058279
    383       0.209197   0.409784   0.013929  -0.047036   0.004471  -0.214509
    384       0.093285   0.152524   0.002024  -0.006007  -0.001096   0.036085
    385       0.044320   0.054731  -0.001109   0.004453  -0.001078   0.037733
    386      -0.203131  -0.302598  -0.000979   0.000987   0.003465  -0.116252
    387      -0.142134  -0.255710  -0.006147   0.020039   0.000048   0.002389
    388       0.097225   0.187446   0.005744  -0.019168   0.000469  -0.021594
    389      -0.124726  -0.234709  -0.006723   0.022317  -0.000507   0.026902
    390       0.031810   0.056663   0.000889  -0.002637  -0.001336   0.068105
    391       0.023414   0.018438  -0.001751   0.006455  -0.000250   0.000592
    392       0.000297   0.016546   0.001698  -0.005952  -0.000397   0.029780
    393      -0.082344  -0.132323  -0.001480   0.004186   0.001025  -0.043109
    394      -0.010013  -0.021209  -0.000896   0.003069  -0.000277   0.012874
    395      -0.063342  -0.097356  -0.000663   0.001546   0.000725  -0.027796
    396      -0.044423  -0.075652  -0.001344   0.004195   0.000355  -0.016912
    397       0.020023   0.034431   0.000650  -0.002045  -0.000141   0.006758
    398       0.076192   0.130310   0.002368  -0.007422  -0.000621   0.030144
    399       0.020378   0.034348   0.000605  -0.001889  -0.000030   0.000326
    400      -0.020233  -0.034670  -0.000642   0.002024   0.000120  -0.005481
    401       0.011189   0.018763   0.000294  -0.000907  -0.000134   0.006420
    402       0.027863   0.047199   0.000844  -0.002640  -0.000089   0.003087
    403       0.009600   0.016950   0.000354  -0.001121  -0.000104   0.005390
    404       0.011493   0.019808   0.000368  -0.001160  -0.000121   0.006131
    405      -0.051988  -0.086625  -0.001293   0.003900   0.000660  -0.031784
    406       0.017074   0.028863   0.000501  -0.001561  -0.000125   0.005575
    407      -0.029917  -0.050110  -0.000780   0.002364   0.000366  -0.017676
    408      -0.018645  -0.032682  -0.000630   0.001975   0.000237  -0.012503
    409       0.000415   0.001503   0.000126  -0.000443   0.000087  -0.004337
    410      -0.004361  -0.006779  -0.000032   0.000043   0.000134  -0.006881
    411       0.025738   0.044312   0.000956  -0.003099   0.000176  -0.009959
    412       0.009081  -0.054561  -0.008451   0.029998  -0.004506   0.163709
    413       0.007873   0.047290   0.004439  -0.015609   0.002004  -0.073911
    414       0.008636   0.035193   0.002677  -0.009313   0.000907  -0.031339
    415      -0.026261  -0.052293  -0.002021   0.006894  -0.000965   0.037687
    416       0.010315   0.005701  -0.000698   0.002433   0.000353  -0.017146
    417       0.009332   0.013080  -0.000204   0.000891  -0.000618   0.023110
    418       0.029889   0.048967   0.000634  -0.001857  -0.000406   0.013905
    419      -0.000549  -0.021378  -0.002075   0.007148  -0.000022  -0.006069
                234        235        236        237        238        239    
      0       0.007914  -0.008908   0.011063  -0.032071   0.000027  -0.015075
      1      -0.003147   0.004041  -0.005675   0.017473  -0.000015   0.009214
      2       0.011225  -0.011805   0.013584  -0.037724   0.000030  -0.016145
      3      -0.002813   0.007633  -0.014550   0.048400  -0.000043   0.026007
      4      -0.012849   0.004193   0.006783  -0.035666   0.000035  -0.028453
      5      -0.023587   0.019459  -0.015881   0.034521  -0.000026   0.006444
      6       0.016864  -0.016531   0.017195  -0.044364   0.000035  -0.015034
      7      -0.029307   0.031442  -0.036007   0.098210  -0.000080   0.038518
      8      -0.013147   0.017316  -0.023260   0.068033  -0.000058   0.030161
      9      -0.005365   0.005138  -0.004949   0.011559  -0.000009   0.001846
     10       0.013389  -0.012996   0.013221  -0.033521   0.000026  -0.010805
     11       0.004040  -0.003943   0.004056  -0.010473   0.000007  -0.003833
     12       0.005677  -0.005924   0.006575  -0.017431   0.000014  -0.005898
     13      -0.005949   0.005135  -0.004498   0.010501  -0.000008   0.003090
     14      -0.000158  -0.000023   0.000280  -0.001060  -0.000000  -0.000411
     15      -0.018412   0.015942  -0.014055   0.033040  -0.000025   0.009909
     16       0.037434  -0.034290   0.033236  -0.084077   0.000066  -0.031213
     17       0.022337  -0.022862   0.025030  -0.067045   0.000053  -0.026020
     18       0.000175  -0.000263   0.000298  -0.000745   0.000000  -0.000258
     19      -0.012905   0.011289  -0.010450   0.025962  -0.000020   0.009693
     20      -0.009552   0.008183  -0.007247   0.017560  -0.000015   0.006674
     21      -0.000034   0.000035   0.000085  -0.000583   0.000000  -0.000744
     22       0.005648  -0.003879   0.002263  -0.003470   0.000002   0.000531
     23       0.008058  -0.006979   0.006522  -0.016621   0.000012  -0.007010
     24      -0.016064   0.014065  -0.013087   0.032871  -0.000026   0.013335
     25       0.048818  -0.042076   0.036054  -0.080894   0.000059  -0.017742
     26       0.044610  -0.037326   0.028623  -0.054091   0.000034   0.004642
     27       0.006421  -0.006285   0.006707  -0.018115   0.000015  -0.007980
     28      -0.014396   0.012345  -0.010155   0.021233  -0.000015   0.001775
     29      -0.009379   0.006601  -0.002578  -0.002326   0.000005  -0.012688
     30       0.016892  -0.015869   0.014386  -0.030973   0.000021   0.000529
     31      -0.015674   0.020631  -0.029180   0.090497  -0.000079   0.050053
     32      -0.005081   0.009834  -0.014934   0.043956  -0.000037   0.017364
     33      -0.013293   0.007497   0.003303  -0.035627   0.000041  -0.055769
     34       0.005769  -0.006904   0.005836  -0.005823  -0.000001   0.020433
     35       0.027392  -0.023100   0.013096  -0.004252  -0.000012   0.044613
     36       0.005607   0.001672  -0.007030   0.017669  -0.000011  -0.010424
     37       0.000040   0.000162   0.001349  -0.010700   0.000013  -0.019669
     38      -0.045195   0.034612  -0.016993   0.003017   0.000015  -0.049102
     39      -0.031572   0.031433  -0.023244   0.024005   0.000000  -0.055655
     40      -0.030775   0.018642  -0.004209  -0.007175   0.000010  -0.003689
     41       0.046930  -0.046448   0.035200  -0.043481   0.000009   0.064823
     42       0.005129  -0.007277   0.007314  -0.011725   0.000005   0.012629
     43       0.011182  -0.006540   0.000995   0.004756  -0.000006   0.003476
     44      -0.012134   0.010433  -0.006868   0.007950  -0.000002  -0.009666
     45       0.025330  -0.022194   0.013050  -0.008431  -0.000005   0.025630
     46       0.036772  -0.013472  -0.010384   0.039474  -0.000027  -0.030688
     47      -0.011345   0.011559  -0.006899   0.003300   0.000003  -0.011581
     48       0.004575  -0.001829  -0.001833   0.004915  -0.000002  -0.010158
     49      -0.022927   0.000723   0.018318  -0.044301   0.000024   0.052822
     50       0.028006  -0.019701   0.001617   0.022411  -0.000024  -0.008586
     51       0.007701   0.001276  -0.006094   0.011045  -0.000005  -0.011497
     52      -0.019482   0.015590  -0.005136  -0.005971   0.000010  -0.003629
     53      -0.062884   0.028673   0.008190  -0.044684   0.000033   0.029490
     54      -0.041521   0.019032   0.003006  -0.021358   0.000016   0.012131
     55       0.028076  -0.042031   0.015108   0.038292  -0.000053  -0.018567
     56       0.080043  -0.045148  -0.004853   0.057106  -0.000047  -0.037282
     57       0.019161  -0.006044  -0.003324   0.008737  -0.000005  -0.006232
     58      -0.008471   0.010919  -0.003717  -0.009070   0.000012   0.004032
     59      -0.016121   0.009172   0.000291  -0.008283   0.000007   0.003885
     60       0.010116   0.018250  -0.014344  -0.017183   0.000033   0.008063
     61       0.011366   0.030943  -0.022406  -0.024763   0.000049   0.010727
     62      -0.033517  -0.010747   0.022146   0.005763  -0.000034   0.000911
     63      -0.023861  -0.022796   0.025088   0.017710  -0.000048  -0.006001
     64      -0.000591  -0.004475  -0.001393   0.001381   0.000004  -0.001154
     65       0.021646   0.026068  -0.029462  -0.021201   0.000059   0.006462
     66       0.002968   0.001048  -0.001073  -0.000300   0.000001   0.000065
     67      -0.040068  -0.030013   0.035643   0.019636  -0.000061  -0.004398
     68      -0.032663  -0.038186   0.031450   0.023822  -0.000053  -0.007335
     69       0.024344   0.009175  -0.029750  -0.012636   0.000061   0.002104
     70       0.056540   0.031064  -0.070121  -0.034711   0.000139   0.007668
     71       0.056732   0.047900  -0.039419  -0.024373   0.000054   0.006038
     72      -0.012746  -0.008402   0.010356   0.005241  -0.000018  -0.001080
     73      -0.011418  -0.004305   0.013486   0.005722  -0.000026  -0.000946
     74      -0.015137  -0.012729   0.007567   0.004791  -0.000006  -0.001089
     75       0.002172   0.008056   0.003557  -0.000806  -0.000014   0.000752
     76      -0.014048  -0.001635   0.028243   0.012239  -0.000060  -0.002479
     77      -0.014618  -0.033967  -0.038492  -0.012210   0.000132   0.002087
     78       0.007520   0.014773   0.013742   0.003827  -0.000057  -0.000542
     79       0.004177   0.010083   0.011170   0.003164  -0.000048  -0.000364
     80       0.008754   0.031427   0.042147   0.013256  -0.000138  -0.001988
     81      -0.007420  -0.012347  -0.007404  -0.001290   0.000044  -0.000003
     82      -0.018673  -0.050298  -0.053458  -0.014821   0.000164   0.001736
     83       0.000092  -0.009264  -0.016770  -0.005666   0.000040   0.000909
     84      -0.002349  -0.004406  -0.001795  -0.000027  -0.000009  -0.000108
     85       0.043808   0.089893   0.079854   0.020344  -0.000333  -0.002061
     86      -0.008739  -0.007484  -0.002100  -0.000046   0.000099  -0.000087
     87       0.002315   0.006714   0.006231   0.001537  -0.000011  -0.000132
     88      -0.010773  -0.020968  -0.016863  -0.003999   0.000068   0.000338
     89       0.002843   0.003180   0.001549   0.000231  -0.000028   0.000014
     90      -0.007380  -0.013290  -0.013285  -0.003771   0.000096   0.000486
     91      -0.002522  -0.008765  -0.007356  -0.001630  -0.000042   0.000093
     92       0.019825   0.023397   0.015936   0.003812  -0.000253  -0.000381
     93       0.005735   0.005263   0.002997   0.000685  -0.000122  -0.000067
     94      -0.011105  -0.012847  -0.008346  -0.001911   0.000299   0.000166
     95      -0.011677  -0.013165  -0.008539  -0.001995   0.000107   0.000193
     96       0.001635   0.002678   0.001928   0.000430  -0.000207  -0.000028
     97       0.021424   0.021387   0.011748   0.002453  -0.000428  -0.000179
     98      -0.004802  -0.002406   0.000384   0.000309   0.000159  -0.000064
     99      -0.006540  -0.002864   0.001033   0.000583   0.000351  -0.000117
    100      -0.018698  -0.015529  -0.006471  -0.001080   0.000533   0.000028
    101       0.008876   0.007396   0.003010   0.000478  -0.000365  -0.000004
    102       0.005355   0.003866   0.001153   0.000119  -0.000084   0.000012
    103       0.003790   0.002754   0.000918   0.000126  -0.000072   0.000001
    104      -0.001573  -0.001015  -0.000198   0.000002   0.000065  -0.000007
    105      -0.001059  -0.002998  -0.003080  -0.000849   0.000057   0.000106
    106      -0.007295  -0.009842  -0.007677  -0.001992  -0.000604   0.000244
    107       0.001685   0.002123   0.001709   0.000467   0.000235  -0.000065
    108       0.002864   0.002680   0.001338   0.000259  -0.000233  -0.000013
    109      -0.005840  -0.006888  -0.004890  -0.001231  -0.000250   0.000149
    110       0.002688   0.003299   0.002486   0.000649   0.000360  -0.000082
    111      -0.001204  -0.001292  -0.000810  -0.000193  -0.000520   0.000022
    112       0.004468   0.005441   0.003916   0.000986   0.000134  -0.000117
    113      -0.001539  -0.001696  -0.001191  -0.000305  -0.000028   0.000040
    114      -0.001044  -0.000954  -0.000432  -0.000070   0.000300  -0.000001
    115      -0.005976  -0.006609  -0.004293  -0.001018   0.000073   0.000107
    116       0.003421   0.003628   0.002322   0.000547  -0.000843  -0.000056
    117       0.000601   0.000696   0.000462   0.000113   0.000113  -0.000012
    118       0.002657   0.002932   0.001913   0.000462   0.000175  -0.000051
    119      -0.001568  -0.001705  -0.001114  -0.000268   0.000160   0.000030
    120       0.000510   0.000524   0.000282   0.000060   0.000095  -0.000005
    121      -0.000832  -0.001538  -0.001550  -0.000467  -0.001813   0.000079
    122       0.000177   0.000517   0.000620   0.000201   0.000827  -0.000036
    123       0.001182   0.001380   0.001035   0.000272  -0.000380  -0.000037
    124      -0.001073  -0.001499  -0.001279  -0.000363  -0.002003   0.000057
    125       0.000017   0.000402   0.000418   0.000130   0.002918  -0.000020
    126      -0.000537  -0.000424  -0.000297  -0.000073   0.003117   0.000011
    127       0.000781   0.001157   0.000991   0.000286   0.001709  -0.000044
    128      -0.000192  -0.000378  -0.000360  -0.000108  -0.000969   0.000019
    129       0.000351   0.000253   0.000182   0.000048  -0.001832  -0.000008
    130      -0.001610  -0.002070  -0.001628  -0.000437  -0.000325   0.000063
    131       0.001887   0.001360   0.000930   0.000235  -0.006912  -0.000034
    132      -0.000157  -0.000164  -0.000122  -0.000032  -0.000041   0.000005
    133       0.000545   0.000716   0.000563   0.000156  -0.000064  -0.000023
    134      -0.000590  -0.000434  -0.000298  -0.000075   0.002187   0.000012
    135      -0.001394  -0.000679  -0.000399  -0.000091   0.008345   0.000016
    136      -0.000432   0.000160   0.000194   0.000063   0.003724  -0.000008
    137      -0.001253  -0.000596  -0.000325  -0.000069   0.005652   0.000011
    138       0.000978   0.000245   0.000057  -0.000012  -0.014693  -0.000002
    139       0.001077   0.000206  -0.000001  -0.000021  -0.011371   0.000000
    140       0.000119  -0.000178  -0.000189  -0.000049   0.004003   0.000011
    141      -0.000714  -0.000192  -0.000051   0.000004   0.009623   0.000002
    142      -0.001200  -0.000350  -0.000135  -0.000031  -0.005728   0.000001
    143       0.001834   0.000609   0.000229   0.000018  -0.023319  -0.000008
    144       0.001258   0.000385   0.000170   0.000061   0.019855  -0.000000
    145       0.000794   0.000261   0.000117   0.000039   0.008173  -0.000002
    146      -0.002260  -0.000607  -0.000150   0.000026   0.034226   0.000006
    147       0.000005   0.000032   0.000042   0.000024   0.009958   0.000000
    148       0.000172   0.000091   0.000111   0.000097   0.048767   0.000003
    149      -0.000290  -0.000189  -0.000172  -0.000095  -0.038891   0.000000
    150      -0.000473  -0.000191  -0.000140  -0.000084  -0.036248  -0.000001
    151       0.000197   0.000014  -0.000061  -0.000067  -0.037922  -0.000004
    152       0.000428   0.000198   0.000162   0.000104   0.045826   0.000003
    153       0.000522   0.000244   0.000225   0.000157   0.075440   0.000005
    154      -0.000074  -0.000041  -0.000054  -0.000043  -0.023545  -0.000002
    155      -0.000187  -0.000087  -0.000081  -0.000054  -0.026285  -0.000001
    156      -0.000771  -0.000367  -0.000348  -0.000248  -0.118923  -0.000007
    157       0.000208   0.000098   0.000093   0.000068   0.031754   0.000002
    158       0.000071   0.000028   0.000018   0.000012   0.004474   0.000001
    159       0.000212   0.000096   0.000084   0.000056   0.026363   0.000001
    160      -0.000054  -0.000023  -0.000018  -0.000010  -0.005056  -0.000000
    161       0.000004   0.000011   0.000020   0.000022   0.010847   0.000001
    162       0.000181   0.000084   0.000079   0.000055   0.026376   0.000001
    163      -0.000071  -0.000033  -0.000029  -0.000018  -0.009234  -0.000001
    164      -0.000076  -0.000032  -0.000025  -0.000014  -0.006780   0.000000
    165       0.000206   0.000107   0.000115   0.000086   0.042786   0.000003
    166      -0.000216  -0.000104  -0.000099  -0.000068  -0.033924  -0.000002
    167       0.000177   0.000081   0.000072   0.000052   0.024068   0.000002
    168      -0.000478  -0.000144  -0.000066  -0.000030  -0.010753   0.000000
    169       0.000147   0.000029  -0.000004  -0.000003  -0.002621  -0.000000
    170       0.000632   0.000173   0.000055   0.000012   0.000054  -0.000000
    171       0.000436   0.004078  -0.010111   0.035017  -0.000031   0.018587
    172      -0.009356   0.004537   0.001018  -0.011471   0.000013  -0.011625
    173      -0.013628   0.015554  -0.019669   0.056239  -0.000047   0.022350
    174       0.005222  -0.006691   0.009330  -0.028690   0.000025  -0.015385
    175      -0.001514   0.002437  -0.003888   0.012401  -0.000011   0.006612
    176       0.004757  -0.007814   0.012184  -0.037388   0.000031  -0.016719
    177       0.012420  -0.005706  -0.002478   0.019523  -0.000020   0.017218
    178      -0.000340   0.002745  -0.006002   0.020457  -0.000018   0.011069
    179      -0.003141   0.005093  -0.008129   0.025586  -0.000024   0.012366
    180      -0.041720   0.041577  -0.044609   0.118333  -0.000096   0.044604
    181       0.007806  -0.006326   0.004751  -0.009471   0.000007  -0.001378
    182      -0.002698   0.004225  -0.006597   0.020560  -0.000019   0.009728
    183      -0.033586   0.034022  -0.037338   0.101284  -0.000083   0.042154
    184       0.011146  -0.010484   0.010436  -0.026304   0.000021  -0.008415
    185       0.003612  -0.004626   0.006320  -0.018976   0.000015  -0.009206
    186      -0.006788   0.004650  -0.003449   0.008753  -0.000008   0.005887
    187      -0.006111  -0.000042   0.006952  -0.028137   0.000026  -0.018317
    188       0.015995  -0.008310   0.000738   0.008489  -0.000012   0.009692
    189       0.012144  -0.011620   0.011958  -0.031104   0.000025  -0.011274
    190       0.004357  -0.003658   0.002963  -0.006068   0.000004  -0.000032
    191      -0.047443   0.040763  -0.037147   0.091180  -0.000072   0.031625
    192       0.007477  -0.005699   0.004171  -0.008445   0.000006  -0.001309
    193       0.004042  -0.006839   0.011326  -0.037112   0.000033  -0.021678
    194      -0.044219   0.040059  -0.039596   0.102812  -0.000084   0.041029
    195      -0.028649   0.026799  -0.026493   0.067061  -0.000053   0.023620
    196      -0.011169   0.009469  -0.007899   0.017459  -0.000013   0.003920
    197      -0.062461   0.056487  -0.053909   0.135508  -0.000108   0.051584
    198      -0.026332   0.023788  -0.022537   0.056137  -0.000044   0.020588
    199      -0.009566   0.007692  -0.005874   0.012061  -0.000009   0.002075
    200      -0.071073   0.063204  -0.057644   0.137707  -0.000106   0.041657
    201       0.008320  -0.007248   0.006290  -0.014626   0.000012  -0.004679
    202      -0.012890   0.012563  -0.014272   0.041971  -0.000037   0.025062
    203      -0.012609   0.009999  -0.007481   0.015483  -0.000012   0.003846
    204       0.250232  -0.167024   0.019597   0.306783  -0.000411   0.619699
    205      -0.062913   0.030081   0.026811  -0.201382   0.000222  -0.261982
    206      -0.127964   0.091912  -0.032233  -0.055693   0.000106  -0.202773
    207      -0.203353   0.140475  -0.067719   0.059839  -0.000009  -0.039169
    208       0.044910  -0.023173   0.009669  -0.034444   0.000041  -0.085745
    209       0.084417  -0.058635   0.029969  -0.034880   0.000014   0.002315
    210      -0.012509  -0.016773   0.030460  -0.034721  -0.000008   0.145092
    211       0.047027  -0.030481   0.006814   0.025728  -0.000037   0.049905
    212      -0.027323   0.025795  -0.017995   0.016229   0.000002  -0.046788
    213       0.065594  -0.053549   0.030515  -0.020782  -0.000009   0.066000
    214      -0.002787  -0.007163   0.014628  -0.031382   0.000017   0.026765
    215      -0.034906   0.025799  -0.012041   0.003809   0.000007  -0.024183
    216       0.004353  -0.015381   0.020799  -0.038349   0.000019   0.037431
    217       0.007242  -0.012264   0.013315  -0.021381   0.000008   0.026110
    218      -0.007559   0.012990  -0.013006   0.016692  -0.000003  -0.033717
    219       0.044890  -0.032203   0.013392   0.002152  -0.000016   0.038472
    220      -0.008740   0.001966   0.003858  -0.010708   0.000006   0.011678
    221      -0.018806   0.021575  -0.018022   0.019164   0.000001  -0.053808
    222      -0.003966   0.029713  -0.046024   0.088621  -0.000042  -0.102176
    223      -0.086096  -0.022232   0.115562  -0.280019   0.000161   0.270879
    224       0.032892   0.075244  -0.152134   0.312253  -0.000157  -0.345098
    225       0.014413  -0.008462   0.002041   0.000839  -0.000002   0.004281
    226      -0.017215   0.021385  -0.019469   0.033210  -0.000015  -0.049115
    227       0.114765  -0.090391   0.041385  -0.009362  -0.000030   0.081006
    228       0.123661  -0.098554   0.043822  -0.001539  -0.000040   0.070814
    229      -0.235374   0.179393  -0.073940  -0.013748   0.000085  -0.123029
    230      -0.085031   0.058685  -0.017720  -0.014573   0.000029  -0.017935
    231      -0.260952   0.123780   0.039867  -0.231130   0.000178   0.174595
    232       0.412127  -0.167785  -0.087598   0.374758  -0.000264  -0.317303
    233       0.128204  -0.062502  -0.019006   0.116602  -0.000092  -0.087197
    234       0.005497  -0.092649   0.065620   0.042195  -0.000115   0.017421
    235       0.002020   0.026804  -0.019011  -0.018374   0.000041  -0.003120
    236      -0.061377   0.045207  -0.005431  -0.047687   0.000051   0.021521
    237      -0.077248   0.028164   0.013557  -0.043250   0.000024   0.032251
    238       0.004426  -0.023292   0.011835   0.021464  -0.000033  -0.011391
    239      -0.118897   0.069776   0.004005  -0.083848   0.000073   0.054355
    240       0.003476   0.010139  -0.008420  -0.003079   0.000012  -0.001893
    241       0.021486  -0.028517   0.010691   0.021644  -0.000032  -0.008657
    242      -0.008789   0.015420  -0.001266  -0.029457   0.000030   0.024220
    243      -0.046421   0.009513   0.010680  -0.015347   0.000002   0.011695
    244      -0.007909   0.004191   0.001222  -0.009451   0.000008   0.008036
    245      -0.008279  -0.006379   0.010269  -0.012479   0.000002   0.016986
    246       0.002488  -0.272677   0.173868   0.242145  -0.000439  -0.108148
    247      -0.035401  -0.017213   0.029214   0.009035  -0.000048   0.000825
    248       0.002370   0.252093  -0.161203  -0.222688   0.000404   0.099758
    249      -0.011343  -0.059151   0.035676   0.053293  -0.000087  -0.027910
    250       0.029039   0.017346  -0.025976  -0.008727   0.000042  -0.001201
    251       0.021071   0.054810  -0.040308  -0.047922   0.000090   0.022598
    252      -0.147356  -0.044336   0.098017   0.018302  -0.000146   0.009646
    253      -0.149753  -0.051701   0.099321   0.021962  -0.000147   0.007806
    254      -0.042844  -0.010730   0.023688   0.003136  -0.000030   0.002447
    255       0.313927   0.294006  -0.310796  -0.200541   0.000560   0.056058
    256       0.253038   0.234252  -0.244284  -0.156044   0.000434   0.042873
    257       0.064787   0.069046  -0.082331  -0.057320   0.000164   0.017750
    258      -0.014678   0.028918   0.089524   0.034391  -0.000240  -0.005936
    259      -0.029873  -0.029788   0.037631   0.024684  -0.000074  -0.006892
    260      -0.053313  -0.016969   0.089461   0.040888  -0.000201  -0.008445
    261       0.085307   0.061252  -0.076292  -0.041943   0.000133   0.009991
    262      -0.072988  -0.060999   0.047054   0.029142  -0.000063  -0.007233
    263      -0.046834  -0.022866   0.057091   0.026939  -0.000114  -0.005620
    264       0.017454   0.000072  -0.033454  -0.013127   0.000076   0.002173
    265       0.012804   0.000794  -0.004893   0.001441   0.000004  -0.001749
    266      -0.015616  -0.012700   0.027927   0.016378  -0.000060  -0.004627
    267       0.025166   0.025175  -0.007612  -0.006792  -0.000002   0.001839
    268      -0.015708  -0.021610   0.011609   0.010928  -0.000018  -0.003815
    269       0.020627   0.009379  -0.009242  -0.002161   0.000008  -0.000663
    270      -0.058973   0.018242   0.178969   0.074741  -0.000455  -0.014928
    271      -0.037848  -0.005679   0.081477   0.036524  -0.000187  -0.007753
    272      -0.101282   0.101779   0.437899   0.172362  -0.001175  -0.032597
    273      -0.000243   0.027163   0.053309   0.018782  -0.000154  -0.003356
    274       0.010859   0.033522   0.035781   0.009459  -0.000123  -0.000888
    275      -0.008499   0.031365   0.090424   0.035771  -0.000249  -0.007533
    276       0.035265   0.052406   0.020023   0.000091  -0.000115   0.001343
    277      -0.101383  -0.159454  -0.073318  -0.005742   0.000355  -0.002889
    278       0.056579   0.093381   0.045717   0.003916  -0.000218   0.001909
    279      -0.056257  -0.161177  -0.183050  -0.052765   0.000610   0.006728
    280       0.116064   0.333881   0.373947   0.106506  -0.001222  -0.013179
    281      -0.077343  -0.220484  -0.236314  -0.064997   0.000739   0.007357
    282       0.042632   0.052658   0.034430   0.008076  -0.000387  -0.000843
    283      -0.048976  -0.090203  -0.083331  -0.022601   0.000457   0.002732
    284      -0.005398  -0.013127  -0.008797  -0.001359   0.000023  -0.000137
    285      -0.038918  -0.089142  -0.082041  -0.021082   0.000262   0.002156
    286      -0.028827  -0.061214  -0.053590  -0.013409   0.000196   0.001296
    287      -0.029837  -0.053685  -0.044163  -0.010851   0.000252   0.001025
    288      -0.009005  -0.013605  -0.010970  -0.002742   0.000091   0.000271
    289       0.005163   0.000937  -0.010120  -0.004364   0.000020   0.000845
    290      -0.020249  -0.036339  -0.030181  -0.007413   0.000174   0.000680
    291      -0.007613  -0.025139  -0.025579  -0.006718   0.000030   0.000687
    292       0.007428   0.006226  -0.003969  -0.002546   0.000005   0.000605
    293       0.006170   0.010736   0.007204   0.001426  -0.000033  -0.000044
    294       0.101558   0.154415   0.123180   0.030882  -0.001089  -0.003183
    295      -0.175855  -0.269774  -0.216375  -0.054352   0.001858   0.005619
    296      -0.099098  -0.139243  -0.104670  -0.025563   0.001055   0.002528
    297       0.019307   0.029827   0.024696   0.006373  -0.000289  -0.000710
    298      -0.036215  -0.049187  -0.036745  -0.009075   0.000638   0.000949
    299      -0.006976  -0.017453  -0.018964  -0.005438   0.000160   0.000706
    300       0.017269  -0.011259  -0.026698  -0.008331  -0.000486   0.001109
    301       0.004049  -0.006639  -0.010742  -0.003125  -0.000194   0.000373
    302      -0.022288   0.000686   0.017084   0.005823   0.000421  -0.000835
    303      -0.148195  -0.147205  -0.079473  -0.016299   0.002786   0.001120
    304      -0.031297  -0.033956  -0.020644  -0.004564   0.000731   0.000372
    305       0.113415   0.107997   0.054451   0.010637  -0.001853  -0.000646
    306      -0.045850  -0.046983  -0.027533  -0.006173  -0.000914   0.000601
    307       0.013305   0.011297   0.004665   0.000736  -0.000534   0.000001
    308      -0.000426  -0.002333  -0.002649  -0.000731   0.000212   0.000081
    309      -0.020793  -0.017645  -0.007757  -0.001380   0.000421   0.000061
    310       0.031459   0.025692   0.010537   0.001762  -0.000670  -0.000056
    311      -0.014280  -0.011706  -0.004878  -0.000836   0.000189   0.000032
    312      -0.001267   0.001086   0.002282   0.000714   0.000169  -0.000098
    313       0.009099   0.010732   0.006740   0.001485  -0.000310  -0.000116
    314       0.002168  -0.000587  -0.002174  -0.000700  -0.000083   0.000097
    315      -0.003929  -0.001192   0.001208   0.000506   0.000094  -0.000085
    316       0.002212   0.005427   0.005073   0.001322  -0.000047  -0.000142
    317      -0.006756  -0.006339  -0.003123  -0.000593   0.000153   0.000030
    318       0.017710   0.016787   0.009885   0.002346   0.001065  -0.000275
    319       0.051460   0.053324   0.033343   0.007921   0.001983  -0.000871
    320      -0.022730  -0.023617  -0.014985  -0.003607  -0.000996   0.000409
    321       0.026381   0.029680   0.019413   0.004610   0.000338  -0.000482
    322       0.056040   0.060377   0.037901   0.008833  -0.000061  -0.000904
    323      -0.027268  -0.028358  -0.017184  -0.003943   0.000010   0.000398
    324       0.011698   0.014150   0.009938   0.002454   0.000393  -0.000280
    325       0.025661   0.034078   0.026195   0.006781   0.003399  -0.000838
    326      -0.014553  -0.019247  -0.014774  -0.003824  -0.001950   0.000473
    327       0.008592   0.009280   0.006302   0.001594   0.001282  -0.000201
    328       0.015128   0.017777   0.013355   0.003572   0.003730  -0.000498
    329      -0.006887  -0.007806  -0.005757  -0.001539  -0.001806   0.000218
    330      -0.007996  -0.011408  -0.009614  -0.002665  -0.005416   0.000387
    331       0.001142   0.000543  -0.000215  -0.000146  -0.001721   0.000042
    332      -0.000930  -0.000801  -0.000214   0.000018   0.001295  -0.000023
    333      -0.007611  -0.008257  -0.005266  -0.001243  -0.000402   0.000132
    334       0.007559   0.008216   0.005298   0.001263  -0.000095  -0.000137
    335      -0.002820  -0.003087  -0.001945  -0.000461  -0.000887   0.000050
    336      -0.002130  -0.002289  -0.001514  -0.000364   0.000610   0.000040
    337      -0.004356  -0.004716  -0.002956  -0.000688  -0.000393   0.000071
    338       0.005104   0.005565   0.003586   0.000851  -0.000098  -0.000090
    339      -0.002129  -0.002435  -0.001611  -0.000388  -0.000521   0.000043
    340      -0.005696  -0.005912  -0.003647  -0.000852  -0.000200   0.000090
    341       0.000799   0.000647   0.000304   0.000061  -0.000149  -0.000004
    342       0.000202   0.000438   0.000396   0.000120   0.000877  -0.000021
    343       0.011141   0.015543   0.012293   0.003344   0.015986  -0.000472
    344      -0.005048  -0.007297  -0.005892  -0.001621  -0.008291   0.000235
    345       0.001150   0.001392   0.001028   0.000268   0.000331  -0.000035
    346       0.014841   0.017761   0.013555   0.003616   0.001144  -0.000506
    347      -0.007962  -0.009469  -0.007165  -0.001901  -0.000655   0.000265
    348       0.001622   0.001399   0.000916   0.000223  -0.002658  -0.000028
    349       0.004487   0.005799   0.004981   0.001420   0.001591  -0.000225
    350      -0.002354  -0.003162  -0.002756  -0.000788  -0.000851   0.000126
    351       0.000177   0.000648   0.000510   0.000138   0.003851  -0.000016
    352       0.001202   0.003549   0.003734   0.001165   0.008155  -0.000204
    353      -0.000141  -0.001368  -0.001516  -0.000480  -0.006014   0.000085
    354       0.001260   0.001033   0.000498   0.000093   0.004028   0.000002
    355       0.002229   0.002155   0.001496   0.000384   0.000342  -0.000049
    356      -0.000527  -0.001059  -0.000784  -0.000205  -0.006627   0.000023
    357      -0.002571  -0.002629  -0.001902  -0.000489   0.005181   0.000068
    358       0.001668   0.001602   0.001161   0.000304  -0.003787  -0.000044
    359       0.000718   0.000105  -0.000027  -0.000021  -0.005163   0.000004
    360      -0.001487  -0.000905  -0.000591  -0.000146   0.006438   0.000023
    361      -0.000706  -0.001112  -0.000892  -0.000238  -0.001011   0.000033
    362       0.001333   0.001311   0.000981   0.000260  -0.002934  -0.000037
    363       0.000573   0.000115  -0.000001  -0.000011  -0.003586   0.000002
    364      -0.001263  -0.001710  -0.001369  -0.000370  -0.000701   0.000054
    365       0.000198   0.000055   0.000011   0.000000  -0.000752   0.000001
    366       0.000854   0.001604   0.001329   0.000383   0.015727  -0.000050
    367       0.003504   0.004100   0.003163   0.000884   0.022887  -0.000119
    368      -0.002055  -0.001353  -0.000886  -0.000206   0.017833   0.000036
    369       0.006397   0.002347   0.001100   0.000194  -0.047433  -0.000039
    370       0.013148   0.004657   0.002083   0.000347  -0.099890  -0.000074
    371       0.000453   0.000206   0.000133   0.000032  -0.004675  -0.000006
    372       0.000311   0.000165   0.000111   0.000012  -0.015713  -0.000008
    373      -0.009644  -0.002595  -0.000668   0.000023   0.083619   0.000012
    374      -0.014994  -0.004151  -0.001149   0.000006   0.135943   0.000027
    375       0.000744   0.000384   0.000224   0.000042  -0.011718  -0.000010
    376       0.003102   0.001722   0.001049   0.000251  -0.015768  -0.000041
    377       0.005409   0.002482   0.001359   0.000311  -0.017348  -0.000046
    378       0.000692   0.000200   0.000137   0.000116   0.065307   0.000009
    379      -0.003845  -0.001206  -0.000516  -0.000174  -0.054379  -0.000001
    380      -0.000893  -0.000278  -0.000154  -0.000111  -0.062294  -0.000008
    381      -0.002056  -0.000838  -0.000626  -0.000382  -0.170067  -0.000008
    382      -0.001646  -0.000658  -0.000475  -0.000276  -0.121409  -0.000005
    383       0.006122   0.002520   0.001880   0.001134   0.500204   0.000022
    384      -0.000905  -0.000238  -0.000050   0.000024   0.023947   0.000004
    385      -0.000931  -0.000183   0.000110   0.000191   0.112703   0.000011
    386       0.002884   0.000673  -0.000033  -0.000253  -0.167425  -0.000019
    387      -0.000055   0.000043   0.000164   0.000172   0.094813   0.000009
    388       0.000547   0.000078  -0.000188  -0.000244  -0.142147  -0.000015
    389      -0.000720  -0.000164   0.000130   0.000224   0.134907   0.000015
    390      -0.002047  -0.001032  -0.001058  -0.000790  -0.386537  -0.000026
    391       0.000152   0.000340   0.000662   0.000621   0.329547   0.000028
    392      -0.001029  -0.000732  -0.001013  -0.000856  -0.441355  -0.000034
    393       0.001192   0.000450   0.000295   0.000155   0.063296   0.000002
    394      -0.000359  -0.000131  -0.000069  -0.000023  -0.007021   0.000000
    395       0.000726   0.000202   0.000019  -0.000055  -0.042405  -0.000005
    396       0.000499   0.000239   0.000229   0.000163   0.079306   0.000005
    397      -0.000201  -0.000098  -0.000098  -0.000071  -0.034971  -0.000002
    398      -0.000896  -0.000441  -0.000443  -0.000325  -0.159601  -0.000010
    399       0.000002   0.000020   0.000049   0.000048   0.026534   0.000002
    400       0.000160   0.000073   0.000068   0.000048   0.022209   0.000001
    401      -0.000189  -0.000091  -0.000093  -0.000067  -0.033791  -0.000002
    402      -0.000079  -0.000019   0.000006   0.000015   0.009971   0.000001
    403      -0.000165  -0.000090  -0.000099  -0.000077  -0.039077  -0.000003
    404      -0.000184  -0.000093  -0.000098  -0.000072  -0.036206  -0.000002
    405       0.000932   0.000430   0.000388   0.000267   0.126447   0.000007
    406      -0.000161  -0.000074  -0.000069  -0.000046  -0.023366  -0.000002
    407       0.000520   0.000242   0.000220   0.000155   0.072903   0.000005
    408       0.000378   0.000189   0.000185   0.000132   0.063298   0.000004
    409       0.000126   0.000055   0.000045   0.000031   0.013023   0.000000
    410       0.000203   0.000094   0.000081   0.000056   0.025494   0.000002
    411       0.000294   0.000130   0.000103   0.000062   0.028481   0.000002
    412      -0.004190  -0.001165  -0.000371  -0.000047   0.010767   0.000005
    413       0.001907   0.000552   0.000208   0.000061   0.013375  -0.000001
    414       0.000785   0.000207   0.000079   0.000031   0.013678   0.000002
    415      -0.000993  -0.000307  -0.000137  -0.000048  -0.017258  -0.000001
    416       0.000484   0.000171   0.000061   0.000005  -0.007121  -0.000001
    417      -0.000596  -0.000163  -0.000033   0.000013   0.012872   0.000002
    418      -0.000340  -0.000062   0.000041   0.000065   0.034959   0.000002
    419       0.000227   0.000126   0.000062   0.000008  -0.006413  -0.000002
                240        241        242        243        244        245    
      0      -0.000001   0.018789   0.000000   0.000001   0.000001   0.000241
      1       0.000000  -0.011317  -0.000000  -0.000001  -0.000000  -0.000161
      2      -0.000001   0.019804   0.000001   0.000000   0.000001   0.000222
      3       0.000003  -0.038433  -0.000001  -0.000001  -0.000001  -0.000196
      4      -0.000002   0.043326   0.000001   0.000001   0.000001   0.000397
      5       0.000002  -0.001637   0.000001   0.000000   0.000001   0.000218
      6      -0.000001   0.012234  -0.000000  -0.000000  -0.000000  -0.000127
      7       0.000002  -0.044170  -0.000001  -0.000001  -0.000001  -0.000304
      8       0.000002  -0.047828  -0.000001  -0.000002  -0.000002  -0.000649
      9       0.000001  -0.000622  -0.000000   0.000000   0.000000   0.000160
     10      -0.000001   0.010484   0.000000  -0.000000   0.000000   0.000016
     11       0.000000   0.004631   0.000000  -0.000000   0.000001   0.000081
     12      -0.000001   0.007981  -0.000000   0.000000   0.000000  -0.000031
     13      -0.000000  -0.002316   0.000000  -0.000000  -0.000000  -0.000066
     14       0.000000   0.001263   0.000000  -0.000000   0.000000  -0.000033
     15      -0.000001  -0.020249  -0.000001  -0.000001  -0.000001  -0.000481
     16       0.000000   0.046711   0.000002   0.000002   0.000003   0.001041
     17      -0.000001   0.038950   0.000001   0.000001   0.000002   0.000539
     18      -0.000000   0.001756  -0.000000   0.000000   0.000000   0.000063
     19      -0.000001  -0.012967  -0.000000  -0.000001  -0.000001  -0.000329
     20       0.000000  -0.009682  -0.000000  -0.000001  -0.000001  -0.000340
     21      -0.000000  -0.001481  -0.000000  -0.000000  -0.000000  -0.000038
     22      -0.000000  -0.000031   0.000000   0.000000  -0.000000   0.000032
     23       0.000001   0.008119   0.000000   0.000000   0.000001   0.000201
     24      -0.000001  -0.015907  -0.000001  -0.000001  -0.000001  -0.000621
     25      -0.000000   0.017934   0.000001   0.000000   0.000001   0.000305
     26      -0.000003   0.000465  -0.000000  -0.000001  -0.000001  -0.000712
     27       0.000000   0.009543   0.000000   0.000001   0.000001   0.000269
     28       0.000000  -0.006495  -0.000000  -0.000000   0.000000  -0.000009
     29       0.000001   0.003765   0.000001   0.000001   0.000001   0.000347
     30      -0.000004   0.055951   0.000001   0.000001   0.000001   0.000376
     31       0.000000  -0.054185  -0.000002  -0.000003  -0.000003  -0.001324
     32       0.000002  -0.047215  -0.000001  -0.000002  -0.000002  -0.000643
     33       0.000009  -0.124318  -0.000004  -0.000002  -0.000002  -0.000969
     34      -0.000007   0.081705   0.000003  -0.000000  -0.000000  -0.000209
     35      -0.000007   0.049775   0.000002  -0.000000  -0.000000  -0.000099
     36       0.000005  -0.010683   0.000000   0.000006   0.000007   0.003237
     37       0.000004  -0.032616  -0.000001  -0.000000  -0.000000  -0.000011
     38       0.000003   0.037725   0.000002   0.000005   0.000006   0.002595
     39       0.000009   0.027241   0.000002   0.000004   0.000005   0.001808
     40      -0.000005   0.015808   0.000000   0.000001   0.000002   0.001117
     41      -0.000008  -0.082815  -0.000003  -0.000015  -0.000017  -0.007234
     42      -0.000003  -0.003653  -0.000000  -0.000001  -0.000001  -0.000273
     43       0.000001   0.002419   0.000000   0.000000   0.000001   0.000018
     44       0.000000   0.019152   0.000001   0.000002   0.000002   0.000713
     45       0.000001  -0.026363  -0.000000   0.000010   0.000013   0.006778
     46       0.000016   0.019707   0.000002   0.000006   0.000005   0.000606
     47      -0.000002  -0.005787   0.000000  -0.000003  -0.000003  -0.000349
     48       0.000004   0.010231   0.000001  -0.000013  -0.000017  -0.008927
     49      -0.000020  -0.013514  -0.000003   0.000021   0.000025   0.012581
     50       0.000020   0.008034   0.000003   0.000031   0.000033   0.011790
     51       0.000001   0.003176  -0.000002   0.000006   0.000003  -0.001966
     52      -0.000007   0.007431   0.000000  -0.000003  -0.000003  -0.000917
     53      -0.000009  -0.000832   0.000003   0.000018   0.000019   0.004499
     54      -0.000012   0.002518  -0.000001  -0.000063  -0.000064  -0.021741
     55       0.000067  -0.002225   0.000016   0.000007   0.000010   0.002904
     56       0.000014   0.000076  -0.000004  -0.000048  -0.000053  -0.015777
     57       0.000002  -0.001146   0.000003   0.000009   0.000010   0.003764
     58      -0.000015   0.000952  -0.000003   0.000002   0.000001   0.000371
     59       0.000006  -0.000436   0.000008   0.000009   0.000009   0.000920
     60      -0.000050  -0.000487  -0.000016   0.000150   0.000150   0.050124
     61      -0.000085  -0.000568  -0.000026  -0.000005  -0.000010  -0.002449
     62       0.000117  -0.000281   0.000050   0.000025   0.000032   0.000272
     63       0.000112   0.000439   0.000056  -0.000214  -0.000201  -0.057466
     64      -0.000049   0.001150  -0.000058  -0.000152  -0.000164  -0.035287
     65      -0.000175   0.000087  -0.000066  -0.000081  -0.000085  -0.013758
     66       0.000006   0.000072   0.000006   0.000080   0.000058   0.002503
     67       0.000099   0.000176  -0.000003  -0.000047  -0.000027   0.009109
     68       0.000002   0.000330  -0.000024  -0.000096  -0.000080  -0.008791
     69      -0.000340   0.000049  -0.000230  -0.000239  -0.000251  -0.030307
     70      -0.000515  -0.000508  -0.000052   0.000158   0.000154   0.018630
     71       0.000182  -0.000391   0.000028   0.000204   0.000124   0.002997
     72       0.000070   0.000097   0.000049   0.000039   0.000039   0.004028
     73       0.000067  -0.000012  -0.000028  -0.000055  -0.000046  -0.002357
     74      -0.000098   0.000011  -0.000022  -0.000080  -0.000044   0.001609
     75       0.000247  -0.000150   0.000374   0.000382   0.000426   0.045003
     76       0.000127   0.000141  -0.000111  -0.000282  -0.000238  -0.014145
     77      -0.001565  -0.000142  -0.000307  -0.000409  -0.000154   0.031303
     78       0.000836   0.000111  -0.000097   0.000153  -0.000077  -0.038944
     79       0.000583  -0.000062   0.000279   0.001578   0.001169   0.049672
     80       0.001611   0.000124   0.000390  -0.000155  -0.000241  -0.039497
     81      -0.001615   0.000014  -0.000883   0.000356   0.000107  -0.005834
     82      -0.000956   0.000008   0.000267   0.000238   0.000188  -0.006564
     83      -0.000217  -0.000048   0.000171   0.000309   0.000240   0.011754
     84       0.001110   0.000020   0.001232  -0.002984  -0.001802  -0.019629
     85       0.005277   0.000010   0.001416  -0.000282  -0.000166  -0.007327
     86      -0.004253   0.000015  -0.003560  -0.000232  -0.000435  -0.007339
     87      -0.000090  -0.000004   0.000058   0.000246   0.000180   0.002832
     88      -0.000936   0.000000   0.000173  -0.000225  -0.000102   0.000428
     89       0.001140  -0.000005   0.001030  -0.000279  -0.000088   0.000664
     90      -0.003997  -0.000008  -0.003856   0.005779   0.003328   0.021122
     91       0.004793  -0.000003   0.007929  -0.002229  -0.000778  -0.005939
     92       0.010876   0.000007   0.009983  -0.001147   0.000011  -0.004562
     93       0.010367   0.000007   0.010759  -0.009060  -0.004687  -0.026098
     94      -0.021346   0.000002  -0.023456   0.002172  -0.000626  -0.000935
     95      -0.001634  -0.000007   0.002273   0.001508   0.001492   0.014410
     96       0.015910   0.000001   0.010561  -0.001592  -0.000213   0.000900
     97       0.022174   0.000002   0.013454  -0.001930  -0.000165   0.000562
     98      -0.009331   0.000003  -0.006534  -0.002437  -0.001842  -0.006357
     99      -0.036897   0.000002  -0.047479   0.007483   0.000062  -0.003565
    100      -0.036596  -0.000002  -0.024487   0.012553   0.004828   0.002974
    101       0.021217   0.000002   0.017854   0.018342   0.009881  -0.001985
    102       0.005644   0.000001   0.005835  -0.001247  -0.000166   0.000436
    103       0.004365   0.000000   0.003036  -0.003129  -0.001299  -0.000213
    104      -0.002640   0.000002  -0.002375  -0.006007  -0.003033   0.000212
    105       0.015238  -0.000001   0.040984  -0.001214   0.002837   0.000424
    106       0.069403  -0.000002   0.087180   0.008743   0.010340  -0.000986
    107      -0.030309   0.000002  -0.035786   0.050501   0.022376  -0.000746
    108       0.013175   0.000002  -0.005546  -0.001402  -0.001269  -0.000793
    109       0.054897  -0.000000   0.055307  -0.024834  -0.007454  -0.000232
    110      -0.031275   0.000002  -0.034132  -0.041816  -0.020563   0.002424
    111       0.013581   0.000002  -0.019729  -0.001089  -0.002556   0.000247
    112      -0.035031   0.000001  -0.045958  -0.006912  -0.005942   0.000733
    113       0.015777   0.000001   0.021442  -0.024371  -0.008981   0.000498
    114      -0.015246  -0.000000   0.017243  -0.002580  -0.001565   0.000106
    115       0.017698  -0.000002   0.066633  -0.001506  -0.008466  -0.000062
    116      -0.009398   0.000002  -0.032004   0.012569  -0.021742   0.000269
    117      -0.003640   0.000001   0.000604   0.000395   0.001070  -0.000094
    118      -0.014054   0.000001  -0.019756   0.000747   0.002830  -0.000027
    119       0.008206   0.000001   0.009029  -0.003482   0.006786  -0.000031
    120      -0.000606   0.000001   0.004784   0.002641  -0.003801  -0.000119
    121       0.074589   0.000004  -0.075238   0.018660  -0.025728   0.000430
    122      -0.038733  -0.000001   0.044513   0.020763  -0.039198   0.000069
    123      -0.022922   0.000000   0.010552  -0.003341   0.005711  -0.000077
    124       0.054996   0.000003  -0.076022  -0.006365   0.019796   0.000266
    125      -0.022029  -0.000000   0.028678  -0.023535   0.044047  -0.000506
    126       0.007437   0.000001  -0.005805  -0.000004   0.000509   0.000030
    127      -0.039300  -0.000002   0.046991  -0.008833   0.011781  -0.000340
    128       0.017889   0.000002  -0.024415  -0.009879   0.019773   0.000006
    129      -0.008828   0.000000   0.016132  -0.001246   0.000751  -0.000141
    130       0.049018   0.000002  -0.049222   0.004397  -0.003585   0.000299
    131      -0.025672  -0.000000   0.024507  -0.002299   0.002135  -0.000147
    132       0.003979   0.000001  -0.004940  -0.000096   0.000767   0.000022
    133      -0.017111  -0.000001   0.016864  -0.001127   0.000405  -0.000092
    134       0.008115   0.000002  -0.007579   0.000982  -0.000884   0.000044
    135       0.012654   0.000001  -0.016807   0.000924  -0.000104   0.000123
    136      -0.004711  -0.000000   0.005153  -0.000906   0.001131  -0.000095
    137       0.005648   0.000001  -0.002162   0.001487  -0.002501  -0.000004
    138      -0.001078   0.000001   0.002076  -0.000494   0.000585  -0.000038
    139       0.003214   0.000001  -0.008689   0.000615  -0.000212   0.000133
    140       0.010088   0.000001  -0.019092   0.000108   0.001739   0.000219
    141       0.000153   0.000000   0.001708   0.000206  -0.000572  -0.000032
    142       0.000549   0.000000  -0.000229   0.000146  -0.000221   0.000003
    143      -0.004045   0.000001   0.003660  -0.000636   0.000779  -0.000033
    144       0.000021   0.000000  -0.000555  -0.000042   0.000091  -0.000000
    145      -0.000265   0.000000  -0.002630  -0.000296   0.000917   0.000062
    146       0.000667   0.000000   0.002063   0.000291  -0.000716  -0.000030
    147      -0.000617   0.000000   0.000741  -0.000160   0.000223  -0.000006
    148       0.000853   0.000001  -0.000027   0.000073  -0.000151  -0.000008
    149       0.001557   0.000000  -0.001456   0.000474  -0.000819  -0.000009
    150       0.000165   0.000000  -0.000610   0.000045   0.000036   0.000020
    151      -0.000759   0.000001   0.000477  -0.000101   0.000097  -0.000011
    152      -0.000037   0.000000  -0.000580  -0.000186   0.000494   0.000029
    153       0.000605   0.000000  -0.000132   0.000045  -0.000059   0.000002
    154      -0.000404   0.000001   0.000048  -0.000065   0.000131   0.000005
    155      -0.000164   0.000001  -0.000033  -0.000003   0.000009   0.000001
    156      -0.001074  -0.000000   0.000576  -0.000062   0.000020  -0.000012
    157       0.000292   0.000001  -0.000172   0.000018  -0.000004   0.000004
    158       0.000049   0.000001  -0.000319  -0.000016   0.000088   0.000011
    159       0.000143  -0.000000  -0.000082  -0.000015   0.000041   0.000002
    160      -0.000004   0.000001  -0.000001   0.000008  -0.000014   0.000000
    161       0.000236   0.000001  -0.000077   0.000045  -0.000074  -0.000000
    162       0.000253  -0.000000  -0.000194   0.000016  -0.000000   0.000004
    163      -0.000056   0.000001   0.000057   0.000003  -0.000016  -0.000002
    164      -0.000011   0.000001   0.000036   0.000007  -0.000024  -0.000002
    165       0.000406  -0.000000   0.000163   0.000041  -0.000109  -0.000009
    166      -0.000264   0.000001   0.000032  -0.000009   0.000009   0.000000
    167       0.000203   0.000001  -0.000203   0.000003   0.000032   0.000006
    168      -0.000121   0.000000   0.000221  -0.000006   0.000003  -0.000001
    169       0.000519   0.000000  -0.000919  -0.000073   0.000214   0.000005
    170      -0.000154   0.000000   0.000033   0.000039  -0.000086   0.000001
    171       0.000001   0.000632   0.000000   0.000002   0.000002   0.000906
    172      -0.000001  -0.000366  -0.000000  -0.000001  -0.000001  -0.000270
    173       0.000002   0.003220   0.000001   0.000003   0.000003   0.001341
    174      -0.000000   0.006030  -0.000000  -0.000000  -0.000000  -0.000131
    175      -0.000000  -0.003906   0.000000   0.000000   0.000000   0.000092
    176      -0.000001   0.003954   0.000000  -0.000001  -0.000001  -0.000635
    177       0.000001  -0.032047  -0.000001  -0.000001  -0.000001  -0.000089
    178       0.000001  -0.017944  -0.000000  -0.000001  -0.000000  -0.000079
    179       0.000003  -0.019133  -0.000000  -0.000000   0.000000   0.000040
    180       0.000003  -0.053598  -0.000002  -0.000001  -0.000001  -0.000362
    181       0.000000  -0.001608   0.000000  -0.000000   0.000000   0.000114
    182       0.000002  -0.014990  -0.000000  -0.000000   0.000000   0.000036
    183       0.000001  -0.050805  -0.000002  -0.000002  -0.000002  -0.000589
    184      -0.000001   0.009715   0.000000  -0.000000   0.000000  -0.000006
    185       0.000000   0.013195   0.000001   0.000000   0.000001   0.000104
    186      -0.000001   0.007282   0.000000   0.000000   0.000000   0.000066
    187      -0.000001   0.020769   0.000001   0.000000   0.000000   0.000087
    188       0.000002  -0.013192  -0.000000  -0.000000   0.000000   0.000110
    189      -0.000001   0.020284   0.000001   0.000001   0.000001   0.000190
    190      -0.000001   0.005890   0.000001   0.000000  -0.000000   0.000026
    191       0.000001  -0.046220  -0.000001  -0.000002  -0.000002  -0.000716
    192      -0.000000   0.003483  -0.000000   0.000000   0.000000   0.000107
    193      -0.000001   0.014095   0.000001   0.000000  -0.000000  -0.000039
    194       0.000001  -0.049350  -0.000001  -0.000002  -0.000002  -0.000731
    195       0.000000  -0.027258  -0.000001  -0.000001  -0.000002  -0.000691
    196       0.000000  -0.000634  -0.000000  -0.000000   0.000000   0.000033
    197      -0.000000  -0.028664  -0.000000  -0.000002  -0.000002  -0.000845
    198      -0.000000  -0.014562  -0.000001  -0.000001  -0.000001  -0.000244
    199       0.000000  -0.000422  -0.000000  -0.000001  -0.000000  -0.000069
    200       0.000001  -0.041166  -0.000001  -0.000002  -0.000002  -0.000635
    201      -0.000000   0.000336  -0.000000  -0.000000  -0.000001  -0.000333
    202       0.000000   0.008500   0.000000  -0.000001  -0.000000  -0.000160
    203       0.000001   0.021619   0.000002   0.000001   0.000002   0.000798
    204      -0.000071   0.360423   0.000007  -0.000019  -0.000021  -0.008949
    205       0.000027  -0.186434  -0.000005   0.000008   0.000009   0.003687
    206       0.000021  -0.038503   0.000001   0.000005   0.000005   0.002103
    207      -0.000026   0.587821   0.000020   0.000007   0.000008   0.002517
    208       0.000026  -0.335248  -0.000011   0.000004   0.000004   0.002462
    209       0.000013  -0.263518  -0.000009  -0.000001  -0.000001   0.000003
    210      -0.000049   0.293025   0.000000   0.000017   0.000019   0.007876
    211      -0.000003   0.031414  -0.000000   0.000002   0.000002   0.000183
    212       0.000008   0.014979   0.000002   0.000004   0.000005   0.001906
    213      -0.000007  -0.084365  -0.000006  -0.000012  -0.000014  -0.006076
    214      -0.000007  -0.042789  -0.000002  -0.000006  -0.000006  -0.002113
    215       0.000001   0.033751   0.000002   0.000004   0.000005   0.002303
    216      -0.000010  -0.054405  -0.000004  -0.000011  -0.000013  -0.004986
    217      -0.000006  -0.041343  -0.000003  -0.000009  -0.000010  -0.004241
    218       0.000009   0.001898   0.000003   0.000003   0.000003   0.001538
    219      -0.000002  -0.023809  -0.000002  -0.000009  -0.000011  -0.005010
    220      -0.000005   0.012555  -0.000000   0.000002   0.000003   0.001313
    221       0.000012   0.012914   0.000003   0.000008   0.000009   0.003442
    222       0.000033   0.062563   0.000006   0.000046   0.000052   0.021406
    223      -0.000111  -0.164931  -0.000017  -0.000132  -0.000149  -0.060632
    224       0.000113   0.211988   0.000019   0.000123   0.000137   0.054592
    225      -0.000005   0.021165  -0.000002  -0.000026  -0.000032  -0.016351
    226       0.000031  -0.114934   0.000008   0.000099   0.000124   0.064354
    227      -0.000002   0.056662  -0.000003  -0.000027  -0.000039  -0.023231
    228       0.000026  -0.074236   0.000003   0.000112   0.000129   0.057508
    229      -0.000054   0.163353  -0.000009  -0.000222  -0.000263  -0.123260
    230      -0.000016   0.025274   0.000002  -0.000040  -0.000042  -0.015669
    231      -0.000135  -0.015181  -0.000021  -0.000080  -0.000083  -0.028982
    232       0.000181  -0.011823   0.000021   0.000038   0.000029   0.001296
    233       0.000070   0.013329   0.000010   0.000046   0.000046   0.014581
    234       0.000243   0.010064   0.000063   0.000447   0.000474   0.156907
    235      -0.000098  -0.017094  -0.000025  -0.000285  -0.000296  -0.097019
    236      -0.000050  -0.000734  -0.000008  -0.000056  -0.000061  -0.023207
    237      -0.000011   0.002250  -0.000014   0.000020   0.000020   0.006849
    238       0.000040  -0.000232   0.000006  -0.000042  -0.000043  -0.015914
    239      -0.000051   0.003410  -0.000016   0.000059   0.000060   0.019556
    240      -0.000020   0.000744  -0.000006   0.000003   0.000003   0.001753
    241       0.000048  -0.003219   0.000021   0.000007   0.000009   0.000099
    242      -0.000041   0.000182  -0.000025   0.000063   0.000063   0.026378
    243      -0.000005   0.002867  -0.000021  -0.000025  -0.000029  -0.006939
    244      -0.000014   0.000376  -0.000010   0.000016   0.000016   0.007680
    245      -0.000004  -0.002120  -0.000011   0.000067   0.000070   0.029379
    246       0.000871   0.000365   0.000290   0.000305   0.000335   0.046321
    247       0.000175  -0.001511   0.000058   0.000099   0.000101   0.014240
    248      -0.000789  -0.000490  -0.000251  -0.000175  -0.000198  -0.011828
    249       0.000038  -0.003669   0.000017  -0.000870  -0.000863  -0.265778
    250      -0.000167  -0.000633  -0.000073  -0.000440  -0.000459  -0.135961
    251      -0.000107   0.003376  -0.000058   0.000534   0.000515   0.162266
    252       0.000585  -0.000523   0.000386   0.001325   0.001435   0.385886
    253       0.000501  -0.000128   0.000308   0.001034   0.001130   0.302344
    254       0.000029  -0.000516   0.000056  -0.000182  -0.000151  -0.052779
    255      -0.001245  -0.005340  -0.000507   0.000085  -0.000031  -0.005609
    256      -0.000903  -0.005215  -0.000321   0.000194   0.000126   0.038694
    257      -0.000501   0.000927  -0.000273  -0.000150  -0.000205  -0.038637
    258       0.002055  -0.002839   0.001538   0.001764   0.001809   0.210474
    259       0.000242  -0.000539   0.000323   0.000302   0.000366   0.050809
    260       0.001255  -0.000992   0.000675   0.000693   0.000711   0.095052
    261      -0.000412  -0.000969  -0.000230   0.000258   0.000212   0.026717
    262      -0.000007   0.000609   0.000262  -0.000222  -0.000110  -0.002715
    263       0.000444   0.000448  -0.000047  -0.000127  -0.000157  -0.023512
    264      -0.000410  -0.000212   0.000020  -0.000123  -0.000030   0.013630
    265       0.000059   0.000441   0.000072  -0.000135  -0.000134  -0.019700
    266       0.000319   0.000704   0.000089  -0.000001  -0.000061  -0.023959
    267       0.000257  -0.000209   0.000096  -0.000077  -0.000048   0.001988
    268      -0.000057   0.000645  -0.000164   0.000028  -0.000076  -0.030822
    269       0.000064   0.000281  -0.000092  -0.000137  -0.000178  -0.028640
    270       0.003437   0.000627   0.001042   0.001562   0.001101   0.019306
    271       0.000899   0.000386  -0.000001  -0.000001  -0.000087  -0.020661
    272       0.010485   0.001488   0.003578   0.004136   0.002851   0.005431
    273       0.001309   0.000411  -0.000451  -0.000382  -0.000702  -0.111293
    274       0.001453  -0.000273   0.000793   0.001400   0.001206   0.087492
    275       0.001689   0.001156  -0.002131  -0.001803  -0.002599  -0.345225
    276       0.002122  -0.000385   0.001215   0.003285   0.002663   0.149921
    277      -0.005420   0.000843  -0.002252  -0.007483  -0.005847  -0.299674
    278       0.003947  -0.000959   0.003443   0.005981   0.005370   0.380964
    279      -0.006528  -0.000059  -0.001722  -0.002411  -0.001586  -0.025527
    280       0.012064   0.000198   0.002467   0.003463   0.001928  -0.032153
    281      -0.006154  -0.000050  -0.000772  -0.000257   0.000165   0.055874
    282       0.010408  -0.000001   0.005867   0.015116   0.009957   0.107106
    283      -0.008553  -0.000015  -0.003411  -0.012390  -0.008057  -0.092494
    284      -0.001358   0.000035  -0.001798   0.005946   0.003560   0.021295
    285      -0.002965  -0.000011  -0.001182   0.002292   0.001291   0.012295
    286      -0.002759  -0.000005  -0.000891   0.000916   0.000522   0.007156
    287      -0.006395  -0.000006  -0.004183   0.002171   0.001170   0.016959
    288      -0.002743   0.000000  -0.002316   0.001746   0.000927   0.008397
    289       0.000004  -0.000019  -0.001016   0.002904   0.001715   0.014374
    290      -0.004290   0.000005  -0.003463   0.002167   0.001089   0.009085
    291       0.001015  -0.000007   0.000046   0.001640   0.000961   0.009042
    292      -0.000612  -0.000027  -0.002058   0.003438   0.002062   0.023825
    293       0.000635  -0.000009   0.000331   0.000356   0.000282   0.004809
    294       0.037129   0.000020   0.034802   0.004007   0.004883   0.003810
    295      -0.061771  -0.000043  -0.054911  -0.001519  -0.004584   0.015889
    296      -0.034985  -0.000010  -0.034558  -0.004652  -0.004954   0.004254
    297       0.017293   0.000008   0.017999  -0.025586  -0.014401  -0.082184
    298      -0.039581   0.000004  -0.040669   0.025572   0.012258   0.059040
    299      -0.012859  -0.000006  -0.014980   0.029676   0.017118   0.093743
    300       0.037891  -0.000030   0.052071   0.024881   0.021459   0.136482
    301       0.018760  -0.000002   0.023718  -0.011926  -0.004733  -0.016453
    302      -0.024703   0.000028  -0.032806  -0.031297  -0.023244  -0.138227
    303      -0.166520  -0.000027  -0.148257   0.020617   0.000362   0.012200
    304      -0.049887  -0.000000  -0.051180   0.006346  -0.000456   0.000553
    305       0.098771   0.000034   0.076416  -0.016902  -0.004448  -0.033589
    306       0.166703  -0.000024   0.270366  -0.028084   0.008029   0.033915
    307       0.045617  -0.000004   0.055591   0.003431   0.006393   0.010215
    308      -0.025545   0.000002  -0.034968   0.023439   0.009553  -0.001554
    309      -0.021484  -0.000003  -0.006472   0.003002   0.001463   0.002717
    310       0.033429   0.000004   0.015227   0.009915   0.005273  -0.004566
    311      -0.013393  -0.000000  -0.005260   0.028506   0.013544  -0.001163
    312      -0.012447   0.000002  -0.014880  -0.013159  -0.007314   0.000905
    313       0.011989   0.000005  -0.005436   0.006170   0.001753  -0.004238
    314       0.009567   0.000000   0.015821   0.004290   0.003360   0.000652
    315      -0.013210   0.000001  -0.014093   0.019006   0.008192  -0.000492
    316      -0.002718   0.000005  -0.018637   0.002026  -0.000784  -0.005192
    317      -0.010361  -0.000001  -0.001074   0.007976   0.004088   0.002766
    318      -0.105456   0.000004  -0.133865  -0.047648  -0.032400   0.005857
    319      -0.237233   0.000013  -0.357306  -0.341181  -0.190328   0.020360
    320       0.115958  -0.000004   0.175659   0.146238   0.083958  -0.008799
    321      -0.092191   0.000006  -0.118472   0.083456   0.031976  -0.006510
    322      -0.188057   0.000008  -0.266719   0.414862   0.182017  -0.017768
    323       0.091769  -0.000001   0.123380  -0.205571  -0.090842   0.007199
    324      -0.083631   0.000003  -0.077226  -0.049792  -0.038324   0.002971
    325      -0.293326   0.000006  -0.220264  -0.380996  -0.209954   0.017441
    326       0.162664  -0.000003   0.124598   0.195751   0.107401  -0.008318
    327      -0.092535   0.000001  -0.074184   0.067992   0.037933  -0.000720
    328      -0.282864  -0.000004  -0.135635   0.435671   0.218542  -0.013074
    329       0.130298   0.000003   0.064133  -0.194017  -0.099986   0.004950
    330       0.257759   0.000007  -0.068193   0.008167  -0.011464   0.001768
    331       0.060139   0.000003  -0.058191   0.026655  -0.007825   0.000579
    332      -0.046972  -0.000001   0.042653   0.037995  -0.003619  -0.001580
    333       0.037599   0.000001   0.017169  -0.001061  -0.003928   0.000012
    334      -0.038532   0.000001  -0.025930   0.010437  -0.016789  -0.000022
    335       0.014726   0.000001   0.017366   0.011391  -0.032030   0.000060
    336       0.010497   0.000000   0.018745  -0.007094   0.017038  -0.000076
    337       0.013665  -0.000000   0.028427  -0.012028  -0.002333   0.000766
    338      -0.020904   0.000003  -0.035738   0.012727  -0.009834  -0.000460
    339       0.010425   0.000000   0.027213   0.002712  -0.018567   0.000323
    340       0.022832  -0.000001   0.045239   0.004062  -0.003742  -0.000281
    341      -0.001322   0.000002  -0.004764  -0.002127  -0.006300   0.000362
    342      -0.021987  -0.000001   0.029394   0.032360  -0.050313   0.000063
    343      -0.337121  -0.000013   0.230353  -0.207013   0.413452  -0.004559
    344       0.173492   0.000008  -0.122644   0.095419  -0.197276   0.002250
    345      -0.023290  -0.000000   0.016680  -0.039525   0.059927  -0.000330
    346      -0.359710  -0.000015   0.323992   0.161584  -0.371274   0.001597
    347       0.185163   0.000009  -0.166869  -0.087168   0.194202  -0.000718
    348      -0.015543  -0.000000   0.017285   0.036479  -0.074847   0.000513
    349      -0.207084  -0.000011   0.235250  -0.228014   0.401924  -0.004178
    350       0.114444   0.000007  -0.123222   0.117738  -0.207786   0.002159
    351      -0.007391   0.000001  -0.003671  -0.034633   0.070701  -0.000536
    352      -0.219093  -0.000013   0.324028   0.191071  -0.383136   0.000808
    353       0.093895   0.000007  -0.147368  -0.086059   0.171032  -0.000312
    354       0.025363   0.000003  -0.071198   0.010807  -0.012565   0.000852
    355      -0.024559  -0.000000  -0.001284   0.010431  -0.018262   0.000411
    356       0.007623   0.000000   0.013034   0.014242  -0.027518  -0.000046
    357       0.045280   0.000003  -0.039037   0.005470  -0.007337   0.000300
    358      -0.030069  -0.000001   0.026934  -0.002992   0.002483  -0.000157
    359       0.003874   0.000002  -0.006078  -0.000834   0.000546   0.000066
    360       0.018167   0.000002  -0.021277   0.004765  -0.007602   0.000211
    361       0.024795   0.000001  -0.020067  -0.003083   0.010861  -0.000044
    362      -0.028907  -0.000000   0.027859  -0.001781  -0.000523  -0.000134
    363       0.004003   0.000001  -0.009320  -0.000938   0.002815   0.000061
    364       0.042626   0.000002  -0.039086   0.004119  -0.005324   0.000249
    365       0.001185   0.000001  -0.003785  -0.000315   0.001244   0.000027
    366      -0.039327  -0.000001   0.031465   0.000572  -0.003123   0.000090
    367      -0.090280  -0.000004   0.074481  -0.000991  -0.003348   0.000087
    368       0.027631   0.000002  -0.039292   0.002826  -0.001014   0.000434
    369      -0.027797  -0.000001   0.035578  -0.004195   0.003997  -0.000329
    370      -0.046123  -0.000002   0.053624  -0.008756   0.009790  -0.000555
    371      -0.008356   0.000000   0.016972   0.000121  -0.001760  -0.000162
    372      -0.009125  -0.000000   0.017797   0.000532  -0.002549  -0.000188
    373      -0.007800  -0.000001   0.025280   0.003333  -0.008161  -0.000191
    374      -0.006055  -0.000000   0.031018   0.004481  -0.010582  -0.000260
    375      -0.008594  -0.000000   0.017388  -0.002175   0.002032  -0.000269
    376      -0.034463  -0.000002   0.067128  -0.004688   0.001231  -0.000945
    377      -0.038951  -0.000002   0.076676  -0.004267  -0.000795  -0.001072
    378       0.006805   0.000001  -0.018895  -0.000772   0.003664   0.000292
    379      -0.004998  -0.000000   0.023375   0.002085  -0.006599  -0.000383
    380      -0.008995   0.000000   0.026083   0.001323  -0.005490  -0.000400
    381       0.000117   0.000000  -0.001806   0.000206  -0.000148   0.000033
    382       0.000608   0.000001  -0.002443   0.000195   0.000013   0.000057
    383      -0.001443  -0.000000   0.005805  -0.000854   0.000870  -0.000094
    384       0.001492   0.000000   0.000584   0.000719  -0.001495  -0.000047
    385       0.003188   0.000001   0.000572   0.000974  -0.002054  -0.000073
    386      -0.005391   0.000000  -0.002209  -0.002224   0.004709   0.000160
    387       0.002194   0.000000  -0.000328   0.000326  -0.000727  -0.000043
    388      -0.003660   0.000000  -0.001563  -0.000929   0.002231   0.000123
    389       0.004028   0.000001   0.002919   0.001225  -0.003053  -0.000175
    390      -0.003953   0.000000  -0.000222  -0.000525   0.000989   0.000021
    391       0.007277   0.000001  -0.005221   0.000889  -0.000990   0.000060
    392      -0.007305   0.000000   0.002184  -0.001137   0.001837  -0.000001
    393      -0.000972   0.000000   0.002151  -0.000182  -0.000047  -0.000062
    394       0.000633   0.000001  -0.000674   0.000092  -0.000088   0.000010
    395      -0.002391   0.000001   0.002878  -0.000332   0.000126  -0.000073
    396       0.000804  -0.000000  -0.000476   0.000065  -0.000046   0.000009
    397      -0.000391   0.000001   0.000226  -0.000036   0.000033  -0.000005
    398      -0.001904   0.000000   0.001128  -0.000216   0.000226  -0.000021
    399       0.000737  -0.000000  -0.000542   0.000153  -0.000195   0.000012
    400       0.000183   0.000001  -0.000134   0.000003   0.000016   0.000003
    401      -0.000512   0.000000   0.000491  -0.000068   0.000046  -0.000012
    402       0.000475  -0.000000  -0.000347   0.000115  -0.000160   0.000007
    403      -0.000625   0.000001   0.000476  -0.000086   0.000088  -0.000010
    404      -0.000538   0.000001   0.000523  -0.000061   0.000030  -0.000013
    405       0.000896  -0.000000  -0.000369   0.000025   0.000027   0.000010
    406      -0.000219   0.000001   0.000090  -0.000016   0.000022  -0.000000
    407       0.000527   0.000001  -0.000141   0.000019  -0.000007   0.000003
    408       0.000442  -0.000000   0.000081   0.000015  -0.000030  -0.000002
    409       0.000045   0.000001  -0.000132  -0.000015   0.000062   0.000006
    410       0.000137   0.000001  -0.000195  -0.000016   0.000075   0.000008
    411       0.000025   0.000000   0.000381  -0.000059   0.000038  -0.000013
    412      -0.000913  -0.000000   0.008437   0.000973  -0.002711  -0.000121
    413       0.000198   0.000000  -0.002153  -0.000237   0.000644   0.000028
    414       0.000916   0.000000  -0.001081   0.000198  -0.000294   0.000003
    415      -0.001031   0.000000   0.004343   0.000275  -0.001000  -0.000062
    416       0.000275   0.000000  -0.004641  -0.000690   0.001847   0.000078
    417      -0.000496   0.000000   0.003211   0.000354  -0.001013  -0.000045
    418      -0.000597   0.000000   0.004410   0.000357  -0.001187  -0.000069
    419      -0.000517   0.000000  -0.002929  -0.000819   0.001881   0.000052
                246        247        248        249        250        251    
      0      -0.000303   0.000096  -0.000001   0.002487  -0.000001  -0.000001
      1       0.000205  -0.000065   0.000001  -0.001627   0.000000  -0.000000
      2      -0.000276   0.000087  -0.000001   0.002402  -0.000001   0.000000
      3       0.000211  -0.000052   0.000002  -0.004488   0.000001   0.000000
      4      -0.000479   0.000144  -0.000002   0.005751  -0.000002  -0.000000
      5      -0.000304   0.000109  -0.000000   0.000514  -0.000000   0.000001
      6       0.000198  -0.000077   0.000000  -0.000283  -0.000000  -0.000000
      7       0.000353  -0.000103   0.000002  -0.002831   0.000001  -0.000000
      8       0.000837  -0.000274   0.000003  -0.004999   0.000001   0.000000
      9      -0.000219   0.000077  -0.000000   0.000796  -0.000000  -0.000000
     10      -0.000008  -0.000001   0.000000   0.000221  -0.000000  -0.000000
     11      -0.000104   0.000036   0.000000   0.000396  -0.000000   0.000000
     12       0.000054  -0.000023   0.000000   0.000407  -0.000000  -0.000000
     13       0.000089  -0.000030   0.000000  -0.000187  -0.000000  -0.000000
     14       0.000049  -0.000017   0.000000   0.000092  -0.000000   0.000000
     15       0.000634  -0.000214   0.000002  -0.002362   0.000001  -0.000001
     16      -0.001366   0.000460  -0.000003   0.005595  -0.000002   0.000000
     17      -0.000695   0.000230  -0.000002   0.004159  -0.000001   0.000000
     18      -0.000085   0.000029   0.000000   0.000315  -0.000000  -0.000000
     19       0.000434  -0.000147   0.000001  -0.001672   0.000000  -0.000000
     20       0.000457  -0.000157   0.000001  -0.001619   0.000000   0.000000
     21       0.000052  -0.000018   0.000000  -0.000267  -0.000000  -0.000000
     22      -0.000046   0.000017   0.000000   0.000009  -0.000000   0.000000
     23      -0.000260   0.000088  -0.000000   0.001052  -0.000000   0.000000
     24       0.000840  -0.000290   0.000002  -0.003246   0.000001  -0.000001
     25      -0.000401   0.000138  -0.000001  -0.000025  -0.000000   0.000000
     26       0.000974  -0.000336   0.000003  -0.005715   0.000002   0.000001
     27      -0.000358   0.000121  -0.000001   0.001481  -0.000000  -0.000000
     28       0.000007  -0.000000   0.000000   0.000695  -0.000000  -0.000001
     29      -0.000466   0.000162  -0.000001   0.003001  -0.000001  -0.000000
     30      -0.000484   0.000155  -0.000002   0.006427  -0.000002  -0.000001
     31       0.001738  -0.000583   0.000005  -0.008412   0.000002   0.000000
     32       0.000840  -0.000281   0.000003  -0.004115   0.000001   0.000000
     33       0.001337  -0.000456   0.000008  -0.019162   0.000006   0.000001
     34       0.000298  -0.000115  -0.000002   0.007930  -0.000003  -0.000001
     35       0.000164  -0.000070   0.000000  -0.000468   0.000000   0.000001
     36      -0.004482   0.001572  -0.000011   0.020374  -0.000005  -0.000001
     37       0.000003   0.000009   0.000001  -0.002313   0.000001  -0.000000
     38      -0.003485   0.001181  -0.000009   0.015817  -0.000004   0.000001
     39      -0.002443   0.000847  -0.000008   0.017286  -0.000005  -0.000002
     40      -0.001693   0.000605  -0.000008   0.018596  -0.000006  -0.000000
     41       0.009689  -0.003295   0.000022  -0.035280   0.000007  -0.000000
     42       0.000300  -0.000084   0.000002  -0.003873   0.000001  -0.000000
     43       0.000100  -0.000061   0.000002  -0.004398   0.000001  -0.000000
     44      -0.000941   0.000311  -0.000002   0.004136  -0.000001   0.000001
     45      -0.009828   0.003560  -0.000024   0.043525  -0.000010  -0.000002
     46      -0.000057  -0.000115   0.000014  -0.040580   0.000014   0.000001
     47      -0.000055   0.000124  -0.000011   0.032931  -0.000011  -0.000001
     48       0.012672  -0.004430   0.000038  -0.074012   0.000019  -0.000000
     49      -0.017917   0.006387  -0.000044   0.077532  -0.000018  -0.000001
     50      -0.015183   0.005151  -0.000016   0.007858   0.000003  -0.000000
     51       0.004126  -0.001823   0.000009  -0.008667  -0.000000   0.000001
     52       0.001190  -0.000377   0.000006  -0.016788   0.000005  -0.000000
     53      -0.003408   0.000330  -0.000001  -0.005021   0.000002   0.000005
     54       0.027942  -0.009681   0.000022   0.004107  -0.000010   0.000005
     55      -0.002406   0.000298  -0.000004   0.000511   0.000001   0.000002
     56       0.015940  -0.003705   0.000022  -0.021893   0.000002  -0.000011
     57      -0.004954   0.001721  -0.000004  -0.002197   0.000002  -0.000001
     58      -0.000636   0.000284   0.000000  -0.000541   0.000000  -0.000000
     59       0.001170  -0.001240  -0.000000   0.003765  -0.000002   0.000005
     60      -0.065023   0.022895  -0.000041  -0.029842   0.000029  -0.000016
     61       0.000637   0.000770   0.000002   0.004198  -0.000003  -0.000004
     62       0.013777  -0.010062   0.000004   0.011980  -0.000010   0.000037
     63       0.067953  -0.021952   0.000031   0.030676  -0.000021  -0.000002
     64       0.021216   0.001224   0.000018   0.009916  -0.000007  -0.000043
     65       0.003679   0.003392   0.000003   0.003264   0.000001  -0.000018
     66      -0.002536   0.002679   0.000013  -0.001420  -0.000006  -0.000041
     67      -0.017145   0.006287  -0.000024  -0.006937   0.000016   0.000020
     68       0.003043   0.000695  -0.000011   0.001541   0.000008   0.000008
     69      -0.007245   0.016955   0.000000   0.002366   0.000007  -0.000032
     70       0.001541  -0.007354   0.000016  -0.001847  -0.000014  -0.000016
     71      -0.009326   0.009643   0.000054  -0.003340  -0.000033  -0.000092
     72       0.000551  -0.001550   0.000004  -0.000933  -0.000004  -0.000009
     73       0.000023  -0.000382  -0.000010   0.000898   0.000007   0.000028
     74       0.003526  -0.005315  -0.000020   0.001292   0.000011   0.000042
     75       0.034010  -0.040612   0.000003   0.004011  -0.000015   0.000060
     76      -0.004264   0.003070  -0.000053   0.001136   0.000036   0.000114
     77       0.024232  -0.044538  -0.000167   0.004630   0.000094   0.000341
     78      -0.026452   0.041426   0.000118  -0.003263  -0.000059  -0.000108
     79       0.036026  -0.019797   0.000252   0.001583  -0.000155  -0.000333
     80      -0.025905   0.033539  -0.000011  -0.002303   0.000017   0.000032
     81      -0.003783   0.004421  -0.000078  -0.000212   0.000081   0.000218
     82      -0.003559   0.014502  -0.000002  -0.001007   0.000015  -0.000044
     83       0.008056  -0.008451  -0.000050   0.000657   0.000039   0.000070
     84      -0.024960  -0.026321  -0.000551  -0.000324   0.000281   0.000337
     85      -0.003272   0.003794   0.000197   0.000249  -0.000167  -0.000219
     86      -0.005681   0.002357   0.000288  -0.000260  -0.000173  -0.000112
     87       0.004277   0.002844   0.000028   0.000317  -0.000006   0.000018
     88      -0.000567  -0.004343  -0.000189   0.000179   0.000131   0.000200
     89      -0.000194  -0.003937  -0.000145   0.000183   0.000086   0.000099
     90       0.038122   0.066465   0.001157  -0.000052  -0.000575  -0.000508
     91      -0.017170  -0.040352  -0.001763   0.000297   0.001098   0.001332
     92      -0.008255  -0.015079  -0.001196   0.000070   0.000704   0.000674
     93      -0.046075  -0.076707  -0.001338  -0.000219   0.000483  -0.000348
     94      -0.000018   0.003782   0.002325  -0.000192  -0.001362  -0.001057
     95       0.023375   0.034893  -0.000427   0.000264   0.000438   0.000816
     96       0.001812   0.003734  -0.000008  -0.000038  -0.000120  -0.000399
     97       0.001608   0.003799  -0.000265  -0.000033   0.000035  -0.000265
     98      -0.011351  -0.019293   0.000063  -0.000025  -0.000037   0.000021
     99      -0.006481  -0.011075   0.004332  -0.000030  -0.002414  -0.001087
    100       0.004506   0.005430   0.000394   0.000145   0.000105   0.000959
    101      -0.002682  -0.003149  -0.000554  -0.000064   0.000164  -0.000335
    102       0.001126   0.002535  -0.000402  -0.000018   0.000200   0.000011
    103      -0.000778  -0.001958  -0.000306   0.000016   0.000182   0.000150
    104       0.000460   0.001008   0.000140  -0.000008  -0.000082  -0.000065
    105       0.000988   0.001917  -0.004864   0.000007   0.002780   0.001002
    106      -0.001171  -0.001100  -0.007129  -0.000033   0.003791   0.000886
    107      -0.000672  -0.000876   0.003462   0.000018  -0.001841  -0.000430
    108      -0.001298  -0.001677   0.002947  -0.000045  -0.002025  -0.000678
    109      -0.000519  -0.000232  -0.001967  -0.000072   0.000524  -0.000507
    110       0.003348   0.004503   0.000889   0.000043  -0.000166   0.000255
    111       0.000318   0.000305   0.001046   0.000014  -0.000007  -0.001003
    112       0.000958   0.000942   0.001339   0.000040  -0.000120  -0.000088
    113       0.000575   0.000954  -0.000678  -0.000021   0.000036   0.000046
    114       0.000158   0.000181  -0.004925   0.000007   0.003084   0.000880
    115      -0.000041   0.000371  -0.004475  -0.000035   0.001637   0.000821
    116       0.000276   0.000134   0.002571   0.000018  -0.001247  -0.000252
    117      -0.000141  -0.000206  -0.000205  -0.000001   0.000130   0.000061
    118      -0.000048  -0.000175   0.001933   0.000009  -0.001148   0.000207
    119       0.000001   0.000085  -0.000922  -0.000004   0.000612  -0.000170
    120      -0.000192  -0.000221   0.004754  -0.000007  -0.003802   0.000911
    121       0.000463   0.000333   0.014180   0.000025  -0.007689  -0.003732
    122       0.000026   0.000105  -0.008499  -0.000011   0.004157   0.002702
    123      -0.000079  -0.000100  -0.006247  -0.000001   0.003551   0.002389
    124       0.000390   0.000222   0.005783   0.000036  -0.002638   0.002515
    125      -0.000556  -0.000527  -0.001261  -0.000017   0.000106   0.000175
    126       0.000052   0.000055  -0.009253  -0.000001   0.009646  -0.011699
    127      -0.000427  -0.000362   0.003106  -0.000018  -0.005301   0.006976
    128       0.000054   0.000012   0.001082   0.000009   0.000327  -0.000886
    129      -0.000217  -0.000214   0.019907  -0.000004  -0.018333   0.014875
    130       0.000397   0.000355  -0.008195   0.000018   0.017153  -0.036322
    131      -0.000191  -0.000169   0.002370  -0.000007  -0.001756   0.000449
    132       0.000030   0.000021   0.001401   0.000003   0.000177  -0.003999
    133      -0.000122  -0.000106  -0.000271  -0.000005  -0.003983   0.013131
    134       0.000057   0.000050  -0.000815   0.000003   0.001445  -0.002853
    135       0.000192   0.000188  -0.019798  -0.000001   0.001562   0.039286
    136      -0.000184  -0.000230   0.041461   0.000006  -0.057121   0.099874
    137      -0.000038  -0.000057   0.017976   0.000006  -0.012180  -0.002734
    138      -0.000072  -0.000087   0.016158   0.000004  -0.010087  -0.001731
    139       0.000250   0.000296  -0.049416  -0.000004   0.053299  -0.047190
    140       0.000413   0.000477  -0.081168  -0.000017   0.041683   0.037529
    141      -0.000067  -0.000085   0.017576   0.000005  -0.006448  -0.008728
    142       0.000001   0.000001   0.000729   0.000002   0.001720   0.009317
    143      -0.000049  -0.000049   0.003597  -0.000003  -0.014702   0.017866
    144      -0.000006  -0.000016   0.007993   0.000007   0.013886  -0.005747
    145       0.000141   0.000187  -0.045360  -0.000021  -0.009365   0.057614
    146      -0.000062  -0.000076   0.016237   0.000008   0.005342   0.001115
    147      -0.000010  -0.000016   0.007334   0.000009   0.027428   0.036774
    148      -0.000021  -0.000029   0.008052   0.000006   0.005074  -0.001132
    149      -0.000047  -0.000081   0.030030   0.000022   0.024029  -0.067722
    150       0.000057   0.000091  -0.036111  -0.000035  -0.072860  -0.042757
    151      -0.000034  -0.000054   0.022421   0.000023   0.048872   0.027971
    152       0.000085   0.000132  -0.046414  -0.000037  -0.066379   0.005435
    153       0.000008   0.000014  -0.007098  -0.000009  -0.019983  -0.017696
    154       0.000014   0.000023  -0.008397  -0.000006  -0.010979   0.002589
    155       0.000003   0.000004  -0.001341  -0.000001  -0.002920  -0.004315
    156      -0.000034  -0.000055   0.021995   0.000021   0.046281   0.029247
    157       0.000010   0.000016  -0.006774  -0.000006  -0.014419  -0.009834
    158       0.000030   0.000048  -0.018377  -0.000017  -0.036050  -0.025045
    159       0.000006   0.000008  -0.002240  -0.000002  -0.001067   0.004904
    160      -0.000001  -0.000002   0.000126   0.000000  -0.000751  -0.001989
    161      -0.000001  -0.000000  -0.000758  -0.000001  -0.005733  -0.009251
    162       0.000011   0.000016  -0.006013  -0.000006  -0.011765  -0.007605
    163      -0.000007  -0.000010   0.003560   0.000004   0.006541   0.002906
    164      -0.000006  -0.000010   0.004234   0.000005   0.008868   0.006426
    165      -0.000020  -0.000031   0.010569   0.000009   0.017182   0.011170
    166      -0.000006  -0.000010   0.004843   0.000006   0.012503   0.009603
    167       0.000019   0.000031  -0.012435  -0.000012  -0.026574  -0.020674
    168       0.000001   0.000002  -0.001760  -0.000002  -0.003486   0.001746
    169       0.000006   0.000005   0.000518   0.000002   0.001191   0.004802
    170       0.000002   0.000004  -0.001558  -0.000001  -0.003720  -0.008398
    171      -0.001267   0.000450  -0.000002   0.003519  -0.000001  -0.000000
    172       0.000379  -0.000134   0.000001  -0.000883  -0.000000  -0.000000
    173      -0.001867   0.000663  -0.000003   0.005541  -0.000001   0.000000
    174       0.000207  -0.000080   0.000001  -0.000831   0.000000  -0.000000
    175      -0.000132   0.000048  -0.000000   0.000056  -0.000000   0.000000
    176       0.000889  -0.000316   0.000002  -0.002420   0.000000   0.000000
    177       0.000062   0.000000   0.000001  -0.003469   0.000001  -0.000000
    178       0.000078  -0.000016   0.000001  -0.001727   0.000000   0.000000
    179      -0.000087   0.000045   0.000001  -0.001990   0.000000   0.000001
    180       0.000416  -0.000119   0.000002  -0.004420   0.000001  -0.000000
    181      -0.000163   0.000061   0.000000  -0.000474  -0.000000   0.000000
    182      -0.000075   0.000038   0.000001  -0.001422   0.000000   0.000001
    183       0.000724  -0.000226   0.000003  -0.005154   0.000002  -0.000000
    184       0.000023  -0.000012   0.000000   0.000574  -0.000000  -0.000000
    185      -0.000117   0.000034  -0.000000   0.001402  -0.000001   0.000000
    186      -0.000100   0.000036  -0.000000   0.001197  -0.000001  -0.000000
    187      -0.000074   0.000011  -0.000001   0.001651  -0.000001   0.000000
    188      -0.000176   0.000072   0.000000  -0.000750   0.000000   0.000000
    189      -0.000226   0.000068  -0.000001   0.001794  -0.000001  -0.000000
    190      -0.000030   0.000008  -0.000000   0.000464  -0.000000   0.000000
    191       0.000904  -0.000292   0.000003  -0.004538   0.000001   0.000000
    192      -0.000146   0.000051   0.000000   0.000485  -0.000000  -0.000000
    193       0.000098  -0.000047  -0.000000   0.000503  -0.000000  -0.000000
    194       0.000926  -0.000299   0.000003  -0.005001   0.000001   0.000000
    195       0.000911  -0.000307   0.000002  -0.002837   0.000001  -0.000001
    196      -0.000045   0.000015   0.000000   0.000236  -0.000000  -0.000000
    197       0.001120  -0.000385   0.000003  -0.005588   0.000001   0.000002
    198       0.000321  -0.000112   0.000001  -0.002878   0.000001   0.000001
    199       0.000097  -0.000035   0.000000  -0.001331   0.000000   0.000000
    200       0.000831  -0.000284   0.000002  -0.005235   0.000001   0.000002
    201       0.000444  -0.000148   0.000001   0.000255  -0.000000  -0.000001
    202       0.000212  -0.000076   0.000000  -0.001526  -0.000000   0.000001
    203      -0.001065   0.000357  -0.000002   0.002045  -0.000000   0.000002
    204       0.011959  -0.004126   0.000016  -0.015811   0.000001  -0.000001
    205      -0.004891   0.001686  -0.000002  -0.008110   0.000005   0.000001
    206      -0.002760   0.000926  -0.000008   0.018816  -0.000006  -0.000000
    207      -0.003336   0.001063  -0.000033   0.089525  -0.000031  -0.000005
    208      -0.003507   0.001302   0.000005  -0.024088   0.000010   0.000001
    209      -0.000040   0.000056   0.000013  -0.036860   0.000013   0.000003
    210      -0.009775   0.003018  -0.000007  -0.017086   0.000015   0.000010
    211       0.000039  -0.000073   0.000007  -0.019781   0.000007   0.000001
    212      -0.002566   0.000886  -0.000007   0.012776  -0.000003  -0.000000
    213       0.008414  -0.002948   0.000021  -0.035586   0.000008  -0.000000
    214       0.002517  -0.000788   0.000001   0.004241  -0.000003  -0.000001
    215      -0.003274   0.001160  -0.000009   0.017462  -0.000004   0.000000
    216       0.006503  -0.002182   0.000011  -0.014678   0.000002  -0.000001
    217       0.005606  -0.001897   0.000010  -0.013718   0.000002  -0.000001
    218      -0.002277   0.000853  -0.000009   0.020095  -0.000007  -0.000001
    219       0.006944  -0.002429   0.000016  -0.024768   0.000005  -0.000000
    220      -0.001866   0.000654  -0.000004   0.004456  -0.000000   0.000001
    221      -0.004599   0.001593  -0.000009   0.013884  -0.000003  -0.000001
    222      -0.028934   0.010041  -0.000054   0.078537  -0.000014  -0.000002
    223       0.080581  -0.027590   0.000127  -0.138521   0.000011  -0.000001
    224      -0.072262   0.024705  -0.000116   0.135603  -0.000015   0.000000
    225       0.023561  -0.008460   0.000067  -0.127688   0.000034   0.000003
    226      -0.093213   0.033577  -0.000268   0.518793  -0.000137  -0.000015
    227       0.034694  -0.012580   0.000130  -0.283073   0.000082   0.000008
    228      -0.080536   0.028837  -0.000154   0.227729  -0.000044  -0.000010
    229       0.174292  -0.062462   0.000378  -0.610747   0.000133   0.000020
    230       0.021053  -0.007548   0.000013   0.016070  -0.000013   0.000004
    231       0.038311  -0.013597   0.000035  -0.007203  -0.000010   0.000009
    232       0.001276  -0.000557   0.000055  -0.132597   0.000037  -0.000009
    233      -0.018280   0.006252  -0.000006  -0.024909   0.000014  -0.000003
    234      -0.188799   0.059598  -0.000195   0.077716   0.000038   0.000012
    235       0.117668  -0.037795   0.000108  -0.017273  -0.000033  -0.000002
    236       0.030725  -0.010672   0.000038  -0.027393  -0.000002   0.000003
    237      -0.007511   0.001976  -0.000011   0.014347  -0.000002   0.000002
    238       0.021798  -0.007993   0.000019  -0.001055  -0.000007   0.000006
    239      -0.023045   0.007053  -0.000027   0.021645   0.000001   0.000002
    240      -0.003287   0.001482  -0.000002   0.000000   0.000001  -0.000001
    241       0.003180  -0.002197   0.000003  -0.004660  -0.000000   0.000002
    242      -0.037692   0.014135  -0.000035   0.008418   0.000011  -0.000009
    243       0.006179  -0.001303   0.000001   0.014136  -0.000006   0.000001
    244      -0.011910   0.004762  -0.000011   0.002724   0.000004  -0.000004
    245      -0.041303   0.015255  -0.000040   0.010799   0.000012  -0.000009
    246       0.016203  -0.032547   0.000018  -0.033654  -0.000009   0.000155
    247       0.003871  -0.009367   0.000005   0.006043  -0.000012   0.000055
    248      -0.047178   0.038578  -0.000040   0.015703   0.000023  -0.000137
    249       0.323722  -0.107130   0.000191   0.168410  -0.000142   0.000041
    250       0.150950  -0.043796   0.000105   0.068363  -0.000067  -0.000018
    251      -0.207448   0.072745  -0.000109  -0.121351   0.000093  -0.000051
    252      -0.357939   0.073214  -0.000273  -0.173533   0.000157   0.000230
    253      -0.272302   0.051204  -0.000214  -0.130684   0.000121   0.000199
    254       0.083957  -0.035861   0.000031   0.041896  -0.000029   0.000046
    255      -0.027856   0.023988   0.000057   0.008114  -0.000035  -0.000041
    256      -0.060588   0.025552   0.000009  -0.014150  -0.000007   0.000013
    257       0.003195   0.016291   0.000032   0.008226  -0.000011  -0.000093
    258       0.056760  -0.120684   0.000037  -0.010484  -0.000077   0.000214
    259       0.020082  -0.036431  -0.000024  -0.000208   0.000000   0.000113
    260      -0.003118  -0.036321  -0.000001  -0.015144  -0.000020   0.000092
    261       0.003038  -0.013029   0.000030  -0.000154  -0.000021   0.000049
    262       0.005869  -0.006060  -0.000064   0.000662   0.000035   0.000046
    263      -0.004778   0.013519   0.000012   0.001179  -0.000003  -0.000045
    264       0.002995  -0.012149  -0.000050  -0.000266   0.000024   0.000076
    265      -0.008709   0.015332  -0.000006  -0.001561   0.000008  -0.000069
    266      -0.007809   0.020195   0.000032  -0.001810  -0.000012  -0.000123
    267      -0.007497   0.002261  -0.000025  -0.001803   0.000013   0.000020
    268      -0.004936   0.022256   0.000062   0.000308  -0.000027  -0.000149
    269      -0.011254   0.021504   0.000016  -0.000380  -0.000002  -0.000092
    270       0.030017   0.001034   0.000300   0.003108  -0.000184  -0.000431
    271      -0.004553   0.011842   0.000014   0.001280  -0.000001   0.000030
    272       0.037546   0.067259   0.000918  -0.000065  -0.000565  -0.001753
    273      -0.085980   0.112869   0.000140  -0.011814  -0.000054  -0.000336
    274       0.055550  -0.058663   0.000172   0.003220  -0.000126  -0.000092
    275      -0.272478   0.340568   0.000276  -0.036943  -0.000070  -0.000803
    276       0.113950  -0.089426   0.000563   0.009140  -0.000375  -0.000590
    277      -0.228907   0.163367  -0.001367  -0.017245   0.000892   0.001393
    278       0.284854  -0.271641   0.000803   0.026087  -0.000592  -0.000887
    279      -0.035097  -0.001572  -0.000457  -0.003876   0.000281   0.000299
    280       0.010045   0.052925   0.000606   0.003778  -0.000335  -0.000082
    281       0.017616  -0.024453   0.000039  -0.004088  -0.000052  -0.000635
    282       0.124428   0.128843   0.001914  -0.000226  -0.000966  -0.001768
    283      -0.106268  -0.103061  -0.001883  -0.000244   0.001006   0.001719
    284       0.034825   0.071794   0.001054  -0.001555  -0.000532  -0.000737
    285       0.008129   0.010208   0.000175  -0.001267  -0.000077  -0.000229
    286       0.004807   0.002993   0.000010  -0.000425   0.000021  -0.000011
    287       0.020463   0.025717   0.000708  -0.000297  -0.000382  -0.000518
    288       0.010717   0.015157   0.000483  -0.000246  -0.000274  -0.000361
    289       0.017068   0.029326   0.000698  -0.001100  -0.000417  -0.000684
    290       0.009952   0.015784   0.000607  -0.000662  -0.000352  -0.000490
    291       0.005493   0.000906   0.000215  -0.000472  -0.000143  -0.000310
    292       0.029465   0.038866   0.001050  -0.000528  -0.000624  -0.000968
    293       0.006352   0.006412   0.000108   0.000148  -0.000061  -0.000099
    294       0.012819   0.022458  -0.003959   0.000802   0.002613   0.003178
    295       0.014735   0.017739   0.006510  -0.001063  -0.004117  -0.004805
    296       0.006492   0.018370   0.005212  -0.000946  -0.003492  -0.004697
    297      -0.157259  -0.287192  -0.005216   0.000317   0.002646   0.002362
    298       0.128159   0.257861   0.006814  -0.000795  -0.003611  -0.002900
    299       0.181171   0.333262   0.005509  -0.000407  -0.002749  -0.002455
    300       0.243019   0.410005  -0.002543   0.000841   0.002594   0.003357
    301      -0.033413  -0.062557  -0.003324   0.000000   0.001837   0.001160
    302      -0.248479  -0.423349   0.000247  -0.000732  -0.001269  -0.002454
    303       0.006786  -0.014952   0.009207   0.000877  -0.004352   0.000601
    304       0.001223   0.003849   0.004342  -0.000157  -0.002393  -0.001291
    305      -0.045008  -0.046385  -0.003607  -0.001366   0.001099  -0.002718
    306       0.052599   0.069650  -0.030503   0.001275   0.018157   0.012402
    307       0.017984   0.028734  -0.005072   0.000207   0.002964   0.001848
    308      -0.000798   0.002131   0.003966  -0.000145  -0.002301  -0.001516
    309       0.002621  -0.000109  -0.001537   0.000211   0.001228   0.001640
    310      -0.005534  -0.004243   0.001330  -0.000245  -0.001189  -0.001801
    311      -0.002819  -0.006794  -0.000272   0.000090   0.000310   0.000617
    312       0.001467   0.002406   0.000996   0.000010  -0.000499  -0.000074
    313      -0.004665  -0.002010   0.003156  -0.000277  -0.002229  -0.002461
    314       0.000945   0.000965  -0.001713   0.000035   0.000995   0.000570
    315      -0.000920  -0.002006   0.001139   0.000031  -0.000560  -0.000018
    316      -0.007520  -0.009030   0.003580  -0.000197  -0.002344  -0.002094
    317       0.003365   0.002283  -0.001418   0.000171   0.001100   0.001447
    318       0.008740   0.012998   0.010963   0.000039  -0.005959  -0.001244
    319       0.028649   0.041545   0.027061   0.000117  -0.014171  -0.003688
    320      -0.012137  -0.017364  -0.014618  -0.000035   0.007980   0.002058
    321      -0.010119  -0.016033   0.011092  -0.000014  -0.006122  -0.001406
    322      -0.024288  -0.035801   0.026927   0.000012  -0.014366  -0.003799
    323       0.009135   0.012931  -0.011433  -0.000032   0.005811   0.001489
    324       0.003910   0.004558   0.002701   0.000105  -0.000898   0.000727
    325       0.022798   0.029933   0.002664   0.000238  -0.000035   0.003419
    326      -0.010616  -0.013865  -0.002893  -0.000086   0.001092  -0.001629
    327      -0.000305  -0.000798   0.002931   0.000107  -0.000896   0.000788
    328      -0.015965  -0.023493   0.001332   0.000197   0.000800   0.004031
    329       0.005613   0.008461   0.000283  -0.000143  -0.001207  -0.002016
    330       0.002763   0.004724   0.032601  -0.000033  -0.020584  -0.006983
    331       0.000980   0.001409   0.013311   0.000021  -0.008193  -0.001885
    332      -0.002198  -0.003141  -0.009455  -0.000009   0.005338   0.002581
    333       0.000025   0.000267   0.004595  -0.000020  -0.003736  -0.000490
    334      -0.000173  -0.000589  -0.001077   0.000019   0.001046   0.000662
    335      -0.000089  -0.000185  -0.000208  -0.000010  -0.000342   0.000032
    336       0.000019   0.000269   0.000298  -0.000012  -0.000728   0.000459
    337       0.001166   0.001755  -0.008134   0.000009   0.005907  -0.000392
    338      -0.000805  -0.001425   0.004628   0.000006  -0.002844  -0.000147
    339       0.000438   0.000799  -0.000107  -0.000013  -0.000826   0.000740
    340      -0.000437  -0.000641  -0.008493  -0.000003   0.005615   0.000054
    341       0.000544   0.000915   0.003960  -0.000007  -0.003141   0.000355
    342      -0.000018  -0.000010  -0.002313  -0.000007  -0.000800   0.006203
    343      -0.004891  -0.005215  -0.054186  -0.000091   0.033810   0.004714
    344       0.002400   0.002550   0.030656   0.000044  -0.018505  -0.005892
    345      -0.000291  -0.000217  -0.000532  -0.000008  -0.000708   0.005105
    346       0.001277   0.001989  -0.061511  -0.000077   0.030495   0.015689
    347      -0.000496  -0.000810   0.029387   0.000044  -0.014537  -0.005532
    348       0.000510   0.000615  -0.011148  -0.000005   0.009612  -0.009821
    349      -0.004564  -0.004363   0.005104  -0.000128  -0.006755   0.000033
    350       0.002362   0.002290  -0.003575   0.000063   0.005726  -0.006412
    351      -0.000517  -0.000577  -0.008039  -0.000006   0.006284  -0.003039
    352       0.000120   0.000766  -0.003052  -0.000112  -0.017628   0.033717
    353       0.000004  -0.000314   0.003608   0.000057   0.005749  -0.010945
    354       0.001335   0.001440  -0.132906   0.000011   0.118991  -0.090576
    355       0.000668   0.000821  -0.091577  -0.000008   0.079769  -0.058155
    356      -0.000220  -0.000273   0.048541   0.000003  -0.037773   0.014916
    357       0.000429   0.000431  -0.038957   0.000004   0.036085  -0.025452
    358      -0.000214  -0.000194   0.008184  -0.000006  -0.010550   0.013899
    359       0.000099   0.000110  -0.006914   0.000001   0.008838  -0.013702
    360       0.000288   0.000290  -0.017681   0.000004   0.011396   0.003347
    361      -0.000063  -0.000113   0.023819   0.000012  -0.012350  -0.014042
    362      -0.000181  -0.000155  -0.000514  -0.000009  -0.002323   0.008122
    363       0.000110   0.000109  -0.012921   0.000002   0.010226  -0.002538
    364       0.000294   0.000271   0.016145   0.000018  -0.004763  -0.021921
    365       0.000056   0.000057  -0.010665  -0.000000   0.007772  -0.000052
    366       0.000341   0.000564  -0.157123  -0.000046   0.156722  -0.177177
    367       0.000552   0.001003  -0.306446  -0.000092   0.308928  -0.357295
    368       0.000785   0.000899  -0.149233  -0.000022   0.128924  -0.107127
    369      -0.000525  -0.000555   0.067455   0.000015   0.012529  -0.199891
    370      -0.000923  -0.001021   0.149278   0.000043  -0.006785  -0.299406
    371      -0.000285  -0.000307   0.043559   0.000007  -0.013220  -0.062503
    372      -0.000350  -0.000400   0.067295   0.000018  -0.012653  -0.102681
    373      -0.000351  -0.000357   0.044237  -0.000001  -0.030336  -0.070183
    374      -0.000479  -0.000496   0.061003  -0.000008  -0.069679  -0.033354
    375      -0.000501  -0.000594   0.101343   0.000015  -0.094720   0.066613
    376      -0.001794  -0.002126   0.375030   0.000077  -0.265812   0.067047
    377      -0.002058  -0.002448   0.443003   0.000101  -0.272300  -0.003515
    378       0.000619   0.000777  -0.169644  -0.000071  -0.008937   0.213386
    379      -0.000841  -0.001071   0.244938   0.000112   0.044570  -0.357215
    380      -0.000853  -0.001074   0.238471   0.000105   0.032602  -0.348424
    381       0.000076   0.000107  -0.034387  -0.000030  -0.059386  -0.066490
    382       0.000140   0.000209  -0.073029  -0.000064  -0.128102  -0.084885
    383      -0.000210  -0.000303   0.105970   0.000102   0.222348   0.258237
    384      -0.000134  -0.000198   0.060120   0.000037   0.039811  -0.075567
    385      -0.000217  -0.000332   0.112050   0.000086   0.133103  -0.063146
    386       0.000465   0.000701  -0.229195  -0.000165  -0.240542   0.171300
    387      -0.000141  -0.000235   0.095161   0.000089   0.179071   0.075586
    388       0.000356   0.000552  -0.195741  -0.000161  -0.288085  -0.020292
    389      -0.000499  -0.000765   0.265787   0.000216   0.376590   0.001228
    390       0.000044   0.000045   0.001546   0.000017   0.062545   0.076186
    391       0.000137   0.000204  -0.077082  -0.000077  -0.177134  -0.134078
    392      -0.000003  -0.000026   0.033495   0.000056   0.160200   0.185395
    393      -0.000174  -0.000279   0.112578   0.000111   0.239655   0.178787
    394       0.000019   0.000028  -0.010395  -0.000010  -0.023987  -0.023844
    395      -0.000204  -0.000328   0.134625   0.000135   0.296448   0.230984
    396       0.000027   0.000043  -0.017739  -0.000018  -0.039973  -0.030919
    397      -0.000011  -0.000017   0.006942   0.000008   0.016445   0.014015
    398      -0.000059  -0.000098   0.042774   0.000046   0.105904   0.095722
    399       0.000031   0.000053  -0.024964  -0.000029  -0.069345  -0.073685
    400       0.000006   0.000008  -0.002760  -0.000002  -0.003557  -0.000422
    401      -0.000031  -0.000049   0.020378   0.000022   0.047765   0.044086
    402       0.000023   0.000040  -0.019642  -0.000023  -0.056188  -0.060555
    403      -0.000027  -0.000043   0.018158   0.000020   0.045067   0.043235
    404      -0.000032  -0.000050   0.020662   0.000021   0.046898   0.040911
    405       0.000031   0.000051  -0.021087  -0.000021  -0.044896  -0.026316
    406      -0.000003  -0.000003   0.001074   0.000002   0.003571   0.004562
    407       0.000011   0.000019  -0.008348  -0.000008  -0.019134  -0.010945
    408      -0.000003  -0.000002  -0.000514  -0.000001  -0.003165   0.003165
    409       0.000018   0.000030  -0.012495  -0.000011  -0.025386  -0.017205
    410       0.000025   0.000041  -0.016401  -0.000015  -0.032554  -0.019939
    411      -0.000032  -0.000048   0.014818   0.000011   0.017182   0.006069
    412      -0.000260  -0.000322   0.070495   0.000032   0.011368  -0.097459
    413       0.000057   0.000068  -0.012901  -0.000003   0.003594   0.020517
    414      -0.000004  -0.000015   0.007862   0.000006   0.009167  -0.009859
    415      -0.000131  -0.000158   0.031442   0.000011  -0.007107  -0.059060
    416       0.000174   0.000223  -0.050484  -0.000021  -0.006505   0.088124
    417      -0.000095  -0.000117   0.024864   0.000009   0.002202  -0.043984
    418      -0.000149  -0.000187   0.042206   0.000020   0.010554  -0.060197
    419       0.000120   0.000154  -0.034406  -0.000012   0.001834   0.082579
                252        253        254        255        256        257    
      0       0.006606   0.000916  -0.002256   0.001617  -0.039803  -0.000020
      1      -0.004169  -0.000572   0.001396  -0.000983   0.023305   0.000012
      2       0.006759   0.000942  -0.002334   0.001691  -0.042748  -0.000022
      3      -0.015063  -0.001918   0.004530  -0.003052   0.073186   0.000039
      4       0.013441   0.001581  -0.003526   0.002121  -0.041236  -0.000021
      5      -0.007535  -0.001197   0.003206  -0.002621   0.080060   0.000046
      6      -0.002090  -0.000466   0.001335  -0.001118   0.028226   0.000013
      7       0.002053   0.000607  -0.001890   0.001746  -0.052536  -0.000028
      8      -0.001951  -0.000067  -0.000138   0.000452  -0.025919  -0.000017
      9       0.001516   0.000261  -0.000688   0.000526  -0.012345  -0.000006
     10      -0.001707  -0.000320   0.000883  -0.000723   0.019552   0.000010
     11      -0.000616  -0.000100   0.000269  -0.000221   0.006801   0.000004
     12       0.000756   0.000011   0.000079  -0.000155   0.004911   0.000002
     13       0.000704   0.000088  -0.000212   0.000151  -0.004506  -0.000003
     14       0.001108   0.000138  -0.000327   0.000226  -0.006178  -0.000004
     15       0.002448   0.000386  -0.001034   0.000847  -0.027136  -0.000017
     16      -0.000698  -0.000128   0.000410  -0.000426   0.020523   0.000015
     17       0.005248   0.000680  -0.001578   0.001004  -0.018282  -0.000007
     18       0.000085   0.000024  -0.000064   0.000049  -0.000391   0.000000
     19      -0.000358  -0.000075   0.000196  -0.000138   0.000908  -0.000001
     20      -0.001234  -0.000257   0.000709  -0.000564   0.012017   0.000004
     21      -0.000397  -0.000064   0.000167  -0.000123   0.002576   0.000001
     22      -0.000265   0.000005  -0.000065   0.000101  -0.003125  -0.000002
     23       0.000247   0.000018  -0.000008  -0.000040   0.003054   0.000002
     24      -0.001732  -0.000376   0.001054  -0.000845   0.015405   0.000003
     25      -0.009743  -0.001282   0.003044  -0.002024   0.046139   0.000025
     26      -0.016104  -0.002403   0.006027  -0.004318   0.094184   0.000041
     27       0.001184   0.000223  -0.000615   0.000512  -0.013476  -0.000006
     28       0.010468   0.001630  -0.004210   0.003189  -0.082988  -0.000044
     29       0.019041   0.002999  -0.007736   0.005802  -0.142503  -0.000071
     30       0.016584   0.002086  -0.004767   0.002931  -0.049803  -0.000019
     31      -0.008780  -0.001258   0.003067  -0.002098   0.039295   0.000014
     32       0.000065   0.000130  -0.000572   0.000753  -0.036338  -0.000024
     33      -0.046288  -0.005221   0.010773  -0.004995   0.010013  -0.000018
     34       0.029167   0.003270  -0.006769   0.003174  -0.007416   0.000012
     35      -0.009737  -0.001328   0.003010  -0.001647   0.009188  -0.000004
     36       0.023573   0.003035  -0.006653   0.003443  -0.009245   0.000017
     37       0.002145   0.000534  -0.001447   0.000972  -0.004239   0.000006
     38      -0.012510  -0.002058   0.005057  -0.003039   0.011479  -0.000016
     39       0.045456   0.005464  -0.011532   0.005430   0.003121   0.000033
     40       0.007495  -0.000142   0.001515  -0.001781   0.012898  -0.000014
     41       0.049833   0.007057  -0.016442   0.009230  -0.026597   0.000051
     42      -0.016512  -0.001838   0.003767  -0.001683   0.002290  -0.000004
     43      -0.002071   0.000023  -0.000394   0.000496  -0.003238   0.000005
     44      -0.011204  -0.001746   0.004191  -0.002461   0.006641  -0.000017
     45       0.003516   0.000475  -0.000712   0.000070   0.004419   0.000001
     46      -0.061229  -0.004705   0.006953  -0.000714  -0.024445   0.000012
     47       0.062899   0.005199  -0.008138   0.001212   0.033854  -0.000006
     48       0.008815   0.003350  -0.009501   0.006238   0.001061   0.000055
     49      -0.036791  -0.005046   0.011716  -0.006197  -0.010012  -0.000047
     50      -0.048708  -0.002600   0.002369   0.001418  -0.017889   0.000027
     51       0.017622  -0.001432   0.006594  -0.006095   0.007957  -0.000074
     52      -0.007899   0.000850  -0.003779   0.003431  -0.004214   0.000041
     53      -0.006738  -0.003161   0.007567  -0.003792  -0.007109  -0.000019
     54       0.010074  -0.006995   0.021506  -0.014751   0.003138  -0.000125
     55       0.002696   0.000602  -0.002699   0.002785   0.000760   0.000046
     56       0.037519   0.010794  -0.025455   0.012728   0.024364   0.000065
     57       0.004162   0.002117  -0.006095   0.004178   0.002795   0.000050
     58      -0.000907  -0.000293   0.000930  -0.000753  -0.000381  -0.000011
     59       0.008899  -0.003419   0.010087  -0.006376   0.003110  -0.000030
     60      -0.002036   0.021226  -0.061191   0.039165   0.009433   0.000296
     61      -0.001606  -0.000674   0.004069  -0.004762  -0.001036  -0.000086
     62       0.007061  -0.028442   0.077467  -0.046130  -0.012833  -0.000291
     63      -0.021500   0.004560  -0.021651   0.023498  -0.002861   0.000443
     64      -0.020974   0.024097  -0.064047   0.037122   0.004619   0.000237
     65      -0.009848   0.011346  -0.030272   0.017226   0.002082   0.000094
     66      -0.004262   0.012257  -0.020582  -0.001407   0.001557  -0.000384
     67       0.001578  -0.000198  -0.006411   0.009213   0.001989   0.000117
     68      -0.004812   0.004486  -0.017686   0.014172   0.001982   0.000086
     69      -0.007134   0.013127  -0.025536   0.002355   0.001759  -0.000376
     70       0.010346  -0.007738   0.035180  -0.034717  -0.003862  -0.000524
     71       0.008972   0.004835   0.025982  -0.049882  -0.003736  -0.000877
     72      -0.001004   0.002625  -0.007162   0.006381   0.001258   0.000206
     73       0.000659  -0.006110   0.007683   0.002720  -0.001023   0.000072
     74       0.000302  -0.007815   0.006517   0.009419  -0.000512   0.000280
     75      -0.001716  -0.012873   0.003710   0.034064   0.000945   0.001203
     76      -0.000839  -0.016811   0.002988   0.037555   0.001429   0.000982
     77      -0.000766  -0.050305   0.014236   0.099061   0.003193   0.002353
     78       0.003846   0.002986   0.014492  -0.006283  -0.000816   0.001284
     79      -0.006981   0.051728  -0.033699  -0.070402  -0.001155  -0.001973
     80       0.003841  -0.011866   0.016275   0.014903  -0.000120   0.001182
     81       0.001288  -0.019214   0.000443   0.010893   0.000255  -0.001889
     82      -0.000048   0.010807  -0.005190  -0.024170  -0.000731  -0.000668
     83      -0.000707  -0.002174  -0.005515  -0.004067   0.000008  -0.001175
     84       0.002024  -0.029174   0.003691   0.024193   0.000650  -0.001203
     85       0.002477  -0.007694   0.030777   0.056408   0.001133   0.006164
     86       0.001334  -0.003826   0.013515   0.023616   0.000470   0.002164
     87       0.000036  -0.004176   0.002086   0.010153   0.000357   0.000403
     88      -0.000116  -0.011602  -0.006616   0.000340   0.000218  -0.002047
     89      -0.000025  -0.005927  -0.002440   0.001830   0.000138  -0.000737
     90       0.000483   0.020723   0.020337   0.017958   0.000161   0.004874
     91      -0.000694  -0.060559  -0.054620  -0.049938  -0.000592  -0.016065
     92      -0.000040  -0.029668  -0.023710  -0.020315  -0.000231  -0.006389
     93      -0.001556   0.039596   0.011016  -0.004602  -0.000226   0.011242
     94      -0.000319   0.044262   0.030015   0.021753   0.000204   0.005981
     95       0.000850  -0.047927  -0.026108  -0.013768  -0.000046  -0.010616
     96      -0.000100   0.016618   0.011882   0.009312   0.000099   0.000432
     97      -0.000016   0.011814   0.009204   0.007856   0.000095   0.000621
     98      -0.000259   0.001689  -0.001933  -0.003794  -0.000064   0.001059
     99      -0.000384   0.025741   0.016344   0.012119   0.000150  -0.006549
    100       0.000543  -0.047907  -0.030936  -0.021854  -0.000206  -0.004592
    101      -0.000207   0.019345   0.012556   0.008868   0.000086   0.002636
    102       0.000025   0.002824   0.002442   0.002178   0.000026   0.001716
    103      -0.000031  -0.006100  -0.005392  -0.005249  -0.000077  -0.000778
    104       0.000023   0.002548   0.002352   0.002369   0.000042   0.000405
    105       0.000166  -0.015053  -0.010497  -0.008759  -0.000130   0.011711
    106      -0.000014  -0.000454  -0.001200  -0.002303  -0.000073   0.014386
    107       0.000017   0.000389   0.000853   0.001465   0.000045  -0.007307
    108      -0.000245   0.023102   0.015657   0.012203   0.000155  -0.009286
    109      -0.000333   0.031745   0.021332   0.016193   0.000186  -0.003728
    110       0.000201  -0.017582  -0.011656  -0.008761  -0.000099   0.002194
    111       0.000061  -0.006155  -0.004234  -0.003366  -0.000044   0.001630
    112       0.000169  -0.016961  -0.011561  -0.009025  -0.000115   0.005901
    113      -0.000092   0.009297   0.006328   0.004922   0.000063  -0.003368
    114       0.000076  -0.008679  -0.006377  -0.005715  -0.000101   0.015977
    115      -0.000150   0.015334   0.010575   0.008394   0.000109  -0.005076
    116       0.000073  -0.007219  -0.004935  -0.003856  -0.000047   0.001309
    117      -0.000004   0.000091  -0.000024  -0.000153  -0.000008   0.002135
    118       0.000022  -0.002217  -0.001381  -0.000834  -0.000000  -0.003175
    119      -0.000008   0.001092   0.000697   0.000439   0.000002   0.001419
    120      -0.000048   0.005062   0.003631   0.003154   0.000054  -0.009782
    121       0.000027  -0.001568  -0.000500   0.000527   0.000046  -0.024749
    122      -0.000007   0.000187  -0.000175  -0.000631  -0.000031   0.014043
    123       0.000021  -0.002694  -0.002084  -0.002029  -0.000045   0.014192
    124       0.000153  -0.016313  -0.011516  -0.009698  -0.000159   0.024008
    125      -0.000078   0.008275   0.005846   0.004935   0.000078  -0.011919
    126      -0.000004   0.000761   0.000613   0.000633   0.000018  -0.011561
    127      -0.000085   0.008309   0.005796   0.004796   0.000072  -0.008426
    128       0.000039  -0.003992  -0.002801  -0.002341  -0.000041   0.005863
    129      -0.000039   0.003976   0.002857   0.002519   0.000044  -0.005464
    130       0.000064  -0.005774  -0.003811  -0.002839  -0.000024  -0.025363
    131      -0.000027   0.002679   0.001828   0.001446   0.000016   0.000642
    132       0.000008  -0.000620  -0.000365  -0.000185   0.000004  -0.006728
    133      -0.000022   0.001443   0.000862   0.000487  -0.000009   0.014444
    134       0.000008  -0.000606  -0.000380  -0.000245  -0.000003  -0.003521
    135       0.000014  -0.002601  -0.002096  -0.002152  -0.000066   0.045945
    136       0.000001  -0.003043  -0.002611  -0.002861  -0.000105   0.084616
    137       0.000009  -0.000683  -0.000386  -0.000162   0.000005  -0.016266
    138       0.000008  -0.000624  -0.000411  -0.000312  -0.000005  -0.000346
    139       0.000001   0.000317   0.000197  -0.000017  -0.000023   0.028150
    140      -0.000017   0.000093  -0.000370  -0.001005  -0.000077   0.075448
    141       0.000010  -0.000659  -0.000406  -0.000272  -0.000001  -0.002869
    142      -0.000006   0.000173   0.000093   0.000055  -0.000001   0.000119
    143      -0.000008   0.000374   0.000225   0.000171  -0.000003  -0.001173
    144       0.000008  -0.000770  -0.000596  -0.000642  -0.000027   0.024945
    145      -0.000043   0.002861   0.001866   0.001529   0.000035  -0.023332
    146      -0.000007   0.000784   0.000665   0.000810   0.000032  -0.039206
    147      -0.000026   0.001996   0.001372   0.001268   0.000042  -0.036648
    148      -0.000000  -0.000039   0.000003   0.000064   0.000008  -0.009154
    149       0.000053  -0.004475  -0.003217  -0.003176  -0.000126   0.108057
    150       0.000025  -0.001465  -0.000901  -0.000690  -0.000016   0.010137
    151      -0.000018   0.001023   0.000633   0.000482   0.000012  -0.006309
    152      -0.000012   0.001181   0.000941   0.001052   0.000039  -0.045196
    153       0.000012  -0.000852  -0.000580  -0.000536  -0.000019   0.017969
    154      -0.000004   0.000304   0.000232   0.000244   0.000012  -0.009479
    155       0.000002  -0.000245  -0.000176  -0.000177  -0.000014   0.007046
    156      -0.000018   0.001209   0.000793   0.000692   0.000023  -0.020085
    157       0.000006  -0.000423  -0.000281  -0.000253  -0.000005   0.007992
    158       0.000015  -0.001130  -0.000773  -0.000733  -0.000035   0.027790
    159      -0.000003   0.000288   0.000204   0.000198   0.000008  -0.006631
    160       0.000002  -0.000105  -0.000072  -0.000068   0.000002   0.002096
    161       0.000005  -0.000450  -0.000304  -0.000274  -0.000016   0.007480
    162       0.000005  -0.000309  -0.000204  -0.000178  -0.000005   0.005132
    163      -0.000002   0.000096   0.000060   0.000047   0.000005  -0.001114
    164      -0.000005   0.000308   0.000213   0.000207   0.000002  -0.008341
    165      -0.000006   0.000497   0.000347   0.000342   0.000015  -0.014116
    166      -0.000007   0.000462   0.000317   0.000300   0.000016  -0.011784
    167       0.000013  -0.000977  -0.000675  -0.000647  -0.000033   0.025425
    168      -0.000000   0.000133   0.000097   0.000098   0.000003  -0.003018
    169      -0.000001  -0.000383  -0.000324  -0.000372  -0.000018   0.014739
    170       0.000002  -0.000165  -0.000085  -0.000041  -0.000008  -0.001612
    171       0.000113   0.000415  -0.001444   0.001412  -0.032711  -0.000010
    172       0.003068   0.000370  -0.000848   0.000540  -0.013506  -0.000009
    173       0.005762   0.001478  -0.004339   0.003696  -0.085305  -0.000032
    174      -0.003005  -0.000589   0.001640  -0.001339   0.032202   0.000013
    175      -0.000457   0.000041  -0.000239   0.000319  -0.010968  -0.000005
    176      -0.002497  -0.000692   0.002076  -0.001818   0.044447   0.000018
    177      -0.008250  -0.000755   0.001406  -0.000562   0.007713   0.000006
    178      -0.002734  -0.000179   0.000199   0.000095  -0.006525  -0.000003
    179      -0.009101  -0.001102   0.002551  -0.001687   0.043493   0.000026
    180      -0.004277  -0.000189  -0.000021   0.000500  -0.021701  -0.000010
    181      -0.005946  -0.000800   0.001966  -0.001425   0.039249   0.000022
    182      -0.005775  -0.000648   0.001438  -0.000889   0.022540   0.000014
    183      -0.004440  -0.000251   0.000159   0.000358  -0.018866  -0.000009
    184       0.001350   0.000105  -0.000168   0.000034  -0.000088  -0.000001
    185       0.002448   0.000219  -0.000396   0.000143  -0.001540  -0.000002
    186       0.002967   0.000459  -0.001177   0.000886  -0.019855  -0.000008
    187       0.000310  -0.000303   0.001172  -0.001268   0.037251   0.000015
    188      -0.000842   0.000189  -0.000833   0.000957  -0.027721  -0.000011
    189       0.000942  -0.000058   0.000389  -0.000537   0.018852   0.000009
    190       0.000561   0.000040  -0.000051  -0.000013   0.001742   0.000001
    191      -0.000506   0.000184  -0.000802   0.000953  -0.033644  -0.000017
    192       0.000162   0.000077  -0.000250   0.000242  -0.005931  -0.000002
    193      -0.000454  -0.000393   0.001371  -0.001388   0.038773   0.000015
    194      -0.002281  -0.000082  -0.000126   0.000450  -0.021895  -0.000012
    195       0.003208   0.000187  -0.000021  -0.000578   0.037925   0.000023
    196      -0.003165  -0.000509   0.001309  -0.000959   0.022235   0.000011
    197      -0.050182  -0.008429   0.022506  -0.017866   0.488266   0.000257
    198      -0.032998  -0.005279   0.013723  -0.010403   0.260899   0.000132
    199      -0.021402  -0.003472   0.009160  -0.007188   0.199443   0.000109
    200      -0.045798  -0.007440   0.019467  -0.014897   0.376525   0.000189
    201       0.025638   0.003763  -0.009236   0.006245  -0.118418  -0.000049
    202      -0.039820  -0.006702   0.017983  -0.014436   0.408865   0.000222
    203      -0.047028  -0.007379   0.019002  -0.014190   0.353154   0.000181
    204       0.052111   0.004984  -0.009511   0.003869  -0.024320  -0.000012
    205      -0.087844  -0.009866   0.020426  -0.009482   0.013159  -0.000040
    206       0.055776   0.006703  -0.014275   0.006824   0.015066   0.000058
    207       0.232198   0.024793  -0.049010   0.019979   0.088755   0.000152
    208      -0.106806  -0.011109   0.021670  -0.008365  -0.081776  -0.000102
    209      -0.120673  -0.013172   0.026484  -0.011251  -0.040559  -0.000086
    210      -0.464614  -0.059810   0.131621  -0.067177   0.086245  -0.000380
    211      -0.071167  -0.008112   0.016789  -0.007724   0.002294  -0.000040
    212       0.021328   0.002626  -0.005600   0.002694   0.000342   0.000017
    213       0.031008   0.003884  -0.008773   0.004694  -0.028694  -0.000000
    214       0.029704   0.003040  -0.005824   0.002253   0.002132   0.000007
    215      -0.015108  -0.002333   0.005702  -0.003418   0.016323  -0.000013
    216       0.023370   0.002446  -0.004816   0.001988  -0.007973  -0.000004
    217       0.026467   0.002953  -0.006057   0.002718  -0.010454  -0.000001
    218       0.065507   0.008554  -0.018852   0.009696  -0.005499   0.000069
    219       0.025261   0.003174  -0.007040   0.003651  -0.016199   0.000006
    220      -0.037663  -0.005013   0.011263  -0.005975   0.013953  -0.000031
    221       0.024855   0.004118  -0.009977   0.005909  -0.007850   0.000051
    222      -0.057087  -0.004536   0.007816  -0.002245  -0.007055   0.000004
    223       0.363735   0.032446  -0.057131   0.016658   0.102635   0.000009
    224      -0.268855  -0.023470   0.041216  -0.012230  -0.055406  -0.000000
    225      -0.059086  -0.005421   0.008883  -0.001968  -0.024641  -0.000002
    226       0.282712   0.026785  -0.045708   0.012014   0.115887   0.000035
    227      -0.275947  -0.024585   0.041767  -0.011057  -0.089709  -0.000019
    228      -0.062691   0.002065  -0.011381   0.010668  -0.018467   0.000116
    229       0.082205  -0.001707   0.009883  -0.009393   0.009327  -0.000125
    230       0.042846  -0.003535   0.015258  -0.013034   0.029844  -0.000111
    231      -0.041435  -0.017390   0.046964  -0.029097  -0.029786  -0.000265
    232       0.244113   0.039310  -0.091047   0.047029   0.085735   0.000334
    233      -0.005756   0.006434  -0.020007   0.014050   0.000257   0.000131
    234      -0.253861  -0.005091  -0.020835   0.036963  -0.119032   0.000531
    235       0.149724  -0.001884   0.025357  -0.029179   0.066682  -0.000349
    236       0.043939  -0.002313   0.012007  -0.011244   0.016008  -0.000126
    237      -0.055412  -0.007614   0.016769  -0.008590  -0.032893  -0.000126
    238       0.023967  -0.005543   0.018709  -0.014025   0.009176  -0.000141
    239      -0.073752  -0.007487   0.014025  -0.005072  -0.041127  -0.000065
    240       0.004674   0.001312  -0.003173   0.001602   0.003228   0.000009
    241       0.011705  -0.000195   0.000628   0.000352   0.005447   0.000054
    242      -0.087003   0.003723  -0.018869   0.015970  -0.044711   0.000057
    243      -0.023515  -0.005898   0.016080  -0.011098  -0.014758  -0.000177
    244      -0.027899   0.002261  -0.009044   0.007080  -0.013602   0.000040
    245      -0.076131   0.006956  -0.028356   0.023210  -0.036982   0.000185
    246       0.130004  -0.100822   0.279317  -0.168554   0.003156  -0.001060
    247       0.022682  -0.047805   0.135997  -0.086766  -0.020579  -0.000676
    248      -0.111498   0.096985  -0.271833   0.167052   0.004418   0.001115
    249      -0.049968  -0.080224   0.228220  -0.143882  -0.065442  -0.001070
    250      -0.014248  -0.019076   0.065036  -0.050440  -0.016442  -0.000558
    251       0.044816   0.063661  -0.173155   0.102449   0.053439   0.000643
    252       0.121462  -0.066230   0.140811  -0.047741   0.017185   0.000454
    253       0.092015  -0.059300   0.124827  -0.040855   0.008808   0.000398
    254      -0.018333  -0.021070   0.041503  -0.008748  -0.015122   0.000259
    255       0.041879  -0.049715   0.197070  -0.180943  -0.025855  -0.002668
    256       0.059649  -0.057028   0.198725  -0.163255  -0.017262  -0.002066
    257      -0.029317   0.036407  -0.079776   0.027148   0.002011  -0.000358
    258       0.091010  -0.138404   0.343885  -0.152988  -0.030106   0.000957
    259       0.020186  -0.041710   0.083704  -0.018628  -0.006916   0.000631
    260       0.044958  -0.057983   0.144631  -0.064313  -0.010202   0.000456
    261       0.022811  -0.036757   0.100699  -0.063238  -0.012333  -0.000816
    262      -0.012612   0.008563  -0.052275   0.061826   0.007854   0.001387
    263      -0.010942   0.019582  -0.043937   0.016226   0.004145  -0.000180
    264       0.008636  -0.019363   0.036157  -0.010724  -0.003575  -0.000086
    265      -0.011347   0.027401  -0.056583   0.016381   0.006412  -0.000104
    266      -0.019200   0.043240  -0.091655   0.035395   0.010653   0.000288
    267       0.008328  -0.009920   0.031620  -0.028838  -0.004093  -0.000698
    268      -0.021105   0.048133  -0.096340   0.028620   0.010352  -0.000114
    269      -0.009181   0.028584  -0.045668  -0.007920   0.003839  -0.000960
    270      -0.019251   0.071857  -0.075421  -0.040631   0.003239  -0.000740
    271      -0.005995  -0.002159  -0.016838   0.037985   0.002943   0.001115
    272      -0.044375   0.294758  -0.218055  -0.372312  -0.002685  -0.010277
    273       0.011038   0.044159   0.014179  -0.131935  -0.006210  -0.003004
    274       0.001611  -0.004589   0.016183   0.018296  -0.000198   0.002073
    275       0.035094   0.109043   0.048456  -0.363772  -0.017252  -0.008978
    276      -0.014797   0.068444  -0.043701  -0.040204   0.000691   0.001425
    277       0.027203  -0.153454   0.077665   0.110865   0.000588  -0.003414
    278      -0.038318   0.118602  -0.114074  -0.035231   0.004323   0.001507
    279       0.003713  -0.002135  -0.013178  -0.070052  -0.002795  -0.006633
    280       0.006607  -0.069853   0.081755   0.203174   0.004691   0.013598
    281      -0.013684   0.144716  -0.105587  -0.268675  -0.005495  -0.011283
    282      -0.017228   0.212203  -0.078071  -0.264773  -0.006311  -0.000112
    283       0.014617  -0.186459   0.054527   0.205036   0.004920  -0.003099
    284      -0.003300   0.072483  -0.011950  -0.083558  -0.002557   0.001376
    285      -0.003926   0.053745  -0.036463  -0.114987  -0.003255  -0.005056
    286      -0.002041   0.019495  -0.020494  -0.052341  -0.001334  -0.003240
    287      -0.002646   0.048081  -0.005595  -0.045825  -0.001392   0.002375
    288      -0.001585   0.031169  -0.002799  -0.029167  -0.000919   0.001089
    289      -0.002862   0.068085  -0.009871  -0.079856  -0.002628   0.001561
    290      -0.002529   0.047952  -0.009609  -0.056999  -0.001766   0.000300
    291      -0.003013   0.042253  -0.019217  -0.068512  -0.001959  -0.002023
    292      -0.003525   0.082696   0.000078  -0.067567  -0.002349   0.005652
    293      -0.000243   0.006502   0.002628   0.000645  -0.000016   0.001307
    294       0.004540  -0.183646  -0.078399  -0.013629   0.000667  -0.029939
    295      -0.006806   0.275639   0.117606   0.019779  -0.001032   0.044295
    296      -0.003571   0.255519   0.149755   0.087173   0.000420   0.053706
    297      -0.004663  -0.077955  -0.117425  -0.136310  -0.001991  -0.027031
    298       0.006627   0.083513   0.145616   0.177296   0.002724   0.030039
    299       0.005572   0.078029   0.127222   0.149835   0.002181   0.028857
    300       0.007607  -0.196869  -0.060864   0.009761   0.000773  -0.024234
    301      -0.001451  -0.025395  -0.040102  -0.049661  -0.000815   0.000914
    302      -0.007813   0.167224   0.034876  -0.033796  -0.001075   0.022274
    303      -0.000253  -0.109478  -0.083572  -0.065339  -0.000595  -0.056237
    304      -0.000501   0.043019   0.026774   0.017385   0.000134   0.000310
    305      -0.002200   0.204755   0.123894   0.072856   0.000298   0.065702
    306       0.005097  -0.439784  -0.283984  -0.202327  -0.002032  -0.000921
    307       0.001113  -0.066168  -0.038137  -0.023171  -0.000173   0.000021
    308      -0.000375   0.052460   0.036966   0.029145   0.000343   0.001122
    309       0.000492  -0.071696  -0.050998  -0.040762  -0.000484  -0.005747
    310      -0.000680   0.081381   0.056153   0.043359   0.000493   0.006772
    311       0.000091  -0.028320  -0.021380  -0.017922  -0.000214  -0.003365
    312       0.000112  -0.003496  -0.001267  -0.000022   0.000013  -0.001843
    313      -0.000723   0.101955   0.072518   0.058154   0.000700   0.006144
    314       0.000107  -0.015936  -0.011592  -0.009575  -0.000115   0.001742
    315       0.000058  -0.007357  -0.004954  -0.003636  -0.000037  -0.003445
    316      -0.000695   0.080082   0.055704   0.044008   0.000529   0.001579
    317       0.000496  -0.063575  -0.044725  -0.035551  -0.000419  -0.004952
    318       0.000008   0.008031   0.007354   0.007925   0.000158  -0.021859
    319       0.000297  -0.001813   0.003804   0.008475   0.000252  -0.050140
    320       0.000064  -0.015835  -0.012944  -0.012682  -0.000228   0.029858
    321      -0.000286   0.018191   0.011994   0.009993   0.000171  -0.021146
    322      -0.000303   0.021837   0.015890   0.015375   0.000321  -0.050261
    323      -0.000075   0.006217   0.003246   0.000855  -0.000047   0.018923
    324       0.000501  -0.047932  -0.032215  -0.024411  -0.000272   0.001773
    325       0.001133  -0.104944  -0.070643  -0.054336  -0.000654   0.022904
    326      -0.000375   0.035399   0.023952   0.018599   0.000233  -0.009686
    327       0.000515  -0.047760  -0.031810  -0.023802  -0.000261   0.002547
    328       0.000944  -0.096905  -0.066120  -0.051221  -0.000621   0.028894
    329      -0.000714   0.069756   0.047125   0.036065   0.000425  -0.015043
    330      -0.000513   0.064833   0.048709   0.044632   0.000803  -0.124839
    331      -0.000053   0.010514   0.008930   0.009556   0.000213  -0.042520
    332       0.000064  -0.010276  -0.008261  -0.008268  -0.000170   0.032046
    333      -0.000152   0.017353   0.012805   0.011623   0.000215  -0.033463
    334       0.000100  -0.011886  -0.008638  -0.007548  -0.000127   0.017220
    335      -0.000051   0.004961   0.003432   0.002837   0.000047  -0.005463
    336      -0.000066   0.007889   0.005777   0.005108   0.000088  -0.011360
    337       0.000127  -0.014039  -0.010556  -0.010040  -0.000204   0.035025
    338      -0.000011   0.000649   0.000591   0.000865   0.000032  -0.008429
    339      -0.000077   0.008941   0.006515   0.005723   0.000097  -0.012416
    340       0.000057  -0.008395  -0.006704  -0.006815  -0.000151   0.027988
    341      -0.000072   0.009676   0.007387   0.007013   0.000140  -0.022456
    342      -0.000005  -0.000174  -0.000399  -0.000779  -0.000032   0.014433
    343      -0.000148   0.009896   0.004983   0.001172  -0.000102   0.071484
    344       0.000038  -0.000678   0.000755   0.002526   0.000116  -0.053546
    345      -0.000001  -0.000727  -0.000853  -0.001254  -0.000043   0.016430
    346      -0.000098   0.004821   0.001365  -0.001984  -0.000161   0.084843
    347       0.000087  -0.006633  -0.003798  -0.001856   0.000023  -0.029501
    348      -0.000030   0.003636   0.002706   0.002477   0.000048  -0.010492
    349      -0.000549   0.056094   0.039245   0.032572   0.000510  -0.069594
    350       0.000241  -0.023868  -0.016441  -0.013262  -0.000194   0.018573
    351      -0.000027   0.003077   0.002249   0.002010   0.000035  -0.004446
    352      -0.000487   0.048861   0.033980   0.027883   0.000415  -0.037946
    353       0.000271  -0.028124  -0.019848  -0.016722  -0.000270   0.034209
    354       0.000179  -0.017682  -0.012782  -0.011485  -0.000220   0.038824
    355       0.000054  -0.005579  -0.004254  -0.004246  -0.000103   0.025451
    356      -0.000047   0.005238   0.003980   0.003878   0.000088  -0.031257
    357       0.000047  -0.004924  -0.003685  -0.003549  -0.000082   0.021778
    358      -0.000033   0.002743   0.001868   0.001499   0.000018   0.003419
    359       0.000010  -0.000576  -0.000342  -0.000202   0.000001  -0.008494
    360       0.000038  -0.004354  -0.003256  -0.003079  -0.000072   0.026511
    361      -0.000001   0.001193   0.001349   0.001979   0.000078  -0.048297
    362      -0.000028   0.002459   0.001578   0.001102   0.000003   0.009015
    363       0.000030  -0.003449  -0.002631  -0.002580  -0.000063   0.021977
    364       0.000024  -0.001224  -0.000291   0.000675   0.000058  -0.049074
    365       0.000016  -0.001997  -0.001592  -0.001668  -0.000048   0.018735
    366      -0.000107   0.015166   0.011261   0.010256   0.000240  -0.132822
    367      -0.000233   0.031866   0.023634   0.021494   0.000497  -0.271496
    368      -0.000012   0.003543   0.002829   0.002856   0.000088  -0.075209
    369       0.000007   0.005314   0.005048   0.006214   0.000260  -0.233688
    370       0.000065   0.001647   0.002987   0.005177   0.000295  -0.310845
    371      -0.000008   0.002925   0.002606   0.003057   0.000114  -0.100130
    372       0.000027   0.000483   0.001012   0.001814   0.000100  -0.099045
    373      -0.000045   0.007505   0.006320   0.007234   0.000294  -0.271065
    374      -0.000072   0.010333   0.008536   0.009713   0.000398  -0.371968
    375       0.000011  -0.002120  -0.001479  -0.001077  -0.000003  -0.016532
    376       0.000079  -0.008171  -0.005186  -0.003341   0.000010  -0.071429
    377       0.000124  -0.010737  -0.006706  -0.004366  -0.000005  -0.070918
    378      -0.000133   0.008501   0.005265   0.003929   0.000070  -0.033651
    379       0.000210  -0.013171  -0.008137  -0.006106  -0.000117   0.060623
    380       0.000204  -0.012637  -0.007782  -0.005816  -0.000117   0.058940
    381       0.000043  -0.002950  -0.002020  -0.001896  -0.000069   0.062460
    382       0.000049  -0.003317  -0.002183  -0.001927  -0.000064   0.055939
    383      -0.000169   0.011902   0.008090   0.007441   0.000247  -0.223715
    384       0.000067  -0.005522  -0.003962  -0.003871  -0.000141   0.126081
    385       0.000058  -0.005378  -0.003978  -0.004061  -0.000157   0.147248
    386      -0.000160   0.013841   0.010149   0.010255   0.000385  -0.365732
    387      -0.000037   0.001903   0.001043   0.000624   0.000006   0.002048
    388      -0.000014   0.002463   0.002136   0.002543   0.000114  -0.110760
    389       0.000032  -0.004413  -0.003597  -0.004051  -0.000177   0.164967
    390      -0.000048   0.003157   0.001973   0.001495   0.000027  -0.011064
    391       0.000088  -0.006116  -0.004014  -0.003414  -0.000093   0.072280
    392      -0.000124   0.008441   0.005523   0.004658   0.000120  -0.094114
    393      -0.000112   0.007725   0.005167   0.004677   0.000164  -0.150350
    394       0.000015  -0.001185  -0.000813  -0.000761  -0.000026   0.025178
    395      -0.000148   0.010200   0.006848   0.006228   0.000213  -0.201305
    396       0.000020  -0.001360  -0.000908  -0.000815  -0.000027   0.024912
    397      -0.000009   0.000646   0.000436   0.000399   0.000019  -0.012591
    398      -0.000064   0.004403   0.002971   0.002708   0.000087  -0.084554
    399       0.000049  -0.003543  -0.002418  -0.002246  -0.000080   0.073248
    400       0.000000   0.000023   0.000021   0.000023   0.000006  -0.000865
    401      -0.000030   0.002061   0.001405   0.001310   0.000040  -0.044091
    402       0.000041  -0.002918  -0.001992  -0.001848  -0.000065   0.060232
    403      -0.000028   0.002029   0.001381   0.001276   0.000051  -0.041544
    404      -0.000027   0.001896   0.001290   0.001198   0.000038  -0.040125
    405       0.000017  -0.001110  -0.000732  -0.000648  -0.000022   0.020441
    406      -0.000004   0.000261   0.000184   0.000181   0.000010  -0.006811
    407       0.000007  -0.000469  -0.000307  -0.000266  -0.000015   0.007825
    408      -0.000002   0.000224   0.000175   0.000196   0.000009  -0.008942
    409       0.000011  -0.000775  -0.000530  -0.000505  -0.000016   0.019934
    410       0.000012  -0.000845  -0.000569  -0.000527  -0.000026   0.019761
    411       0.000002  -0.000268  -0.000240  -0.000287  -0.000013   0.012058
    412       0.000041  -0.001853  -0.000807  -0.000058   0.000037  -0.052750
    413      -0.000010   0.000218   0.000026  -0.000156  -0.000024   0.018306
    414       0.000012  -0.001039  -0.000771  -0.000782  -0.000030   0.026686
    415       0.000026  -0.001328  -0.000650  -0.000207   0.000017  -0.026365
    416      -0.000049   0.002539   0.001439   0.000867  -0.000010   0.013695
    417       0.000020  -0.000690  -0.000260   0.000070   0.000021  -0.026359
    418       0.000026  -0.001293  -0.000622  -0.000174   0.000018  -0.028203
    419      -0.000045   0.002336   0.001333   0.000833  -0.000006   0.008145
                258        259        260        261        262        263    
      0      -0.000011  -0.003511  -0.000008  -0.035427   0.000023  -0.000812
      1       0.000006   0.001564   0.000004   0.021386  -0.000014   0.000471
      2      -0.000012  -0.004465  -0.000008  -0.037056   0.000024  -0.000878
      3       0.000026   0.010855   0.000008   0.037494  -0.000025   0.001052
      4      -0.000011  -0.001403  -0.000012  -0.031996   0.000019  -0.000664
      5       0.000033   0.019452  -0.000001   0.025374  -0.000021   0.001069
      6       0.000003   0.001127   0.000002   0.023168  -0.000015   0.000457
      7      -0.000016  -0.010736   0.000004  -0.012047   0.000010  -0.000503
      8      -0.000017  -0.013939   0.000011   0.023844  -0.000013   0.000078
      9      -0.000002  -0.000720  -0.000002  -0.010801   0.000007  -0.000242
     10       0.000006   0.003150  -0.000000   0.007716  -0.000006   0.000233
     11       0.000003   0.001952  -0.000001  -0.000684  -0.000001   0.000037
     12      -0.000001   0.000193  -0.000002   0.001677  -0.000001   0.000008
     13      -0.000002  -0.001446  -0.000000   0.000316  -0.000000  -0.000039
     14      -0.000003  -0.001502  -0.000001  -0.002183   0.000001  -0.000095
     15      -0.000015  -0.010373   0.000007   0.020072  -0.000011   0.000153
     16       0.000019   0.014703  -0.000015  -0.048446   0.000029  -0.000599
     17      -0.000000   0.002023  -0.000007  -0.027881   0.000017  -0.000497
     18       0.000001   0.001165  -0.000002  -0.005952   0.000004  -0.000089
     19      -0.000004  -0.003506   0.000004   0.016952  -0.000010   0.000243
     20      -0.000002  -0.002551   0.000006   0.028036  -0.000018   0.000500
     21      -0.000000  -0.000724   0.000001   0.006675  -0.000004   0.000111
     22       0.000002   0.002348  -0.000005  -0.021016   0.000014  -0.000369
     23       0.000001   0.000190   0.000002   0.009848  -0.000007   0.000221
     24      -0.000012  -0.013613   0.000024   0.098635  -0.000061   0.001656
     25       0.000020   0.012638  -0.000010  -0.034469   0.000021  -0.000432
     26       0.000009  -0.005733   0.000032   0.130524  -0.000083   0.002431
     27      -0.000002  -0.000581  -0.000002  -0.015417   0.000011  -0.000317
     28      -0.000030  -0.022812   0.000022   0.050751  -0.000029   0.000583
     29      -0.000040  -0.028865   0.000025   0.043748  -0.000023   0.000413
     30      -0.000001   0.008713  -0.000027  -0.095367   0.000059  -0.001743
     31      -0.000006  -0.012888   0.000028   0.107712  -0.000067   0.001812
     32      -0.000020  -0.010173  -0.000006  -0.030960   0.000021  -0.000952
     33      -0.000032  -0.029200   0.000018  -0.007702   0.000013  -0.000941
     34       0.000024   0.023369  -0.000021  -0.024941   0.000010   0.000151
     35      -0.000012  -0.011990   0.000011   0.008573  -0.000002  -0.000187
     36       0.000037   0.034454  -0.000024  -0.002188  -0.000009   0.001231
     37       0.000016   0.013964  -0.000010  -0.008536   0.000002   0.000318
     38      -0.000038  -0.032162   0.000018   0.004936   0.000005  -0.000905
     39       0.000050   0.041698  -0.000025   0.013335  -0.000019   0.001334
     40      -0.000041  -0.030133   0.000012   0.003430   0.000005  -0.000994
     41       0.000114   0.100543  -0.000060  -0.005172  -0.000024   0.003224
     42      -0.000004  -0.011800   0.000022   0.005293   0.000004  -0.000257
     43       0.000014   0.010860  -0.000003   0.003330  -0.000005   0.000531
     44      -0.000039  -0.030208   0.000009  -0.004081   0.000009  -0.001129
     45      -0.000004  -0.013556   0.000016  -0.003068   0.000009  -0.000676
     46       0.000060   0.034077  -0.000000  -0.005949  -0.000002   0.001330
     47      -0.000067  -0.051417   0.000019   0.013671   0.000007  -0.002467
     48       0.000078   0.013161   0.000051   0.015538   0.000010  -0.001759
     49      -0.000052  -0.009895  -0.000029  -0.025137   0.000002   0.001626
     50       0.000070   0.029339   0.000011   0.001766  -0.000001   0.000494
     51      -0.000137  -0.030433  -0.000087  -0.017896  -0.000017   0.002031
     52       0.000076   0.020638   0.000043   0.014548   0.000005  -0.000947
     53       0.000005   0.027264  -0.000028   0.016748  -0.000026   0.002160
     54      -0.000174  -0.029625  -0.000094  -0.025015  -0.000019   0.003266
     55       0.000083   0.004944   0.000063   0.006600   0.000015  -0.001291
     56      -0.000003  -0.082437   0.000099  -0.048981   0.000087  -0.007520
     57       0.000089  -0.004941   0.000099  -0.001230   0.000029  -0.001223
     58      -0.000019   0.000127  -0.000016  -0.000197  -0.000005   0.000333
     59       0.000001  -0.013922   0.000062  -0.008653   0.000011   0.002278
     60       0.000336  -0.011627   0.000271  -0.001842   0.000116  -0.012024
     61      -0.000158  -0.001227  -0.000143  -0.002639  -0.000044   0.003279
     62      -0.000250   0.026352  -0.000233   0.011648  -0.000141   0.018224
     63       0.000891   0.012829   0.000964   0.009288   0.000325  -0.026886
     64       0.000247  -0.003662   0.000234   0.000589   0.000121  -0.015938
     65       0.000088  -0.001669   0.000076  -0.000328   0.000022  -0.000903
     66      -0.000997  -0.003286  -0.001209  -0.002461  -0.000354   0.018159
     67       0.000133  -0.004464   0.000028  -0.003039  -0.000015   0.008670
     68      -0.000014  -0.003772  -0.000160  -0.002696  -0.000060   0.009760
     69      -0.000974  -0.004757  -0.001060  -0.004859  -0.000340   0.029920
     70      -0.000904   0.006045  -0.000715   0.004212  -0.000149  -0.011117
     71      -0.001422   0.004947  -0.001216   0.003160  -0.000339   0.000121
     72       0.000561  -0.002991   0.000478  -0.002184   0.000053   0.004879
     73      -0.000012   0.003547  -0.000003   0.002889   0.000088  -0.011219
     74       0.000480   0.002620   0.000469   0.002388   0.000188  -0.012573
     75       0.002583   0.000063   0.002240   0.000571   0.000554  -0.015848
     76       0.001884  -0.001323   0.002113  -0.000582   0.000662  -0.020809
     77       0.004083  -0.002451   0.004168  -0.001079   0.001314  -0.041640
     78       0.004382   0.001075   0.005268   0.000936   0.001285  -0.032485
     79      -0.003907   0.000305  -0.004607  -0.000286  -0.001416   0.048217
     80       0.003342   0.000482   0.004701   0.000680   0.001408  -0.046886
     81      -0.006913  -0.000139  -0.007716  -0.000162  -0.001549   0.017131
     82      -0.000778   0.000672   0.001806   0.000701   0.000953  -0.050801
     83      -0.003748  -0.000032  -0.003845  -0.000047  -0.000731   0.005143
     84      -0.004582  -0.000648  -0.006747  -0.000880  -0.002107   0.078435
     85       0.017593  -0.000734   0.014126  -0.000683   0.001773   0.053562
     86       0.005690  -0.000381   0.003601  -0.000479   0.000102   0.042578
     87       0.000689  -0.000489  -0.001438  -0.000496  -0.000602   0.016159
     88      -0.006748  -0.000457  -0.008137  -0.000531  -0.001787   0.021932
     89      -0.002429  -0.000227  -0.003145  -0.000262  -0.000741   0.011177
     90       0.013872   0.000008   0.011307   0.000048   0.001916  -0.004653
     91      -0.050116   0.000289  -0.047898   0.000303  -0.008049  -0.022518
     92      -0.019053   0.000137  -0.017448   0.000197  -0.002843  -0.016371
     93       0.044204   0.000084   0.053535   0.000034   0.009654  -0.004851
     94       0.013594  -0.000079   0.004577  -0.000072   0.000287   0.005803
     95      -0.035923   0.000036  -0.038532   0.000081  -0.006803  -0.004159
     96      -0.007496  -0.000017  -0.024583   0.000022  -0.005032  -0.000386
     97      -0.005321  -0.000029  -0.022549   0.000008  -0.004830   0.000253
     98       0.007186   0.000023   0.015521   0.000008   0.003129  -0.000239
     99      -0.035831  -0.000017  -0.050830   0.000048  -0.009205  -0.002801
    100       0.005695   0.000056   0.057816  -0.000035   0.012934   0.001464
    101       0.000589  -0.000025  -0.021088   0.000019  -0.004890  -0.000236
    102       0.005526  -0.000027   0.002155  -0.000033   0.000036   0.002587
    103      -0.000129   0.000060   0.006262   0.000075   0.001669  -0.005968
    104       0.000477  -0.000030  -0.001921  -0.000026  -0.000574   0.002917
    105       0.048541  -0.000014   0.022579  -0.000038   0.000803   0.003162
    106       0.048718  -0.000031   0.001201  -0.000025  -0.004101   0.003083
    107      -0.025517   0.000015  -0.002987   0.000024   0.001608  -0.001764
    108      -0.045557   0.000007  -0.025038   0.000041  -0.001217  -0.003142
    109      -0.039698  -0.000014  -0.060147   0.000074  -0.008673  -0.004867
    110       0.021789   0.000007   0.030801  -0.000033   0.004297   0.002529
    111       0.017330  -0.000007   0.003876  -0.000011  -0.001807   0.001139
    112       0.036591  -0.000009   0.014354  -0.000029  -0.001422   0.002495
    113      -0.020723   0.000007  -0.007742   0.000020   0.000894  -0.001462
    114       0.053296  -0.000038  -0.023790   0.000006  -0.009918   0.001093
    115      -0.042637   0.000018  -0.009556   0.000031   0.004921  -0.003195
    116       0.017470  -0.000006   0.007100  -0.000014  -0.001746   0.001597
    117       0.008382  -0.000009  -0.009780   0.000007  -0.003896   0.000119
    118      -0.009432   0.000013   0.016456  -0.000013   0.005192   0.000221
    119       0.004033  -0.000005  -0.007567   0.000011  -0.002278  -0.000142
    120      -0.026958   0.000021   0.019432  -0.000017   0.003759   0.001069
    121      -0.032261   0.000039   0.054980  -0.000067   0.005504   0.004575
    122       0.019144  -0.000022  -0.030046   0.000036  -0.003112  -0.002448
    123       0.020944  -0.000020  -0.023182   0.000027  -0.001803  -0.001889
    124       0.077050  -0.000058  -0.050068   0.000037  -0.012705  -0.001870
    125      -0.040126   0.000030   0.026758  -0.000023   0.006657   0.001100
    126      -0.002166   0.000004   0.007902  -0.000013  -0.001922   0.001069
    127      -0.039940   0.000031   0.034212  -0.000041   0.005973   0.003127
    128       0.018994  -0.000015  -0.017193   0.000016  -0.002563  -0.001625
    129      -0.030444   0.000028   0.040813  -0.000055   0.004141   0.005215
    130       0.038189  -0.000026  -0.027790   0.000022  -0.012948  -0.003076
    131      -0.011564   0.000008   0.008202  -0.000012   0.002891   0.000793
    132      -0.000464   0.000005   0.014172  -0.000026  -0.002236   0.002693
    133      -0.005131  -0.000001  -0.009462   0.000017   0.004462  -0.001807
    134       0.001606   0.000000   0.003294  -0.000010  -0.001347   0.000668
    135      -0.002090  -0.000004  -0.010382   0.000023   0.010804  -0.000978
    136      -0.017953   0.000004  -0.003726   0.000018   0.020741  -0.000081
    137       0.009345  -0.000005  -0.004566  -0.000006  -0.007560  -0.000714
    138       0.003016  -0.000003  -0.003716   0.000005   0.000754  -0.000465
    139      -0.013931   0.000007   0.003264   0.000012   0.024670   0.000979
    140      -0.028045   0.000012   0.006144   0.000008   0.028458   0.001215
    141       0.003628  -0.000003  -0.004142   0.000012   0.008469  -0.000176
    142      -0.000484   0.000001   0.001285  -0.000008  -0.005906  -0.000061
    143      -0.001397   0.000002   0.004578  -0.000028  -0.016567   0.000034
    144      -0.008043   0.000004   0.002818  -0.000003   0.001547   0.000316
    145      -0.000382   0.000004   0.011607  -0.000048  -0.039578   0.000176
    146       0.014345  -0.000007  -0.006574  -0.000004  -0.002372  -0.000825
    147       0.009717  -0.000003   0.000745  -0.000024  -0.029609  -0.001028
    148       0.004980  -0.000003  -0.005536   0.000020   0.013429  -0.000208
    149      -0.033317   0.000015   0.011379  -0.000016   0.013486   0.001723
    150      -0.000116  -0.000002  -0.007344   0.000045   0.045301   0.000885
    151      -0.000484   0.000002   0.007001  -0.000040  -0.045173  -0.000966
    152       0.016849  -0.000010  -0.017528   0.000073   0.077187   0.001091
    153      -0.006516   0.000004   0.008959  -0.000048  -0.048036  -0.000899
    154       0.003372  -0.000002  -0.003378   0.000020   0.014923   0.000213
    155      -0.002699   0.000002   0.003231  -0.000025  -0.015261  -0.000238
    156       0.006609  -0.000004  -0.007863   0.000042   0.040846   0.000740
    157      -0.002807   0.000002   0.003677  -0.000013  -0.019439  -0.000357
    158      -0.011236   0.000007   0.018403  -0.000111  -0.102544  -0.001983
    159       0.002114  -0.000001  -0.001450   0.000007   0.005623   0.000086
    160      -0.000617   0.000001   0.000286   0.000008  -0.000764  -0.000006
    161      -0.001935   0.000001   0.000095  -0.000008   0.002916   0.000091
    162      -0.001578   0.000001   0.000944  -0.000002  -0.001719   0.000054
    163       0.000343   0.000000  -0.000409   0.000010   0.002000   0.000030
    164       0.003528  -0.000002  -0.006349   0.000028   0.036666   0.000741
    165       0.005777  -0.000004  -0.007496   0.000034   0.033237   0.000398
    166       0.005164  -0.000004  -0.011523   0.000081   0.073486   0.001663
    167      -0.010649   0.000007   0.019409  -0.000122  -0.113097  -0.002304
    168       0.000704  -0.000000   0.000329  -0.000003  -0.002073  -0.000006
    169      -0.004781   0.000002   0.002651  -0.000008  -0.003632   0.000222
    170       0.001295  -0.000001  -0.002384  -0.000003   0.008480  -0.000018
    171       0.000013   0.015639  -0.000029  -0.122431   0.000076  -0.001989
    172      -0.000009  -0.007303   0.000008   0.027587  -0.000016   0.000359
    173       0.000011   0.019210  -0.000043  -0.191416   0.000120  -0.003226
    174      -0.000001  -0.005727   0.000016   0.071076  -0.000044   0.001244
    175       0.000000   0.001511  -0.000006  -0.025382   0.000016  -0.000449
    176      -0.000003  -0.007850   0.000021   0.093935  -0.000059   0.001633
    177       0.000011   0.003107   0.000008   0.005913  -0.000002   0.000343
    178       0.000002  -0.000804   0.000004  -0.000156   0.000001   0.000036
    179       0.000022   0.010095   0.000007   0.022594  -0.000016   0.000859
    180      -0.000002  -0.004324   0.000009   0.005763  -0.000001   0.000136
    181       0.000018   0.009169   0.000003   0.016487  -0.000012   0.000656
    182       0.000013   0.006073   0.000005   0.011719  -0.000009   0.000502
    183      -0.000002  -0.004000   0.000012   0.016337  -0.000008   0.000448
    184      -0.000002  -0.000528  -0.000002  -0.000756   0.000000  -0.000056
    185      -0.000003  -0.000824  -0.000004  -0.005930   0.000003  -0.000221
    186       0.000003   0.007908  -0.000020  -0.080108   0.000050  -0.001415
    187      -0.000003  -0.009772   0.000028   0.132481  -0.000084   0.002495
    188       0.000005   0.008813  -0.000023  -0.105358   0.000066  -0.001951
    189       0.000000  -0.003015   0.000012   0.066300  -0.000043   0.001332
    190       0.000001   0.000992  -0.000001   0.001318  -0.000001   0.000073
    191      -0.000005   0.001514  -0.000018  -0.098015   0.000064  -0.002080
    192       0.000003   0.004084  -0.000009  -0.035904   0.000023  -0.000627
    193      -0.000005  -0.012535   0.000033   0.147997  -0.000094   0.002706
    194      -0.000006  -0.003159  -0.000004  -0.034523   0.000023  -0.000841
    195       0.000012   0.007920   0.000003   0.062041  -0.000043   0.001504
    196       0.000008   0.008400  -0.000015  -0.045777   0.000028  -0.000804
    197       0.000176   0.145368  -0.000159  -0.352204   0.000196  -0.004362
    198       0.000082   0.065286  -0.000073  -0.169327   0.000097  -0.002344
    199       0.000083   0.072020  -0.000087  -0.222361   0.000128  -0.003076
    200       0.000116   0.092755  -0.000104  -0.233613   0.000132  -0.003229
    201      -0.000019  -0.012599   0.000021   0.077689  -0.000049   0.001652
    202       0.000163   0.135818  -0.000150  -0.349138   0.000196  -0.004341
    203       0.000126   0.103842  -0.000127  -0.347897   0.000205  -0.005224
    204      -0.000028  -0.029167   0.000035   0.091726  -0.000049   0.000475
    205      -0.000068  -0.061915   0.000037  -0.027701   0.000035  -0.002385
    206       0.000102   0.099532  -0.000082  -0.071952   0.000017   0.002015
    207       0.000164   0.134246  -0.000050   0.242130  -0.000192   0.008189
    208      -0.000119  -0.102937   0.000057  -0.055352   0.000064  -0.004303
    209      -0.000109  -0.094117   0.000051  -0.068170   0.000069  -0.004033
    210      -0.000699  -0.593900   0.000350  -0.015191   0.000161  -0.017714
    211      -0.000067  -0.064203   0.000046   0.001964   0.000017  -0.001931
    212       0.000026   0.021716  -0.000012   0.008068  -0.000011   0.000796
    213       0.000000   0.036831  -0.000092  -0.045804   0.000004   0.000249
    214       0.000001  -0.006093   0.000009  -0.012084   0.000014  -0.001351
    215      -0.000034  -0.041010   0.000043   0.009615   0.000010  -0.001376
    216      -0.000013   0.015950  -0.000056  -0.027252   0.000003   0.000028
    217      -0.000007   0.024016  -0.000067  -0.027548  -0.000002   0.000385
    218       0.000135   0.093878  -0.000012   0.029279  -0.000033   0.003356
    219       0.000013   0.040974  -0.000077  -0.025086  -0.000008   0.001138
    220      -0.000065  -0.071187   0.000062   0.000479   0.000025  -0.002735
    221       0.000114   0.084251  -0.000013   0.035905  -0.000040   0.004063
    222       0.000023  -0.010137   0.000034  -0.001277   0.000009  -0.000281
    223      -0.000197  -0.105386  -0.000014   0.033243   0.000013  -0.007854
    224       0.000121   0.036181   0.000050  -0.003796  -0.000004   0.003637
    225       0.000035   0.035882  -0.000023  -0.005910  -0.000008   0.001582
    226      -0.000125  -0.136827   0.000091   0.036262   0.000028  -0.006696
    227       0.000106   0.047339   0.000027  -0.041772   0.000022   0.001961
    228       0.000204   0.027481   0.000125  -0.003045   0.000040  -0.002675
    229      -0.000219   0.027837  -0.000226   0.040942  -0.000092   0.004114
    230      -0.000186  -0.098349   0.000022  -0.039814   0.000030   0.000709
    231      -0.000346   0.006906  -0.000311  -0.053466  -0.000078   0.009394
    232       0.000309   0.020180   0.000186   0.158853  -0.000002  -0.012789
    233       0.000189   0.029829   0.000108   0.034854   0.000017  -0.003412
    234       0.001124   0.425459   0.000354   0.254446  -0.000091   0.001445
    235      -0.000675  -0.236438  -0.000231  -0.140523   0.000033   0.001297
    236      -0.000221  -0.053673  -0.000110  -0.030886  -0.000015   0.002362
    237      -0.000234   0.111178  -0.000479   0.063313  -0.000174   0.005039
    238      -0.000237  -0.042743  -0.000146  -0.029685  -0.000032   0.005085
    239      -0.000088   0.142634  -0.000368   0.084156  -0.000159   0.003605
    240       0.000006  -0.007210   0.000025  -0.001306   0.000011  -0.000434
    241       0.000148  -0.023515   0.000217  -0.018416   0.000064  -0.001015
    242      -0.000027   0.173930  -0.000464   0.107298  -0.000175  -0.000670
    243      -0.000364   0.049183  -0.000492   0.030652  -0.000153   0.005864
    244       0.000030   0.054872  -0.000106   0.035130  -0.000042  -0.001532
    245       0.000249   0.154433  -0.000120   0.100521  -0.000074  -0.005415
    246      -0.001048  -0.076936  -0.000798  -0.060103  -0.000409   0.060621
    247      -0.000776   0.047627  -0.000779   0.023664  -0.000377   0.041267
    248       0.001166   0.046197   0.000955   0.040196   0.000468  -0.062371
    249      -0.001122   0.166976  -0.001019   0.088863  -0.000479   0.043443
    250      -0.000829   0.030555  -0.000723   0.011706  -0.000245   0.016435
    251       0.000523  -0.142431   0.000491  -0.077914   0.000285  -0.029035
    252       0.001466  -0.061185   0.001390  -0.036882   0.000199   0.030435
    253       0.001190  -0.031906   0.001189  -0.017194   0.000294  -0.001060
    254       0.000614   0.045192   0.000792   0.029016   0.000384  -0.047216
    255      -0.004692   0.032940  -0.004640   0.003335  -0.001575   0.123271
    256      -0.003323   0.005050  -0.003326  -0.014695  -0.001331   0.134272
    257      -0.001182   0.008506  -0.001206   0.009070  -0.000207  -0.012861
    258       0.004254   0.053207   0.005624   0.038776   0.001859  -0.182899
    259       0.001694   0.012614   0.001943   0.008558   0.000606  -0.042677
    260       0.001974   0.015433   0.002585   0.012310   0.000824  -0.074256
    261      -0.001972   0.028725  -0.001510   0.022681   0.000139  -0.079969
    262       0.003303  -0.016332   0.003181  -0.011886   0.000514   0.026410
    263      -0.000687  -0.009327  -0.001102  -0.007932  -0.000421   0.038499
    264      -0.000316   0.009198   0.000119   0.008642   0.000249  -0.038727
    265       0.000006  -0.016532  -0.000002  -0.012851  -0.000281   0.048756
    266       0.001079  -0.027044   0.000694  -0.022034  -0.000345   0.082651
    267      -0.001699   0.009246  -0.001340   0.007916  -0.000134  -0.024870
    268      -0.000093  -0.027080  -0.000762  -0.023039  -0.000711   0.096614
    269      -0.002256  -0.011482  -0.002371  -0.009840  -0.000775   0.052773
    270      -0.000362  -0.008149  -0.001049  -0.006918  -0.000739   0.063372
    271       0.002520  -0.004870   0.002766  -0.003600   0.000726  -0.007430
    272      -0.018721  -0.006274  -0.021775  -0.007713  -0.007185   0.283525
    273      -0.005202   0.007540  -0.004366   0.005314  -0.001194   0.017298
    274       0.005700   0.001235   0.005278   0.001442   0.001113  -0.023753
    275      -0.016498   0.019776  -0.013432   0.013405  -0.003439   0.047146
    276       0.005892  -0.001798   0.003452  -0.001650  -0.000100   0.050836
    277      -0.014878   0.000404  -0.015278   0.000301  -0.002781   0.012403
    278       0.005838  -0.007235  -0.002009  -0.006245  -0.002636   0.177739
    279      -0.018564   0.003204  -0.016451   0.001869  -0.003180   0.032381
    280       0.036150  -0.002414   0.039934   0.000780   0.010335  -0.271088
    281      -0.026504   0.001730  -0.032153  -0.001717  -0.009500   0.302930
    282       0.010586   0.004833   0.027239   0.005170   0.009784  -0.414072
    283      -0.018260  -0.003745  -0.029877  -0.003894  -0.008873   0.304655
    284       0.007444   0.002546   0.012179   0.002366   0.003693  -0.132045
    285      -0.010099   0.003734   0.007349   0.004041   0.004687  -0.208418
    286      -0.007637   0.001373  -0.000724   0.001475   0.001173  -0.081521
    287       0.010669   0.001632   0.017991   0.001973   0.004838  -0.119713
    288       0.004455   0.001141   0.008840   0.001430   0.002841  -0.087294
    289       0.008911   0.003272   0.021193   0.003622   0.006597  -0.189478
    290       0.003056   0.002219   0.011980   0.002686   0.004444  -0.149670
    291      -0.003928   0.002389   0.006046   0.002841   0.003559  -0.156895
    292       0.022271   0.003075   0.033997   0.003671   0.008944  -0.210704
    293       0.004465   0.000027   0.004390   0.000050   0.000792  -0.007652
    294      -0.096565  -0.000665  -0.097947  -0.000712  -0.017831   0.062651
    295       0.142292   0.001032   0.143829   0.001087   0.026218  -0.095321
    296       0.174607  -0.000160   0.176805  -0.000341   0.030766   0.021641
    297      -0.077512   0.001155  -0.062737   0.001352  -0.009195  -0.110807
    298       0.082319  -0.001630   0.061950  -0.001928   0.008253   0.168453
    299       0.082370  -0.001195   0.065303  -0.001341   0.009504   0.110420
    300      -0.073771  -0.000394  -0.071131  -0.000334  -0.012833   0.029598
    301       0.026632   0.000421   0.076327   0.000355   0.016537  -0.033895
    302       0.076749   0.000516   0.087787   0.000454   0.016415  -0.040768
    303      -0.210720   0.000491  -0.230234   0.000719  -0.039514  -0.051192
    304      -0.008372   0.000001  -0.015368   0.000033  -0.002675  -0.002607
    305       0.243411  -0.000189   0.293779  -0.000430   0.053532   0.024362
    306       0.155105   0.000450   0.426036  -0.000215   0.086914   0.008235
    307       0.019204  -0.000013   0.046664  -0.000090   0.009214   0.004996
    308      -0.014012  -0.000143  -0.043313  -0.000070  -0.008973   0.004318
```
