## Supplementary material for "A novel quinone biosynthetic pathway illuminates the evolution of aerobic metabolism": UQ9_2e_0H_B3LYP_631Gd_opt.out (part 3 of 3)

```
    309       0.010984   0.000252   0.080676   0.000194   0.018400  -0.017490
    310      -0.011057  -0.000237  -0.088884  -0.000150  -0.020165   0.014589
    311       0.000354   0.000124   0.029249   0.000118   0.006973  -0.008872
    312      -0.003977   0.000005   0.007259   0.000004   0.002116  -0.000346
    313      -0.023920  -0.000358  -0.123748  -0.000269  -0.027795   0.025419
    314       0.013097   0.000035   0.021157   0.000019   0.003887  -0.001405
    315      -0.008891   0.000048   0.005676   0.000059   0.002198  -0.004280
    316      -0.031080  -0.000245  -0.105384  -0.000154  -0.022670   0.015463
    317       0.011251   0.000234   0.078026   0.000198   0.017921  -0.016939
    318      -0.081054   0.000046  -0.019653   0.000064   0.002742  -0.005828
    319      -0.157712   0.000114   0.022938   0.000067   0.018424  -0.009212
    320       0.109748  -0.000057   0.022074  -0.000068  -0.004682   0.007263
    321      -0.080062   0.000032  -0.014656   0.000042   0.004117  -0.004638
    322      -0.169041   0.000088   0.012381   0.000054   0.017899  -0.008946
    323       0.050572  -0.000042  -0.034449   0.000016  -0.012032   0.002028
    324       0.046908   0.000039   0.103674  -0.000114   0.017804   0.006620
    325       0.156226   0.000036   0.169258  -0.000207   0.020108   0.014937
    326      -0.059883  -0.000008  -0.053083   0.000072  -0.004460  -0.005617
    327       0.048773   0.000026   0.101372  -0.000123   0.017107   0.007163
    328       0.168917  -0.000014   0.152336  -0.000228   0.015364   0.016282
    329      -0.103045  -0.000008  -0.120311   0.000168  -0.016019  -0.010656
    330      -0.438079   0.000322   0.178601  -0.000003   0.084052  -0.012174
    331      -0.138860   0.000116   0.081585  -0.000028   0.031566  -0.002529
    332       0.104886  -0.000086  -0.055786   0.000013  -0.022626   0.002304
    333      -0.131226   0.000104   0.079365  -0.000025   0.035534  -0.003326
    334       0.070345  -0.000052  -0.034314   0.000006  -0.017306   0.002229
    335      -0.022912   0.000016   0.009504   0.000006   0.005026  -0.000671
    336      -0.053809   0.000044   0.032875  -0.000007   0.016558  -0.001664
    337       0.135080  -0.000112  -0.092608   0.000040  -0.039100   0.002805
    338      -0.021920   0.000018   0.016506  -0.000008   0.004185   0.000152
    339      -0.059589   0.000049   0.036351  -0.000008   0.018358  -0.001829
    340       0.100154  -0.000084  -0.068983   0.000031  -0.027363   0.001813
    341      -0.091167   0.000077   0.061926  -0.000018   0.027414  -0.002223
    342       0.020008  -0.000022  -0.028221   0.000030  -0.003822  -0.001624
    343       0.077038  -0.000105  -0.158832   0.000197  -0.011293  -0.014842
    344      -0.074903   0.000085   0.115923  -0.000135   0.011575   0.009484
    345       0.026291  -0.000027  -0.033300   0.000034  -0.005166  -0.001748
    346       0.102334  -0.000123  -0.176719   0.000209  -0.015908  -0.015072
    347      -0.021829   0.000037   0.062453  -0.000081   0.003201   0.006257
    348      -0.023123   0.000017   0.006403   0.000009   0.005318  -0.002256
    349      -0.248982   0.000182   0.157870  -0.000128   0.040944   0.006491
    350       0.093163  -0.000065  -0.056881   0.000047  -0.015233  -0.003274
    351      -0.020470   0.000014   0.004116   0.000010   0.005490  -0.002164
    352      -0.217610   0.000156   0.135864  -0.000115   0.037725   0.006611
    353       0.139763  -0.000104  -0.088242   0.000066  -0.024523  -0.002804
    354       0.145096  -0.000144  -0.229178   0.000327  -0.012232  -0.031592
    355       0.071434  -0.000079  -0.142898   0.000212  -0.002357  -0.021263
    356      -0.048132   0.000054   0.095168  -0.000148   0.000291   0.013780
    357       0.059232  -0.000069  -0.130201   0.000200  -0.000251  -0.020148
    358      -0.019319   0.000017   0.025666  -0.000037   0.003563   0.003581
    359       0.006602  -0.000005  -0.007952   0.000012  -0.001058  -0.001574
    360       0.035256  -0.000043  -0.083035   0.000132   0.001721  -0.013630
    361      -0.031863   0.000050   0.105044  -0.000174  -0.008728   0.016682
    362      -0.010255   0.000007   0.009842  -0.000017   0.003871   0.002217
    363       0.036568  -0.000044  -0.087506   0.000138   0.000392  -0.014419
    364      -0.018157   0.000037   0.078569  -0.000131  -0.008392   0.011510
    365       0.025988  -0.000034  -0.067899   0.000105   0.001106  -0.011185
    366      -0.024587   0.000036   0.055673  -0.000092  -0.017953   0.005887
    367      -0.057181   0.000079   0.123789  -0.000207  -0.036102   0.013512
    368       0.014120  -0.000001   0.010598  -0.000041  -0.018479   0.001628
    369       0.060842  -0.000018   0.006657  -0.000071  -0.069608   0.000111
    370       0.120137  -0.000060  -0.046124  -0.000022  -0.093591  -0.007290
    371       0.019117  -0.000001   0.013071  -0.000052  -0.031678   0.001286
    372       0.030785  -0.000011   0.002258  -0.000040  -0.041443  -0.000064
    373       0.075692  -0.000026   0.000400  -0.000097  -0.110846  -0.002460
    374       0.105693  -0.000036   0.003765  -0.000157  -0.171877  -0.003397
    375       0.016511  -0.000010  -0.006492  -0.000016  -0.030311  -0.001407
    376       0.058010  -0.000035  -0.027990  -0.000010  -0.054812  -0.004013
    377       0.065509  -0.000042  -0.044172   0.000039  -0.015659  -0.005039
    378      -0.012032   0.000015   0.033906  -0.000128  -0.104624   0.000512
    379       0.014274  -0.000020  -0.049808   0.000189   0.155897  -0.000877
    380       0.012048  -0.000018  -0.044169   0.000161   0.138698  -0.000737
    381      -0.019464   0.000008   0.004318   0.000020   0.034589   0.001902
    382      -0.016071   0.000006  -0.002545   0.000066   0.082128   0.003143
    383       0.063027  -0.000024  -0.001597  -0.000136  -0.164708  -0.006436
    384      -0.037527   0.000016   0.012277  -0.000007   0.011174   0.001656
    385      -0.048148   0.000023   0.025033  -0.000054  -0.030201   0.001683
    386       0.118642  -0.000057  -0.059068   0.000108   0.054828  -0.004626
    387      -0.004530   0.000004   0.005372  -0.000012  -0.004739   0.000616
    388       0.039337  -0.000021  -0.031648   0.000130   0.112104   0.000907
    389      -0.057017   0.000030   0.046432  -0.000205  -0.180472  -0.002118
    390      -0.008124   0.000011   0.036533  -0.000212  -0.212994  -0.004028
    391      -0.009930  -0.000003  -0.038823   0.000284   0.299944   0.007389
    392       0.011714   0.000005   0.044639  -0.000313  -0.317817  -0.007135
    393       0.052804  -0.000031  -0.067536   0.000359   0.355703   0.006583
    394      -0.008594   0.000005   0.009168  -0.000042  -0.043722  -0.000712
    395       0.070767  -0.000041  -0.090640   0.000474   0.477696   0.008844
    396      -0.008195   0.000005   0.008673  -0.000044  -0.043154  -0.000776
    397       0.004229  -0.000002  -0.004638   0.000031   0.023310   0.000422
    398       0.027787  -0.000016  -0.027843   0.000131   0.134998   0.002383
    399      -0.024784   0.000014   0.026195  -0.000133  -0.128863  -0.002298
    400       0.000252   0.000000  -0.000167   0.000010   0.000676   0.000001
    401       0.015569  -0.000009  -0.018434   0.000085   0.094017   0.001732
    402      -0.020355   0.000012   0.021517  -0.000110  -0.106039  -0.001895
    403       0.014140  -0.000008  -0.015196   0.000088   0.075134   0.001355
    404       0.014152  -0.000008  -0.016807   0.000080   0.085848   0.001583
    405      -0.007480   0.000005   0.012214  -0.000073  -0.072762  -0.001565
    406       0.002636  -0.000001  -0.003898   0.000028   0.021314   0.000413
    407      -0.002765   0.000002   0.005046  -0.000042  -0.032986  -0.000794
    408       0.003322  -0.000002  -0.001088  -0.000006  -0.008125  -0.000530
    409      -0.008487   0.000006   0.016066  -0.000084  -0.094691  -0.001950
    410      -0.008296   0.000006   0.015826  -0.000099  -0.093776  -0.001939
    411      -0.004111   0.000002   0.002950  -0.000012  -0.009878  -0.000067
    412       0.028679  -0.000018  -0.029460   0.000083   0.062738  -0.001622
    413      -0.008389   0.000005   0.006938  -0.000032  -0.013341   0.000369
    414      -0.008027   0.000003   0.003325  -0.000006  -0.001177   0.000397
    415       0.016229  -0.000011  -0.019837   0.000064   0.049091  -0.000931
    416      -0.014810   0.000011   0.022955  -0.000093  -0.061197   0.000944
    417       0.013780  -0.000009  -0.014789   0.000045   0.034136  -0.000768
    418       0.017145  -0.000012  -0.020905   0.000065   0.049932  -0.001094
    419      -0.011136   0.000009   0.018121  -0.000080  -0.053978   0.000389
                264        265        266        267        268        269    
      0       0.001659   0.000006   0.013997  -0.000001  -0.004819  -0.000000
      1      -0.000956  -0.000003  -0.007968   0.000001   0.002886   0.000000
      2       0.001806   0.000007   0.015645  -0.000000  -0.005253  -0.000000
      3      -0.002260  -0.000011  -0.024840   0.000002   0.008062   0.000001
      4       0.001376   0.000007   0.015586  -0.000001  -0.003566  -0.000000
      5      -0.002367  -0.000010  -0.024739   0.000002   0.010342   0.000001
      6      -0.000871  -0.000002  -0.003529   0.000000  -0.001440  -0.000000
      7       0.001077   0.000003   0.008366  -0.000000  -0.003475   0.000000
      8       0.000020   0.000001   0.005518  -0.000000  -0.007474  -0.000000
      9       0.000490   0.000002   0.004005   0.000000  -0.001293  -0.000000
     10      -0.000489  -0.000001  -0.004128   0.000000   0.001590   0.000000
     11      -0.000097  -0.000001  -0.001510   0.000001   0.000873   0.000000
     12       0.000026   0.000001   0.003490  -0.000000  -0.002143  -0.000000
     13       0.000103   0.000001   0.002050  -0.000000  -0.001208   0.000000
     14       0.000219   0.000001   0.003230   0.000000  -0.001381   0.000000
     15      -0.000197   0.000000   0.001514   0.000000   0.000031   0.000000
     16       0.001016   0.000002   0.001639   0.000000   0.001854   0.000000
     17       0.000944   0.000002   0.004686   0.000000   0.002995   0.000000
     18       0.000160   0.000000   0.000437   0.000000  -0.000264   0.000000
     19      -0.000432  -0.000001  -0.001280  -0.000000  -0.000255  -0.000000
     20      -0.000945  -0.000002  -0.004134   0.000000   0.001170   0.000000
     21      -0.000207  -0.000000  -0.000898   0.000000  -0.000301  -0.000000
     22       0.000699   0.000002   0.003118  -0.000000  -0.001736   0.000000
     23      -0.000441  -0.000001  -0.002449   0.000000   0.002304   0.000000
     24      -0.003108  -0.000008  -0.014990   0.000000   0.007829  -0.000000
     25       0.000713   0.000000  -0.001889   0.000001  -0.000679   0.000000
     26      -0.004716  -0.000015  -0.030711   0.000001   0.013185   0.000000
     27       0.000610   0.000001   0.002336   0.000000  -0.001245   0.000000
     28      -0.001014  -0.000003  -0.004760   0.000001   0.001744   0.000000
     29      -0.000713  -0.000003  -0.005723   0.000001   0.001046   0.000000
     30       0.003398   0.000012   0.024100  -0.000001  -0.010974  -0.000000
     31      -0.003420  -0.000009  -0.018109   0.000001   0.005835   0.000000
     32       0.002061   0.000009   0.022244  -0.000001  -0.010480  -0.000000
     33       0.002084   0.000004   0.012614   0.000000  -0.006711   0.000000
     34      -0.000527   0.000001  -0.004220   0.000000   0.000723   0.000000
     35       0.000484   0.000000   0.002830   0.000000  -0.002226   0.000000
     36      -0.002938  -0.000008  -0.026243   0.000001   0.005170  -0.000000
     37      -0.000833  -0.000003  -0.009611   0.000001  -0.000484   0.000000
     38       0.002189   0.000007   0.021030  -0.000001   0.004328   0.000000
     39      -0.002928  -0.000006  -0.018412   0.000000   0.024057  -0.000000
     40       0.002452   0.000011   0.028392  -0.000001   0.002503   0.000000
     41      -0.007697  -0.000023  -0.071523   0.000003  -0.010597   0.000000
     42       0.000441  -0.000008  -0.016283   0.000003  -0.115367   0.000002
     43      -0.001299  -0.000006  -0.017517   0.000002  -0.036205   0.000001
     44       0.002744   0.000015   0.037861  -0.000003   0.076560  -0.000002
     45       0.001516   0.000000   0.005950   0.000000  -0.005434   0.000000
     46      -0.003475  -0.000019  -0.049011   0.000002   0.012308  -0.000000
     47       0.006331   0.000031   0.083395  -0.000003  -0.014155   0.000000
     48       0.004175   0.000011   0.038214  -0.000001  -0.007431  -0.000000
     49      -0.004281  -0.000024  -0.066097   0.000003   0.013127  -0.000000
     50      -0.001153  -0.000016  -0.022247   0.000001   0.006266  -0.000000
     51      -0.004632   0.000001  -0.024573   0.000001   0.004899   0.000001
     52       0.002213   0.000005   0.021630  -0.000001  -0.003120  -0.000000
     53      -0.005378   0.000040   0.028658  -0.000003  -0.005263  -0.000000
     54      -0.008320   0.000014  -0.045008   0.000002   0.007608   0.000001
     55       0.002541   0.000010   0.014767   0.000000  -0.002374  -0.000000
     56       0.018803  -0.000123  -0.073991   0.000007   0.012023   0.000000
     57       0.001559   0.000008  -0.002496   0.000001  -0.002651  -0.000001
     58      -0.000725   0.000003  -0.000294   0.000000   0.000430   0.000000
     59      -0.008462   0.000062  -0.018795   0.000001  -0.003760  -0.000003
     60       0.029481  -0.000122  -0.003085   0.000005  -0.000001  -0.000001
     61      -0.007088   0.000019  -0.004959  -0.000000   0.000968   0.000000
     62      -0.048749   0.000280   0.022678  -0.000007  -0.003341   0.000001
     63       0.062228  -0.000270   0.001579   0.000006  -0.000125  -0.000004
     64       0.043579  -0.000276  -0.005947   0.000003   0.000957  -0.000001
     65       0.001837  -0.000034  -0.000666  -0.000005   0.000255   0.000001
     66      -0.027755  -0.000094   0.002301  -0.000009  -0.000244   0.000005
     67      -0.033547   0.000420   0.001785   0.000008  -0.000350   0.000001
     68      -0.033470   0.000395   0.002230   0.000008  -0.000214   0.000001
     69      -0.076933   0.000532   0.006656   0.000002  -0.000914   0.000004
     70       0.064198  -0.001011  -0.005145  -0.000020   0.000700  -0.000000
     71       0.052830  -0.001338  -0.004074  -0.000042   0.000543   0.000004
     72      -0.009613  -0.000250  -0.002583  -0.000031   0.000480   0.000004
     73       0.013617   0.000480   0.002762   0.000045  -0.000541  -0.000006
     74       0.013039   0.000448   0.001829   0.000038  -0.000411  -0.000007
     75       0.002659   0.000448  -0.000673   0.000008   0.000132  -0.000002
     76      -0.020748   0.001585   0.000942   0.000069  -0.000106  -0.000012
     77      -0.040572   0.003106   0.001632   0.000121  -0.000093  -0.000017
     78      -0.003033   0.001038  -0.000665   0.000049   0.000061  -0.000030
     79       0.019935  -0.002871   0.000164  -0.000139  -0.000088   0.000034
     80      -0.014713   0.002546  -0.000327   0.000113   0.000085  -0.000026
     81       0.007195   0.000926  -0.000001   0.000127   0.000002   0.000002
     82      -0.018487   0.004203  -0.000077   0.000331  -0.000013  -0.000091
     83       0.002047   0.000821  -0.000013   0.000096  -0.000001  -0.000008
     84       0.031691  -0.005493  -0.000136  -0.000402   0.000023   0.000119
     85       0.021242  -0.010040  -0.000096  -0.000943   0.000067   0.000180
     86       0.017236  -0.005407  -0.000083  -0.000462   0.000018   0.000088
     87       0.001295   0.000503   0.000221   0.000307  -0.000137  -0.000140
     88       0.003635   0.001912   0.000244   0.000432  -0.000142  -0.000139
     89       0.001934   0.000691   0.000120   0.000209  -0.000086  -0.000082
     90      -0.001980  -0.002855   0.000023  -0.000275  -0.000004   0.000028
     91      -0.008482   0.018577  -0.000026   0.001824  -0.000016  -0.000209
     92      -0.006328   0.007682  -0.000021   0.000751   0.000002  -0.000093
     93      -0.002523  -0.018888   0.000075  -0.001841  -0.000003   0.000093
     94       0.002110   0.000522   0.000020   0.000267  -0.000005  -0.000066
     95      -0.001087   0.014422  -0.000063   0.001491  -0.000002  -0.000165
     96       0.000106   0.012402  -0.000020   0.001415   0.000001  -0.000111
     97       0.000280   0.012479  -0.000020   0.001402   0.000004  -0.000041
     98      -0.000191  -0.007506   0.000015  -0.000815  -0.000001   0.000028
     99      -0.000778   0.019188  -0.000043   0.001849   0.000003  -0.000074
    100       0.000207  -0.035790   0.000039  -0.004237  -0.000002   0.000209
    101       0.000045   0.013996  -0.000014   0.001692   0.000001  -0.000087
    102       0.000931   0.001455   0.000003   0.000570  -0.000022  -0.000358
    103      -0.002275  -0.006155  -0.000001  -0.001596   0.000053   0.000871
    104       0.001089   0.002284   0.000001   0.000644  -0.000023  -0.000366
    105       0.001164   0.011901   0.000011   0.002623  -0.000012  -0.000417
    106       0.001290   0.026869  -0.000001   0.004805  -0.000025  -0.000714
    107      -0.000714  -0.012467  -0.000002  -0.002299   0.000012   0.000347
    108      -0.001147  -0.010969  -0.000011  -0.002514   0.000016   0.000457
    109      -0.001531   0.002633  -0.000044  -0.002359   0.000034   0.000801
    110       0.000808  -0.000637   0.000021   0.001305  -0.000018  -0.000424
    111       0.000492   0.012308  -0.000007   0.001841  -0.000003  -0.000250
    112       0.001005   0.019779  -0.000006   0.003537  -0.000009  -0.000403
    113      -0.000584  -0.011297   0.000003  -0.001996   0.000005   0.000230
    114       0.000779   0.037875  -0.000039   0.004470   0.000005  -0.000106
    115      -0.001417  -0.038856   0.000022  -0.006335   0.000007   0.000541
    116       0.000685   0.017586  -0.000010   0.002967  -0.000004  -0.000256
    117       0.000221   0.017242  -0.000024   0.002637   0.000015  -0.000313
    118      -0.000140  -0.018460   0.000025  -0.002446  -0.000016   0.000284
    119       0.000043   0.007601  -0.000011   0.000985   0.000007  -0.000123
    120       0.000347   0.003874   0.000001   0.001945  -0.000001  -0.000101
    121       0.001681   0.028675  -0.000005   0.008475  -0.000012  -0.001242
    122      -0.000898  -0.015289   0.000002  -0.004434   0.000006   0.000626
    123      -0.000724  -0.014951   0.000007  -0.003020   0.000000   0.000187
    124      -0.000410   0.010212  -0.000027  -0.003806   0.000015   0.001049
    125       0.000270  -0.003667   0.000013   0.002584  -0.000007  -0.000562
    126       0.000474   0.013813  -0.000010   0.000666   0.000002   0.000137
    127       0.001230   0.028248  -0.000016   0.010359  -0.000000  -0.000800
    128      -0.000647  -0.015306   0.000009  -0.005054  -0.000000   0.000362
    129       0.002223   0.060748  -0.000042   0.017782   0.000006  -0.001113
    130      -0.001229  -0.029778   0.000016  -0.022434  -0.000000   0.001721
    131       0.000311   0.007257  -0.000003   0.003989  -0.000001  -0.000402
    132       0.001241   0.038881  -0.000032   0.002788   0.000011   0.001261
    133      -0.000841  -0.026435   0.000020   0.001808  -0.000006  -0.001011
    134       0.000313   0.009951  -0.000008  -0.000402   0.000002   0.000446
    135      -0.000450  -0.013636   0.000012   0.016513  -0.000001  -0.001257
    136      -0.000109  -0.006068   0.000006   0.029531   0.000001  -0.002471
    137      -0.000280  -0.006705   0.000005  -0.012913  -0.000001   0.000821
    138      -0.000205  -0.006056   0.000006   0.004740  -0.000001  -0.001261
    139       0.000334   0.005635  -0.000002   0.038821   0.000002  -0.002415
    140       0.000413   0.006808   0.000000   0.043403   0.000001  -0.002450
    141      -0.000098  -0.003693   0.000005   0.018432   0.000000  -0.000756
    142      -0.000011   0.000233  -0.000002  -0.006351   0.000001   0.001943
    143       0.000068   0.004221  -0.000005  -0.039978  -0.000002   0.001233
    144       0.000131   0.003605  -0.000002  -0.011491  -0.000001  -0.000650
    145       0.000198   0.010748  -0.000016  -0.080229  -0.000002   0.001376
    146      -0.000357  -0.010780   0.000011   0.045906   0.000001  -0.000855
    147      -0.000383  -0.009665   0.000009   0.033058   0.000000  -0.004665
    148      -0.000131  -0.005547   0.000005   0.035969   0.000002  -0.002066
    149       0.000725   0.021233  -0.000019  -0.089133  -0.000003   0.005448
    150       0.000283   0.005381  -0.000002  -0.007733  -0.000000   0.007248
    151      -0.000324  -0.006896   0.000003   0.018168   0.000001  -0.003453
    152       0.000310   0.004398  -0.000000   0.001891   0.000000   0.005294
    153      -0.000289  -0.005702   0.000004   0.010897  -0.000001  -0.025283
    154       0.000061   0.000870  -0.000002   0.000552   0.000001   0.007387
    155      -0.000070  -0.001146   0.000001   0.000635  -0.000001   0.001970
    156       0.000235   0.004491  -0.000002  -0.006055   0.000001   0.056340
    157      -0.000114  -0.002211  -0.000001   0.003634   0.000001  -0.017381
    158      -0.000645  -0.013017   0.000009   0.027979  -0.000001  -0.031083
    159       0.000028   0.000651  -0.000000  -0.005579  -0.000001  -0.048605
    160      -0.000002  -0.000080  -0.000002   0.001601   0.000001   0.016443
    161       0.000031   0.000543   0.000001   0.003533   0.000001   0.055154
    162       0.000030   0.001223  -0.000001  -0.011573  -0.000001  -0.127785
    163       0.000008   0.000074  -0.000003   0.001583   0.000001   0.030184
    164       0.000246   0.005168  -0.000003  -0.014192  -0.000001  -0.033365
    165       0.000092  -0.000030   0.000002   0.028379   0.000003   0.420131
    166       0.000575   0.013319  -0.000013  -0.052377  -0.000002  -0.300223
    167      -0.000765  -0.016174   0.000012   0.043684  -0.000000   0.066552
    168       0.000006   0.000547   0.000000  -0.006093  -0.000000   0.002555
    169       0.000115   0.004463  -0.000006  -0.032685   0.000002   0.013170
    170      -0.000035  -0.002240   0.000004   0.020948  -0.000001  -0.007889
    171       0.003663   0.000008   0.013615   0.000000  -0.001417   0.000000
    172      -0.000616  -0.000001  -0.001032   0.000000  -0.003167  -0.000000
    173       0.005999   0.000013   0.023986   0.000000  -0.007658   0.000000
    174      -0.002352  -0.000006  -0.011576   0.000000   0.002754  -0.000000
    175       0.000847   0.000002   0.003847   0.000000  -0.000402   0.000000
    176      -0.003072  -0.000007  -0.014174   0.000000   0.004273   0.000000
    177      -0.000927  -0.000010  -0.024544   0.000003   0.013767   0.000002
    178      -0.000156  -0.000003  -0.008468   0.000001   0.005119   0.000001
    179      -0.001985  -0.000012  -0.029850   0.000003   0.013219   0.000002
    180      -0.000404  -0.000006  -0.015591   0.000002   0.008899   0.000001
    181      -0.001493  -0.000008  -0.020029   0.000002   0.008901   0.000001
    182      -0.001194  -0.000008  -0.020218   0.000002   0.009957   0.000001
    183      -0.001106  -0.000010  -0.025732   0.000003   0.014349   0.000002
    184       0.000159   0.000002   0.004589  -0.000000  -0.001976  -0.000000
    185       0.000540   0.000004   0.011100  -0.000000  -0.006130  -0.000000
    186       0.002687   0.000007   0.012817   0.000000  -0.000409   0.000001
    187      -0.004795  -0.000012  -0.022711  -0.000000   0.015394  -0.000001
    188       0.003733   0.000009   0.017204   0.000001  -0.012274   0.000001
    189      -0.002595  -0.000006  -0.012856   0.000000   0.009461  -0.000000
    190      -0.000157  -0.000000  -0.000950  -0.000000   0.001739   0.000000
    191       0.004102   0.000011   0.021516   0.000000  -0.016530   0.000001
    192       0.001184   0.000003   0.005315   0.000000  -0.001850   0.000000
    193      -0.005163  -0.000012  -0.023916  -0.000000   0.010943  -0.000001
    194       0.001690   0.000004   0.008957   0.000001  -0.012168   0.000000
    195      -0.003005  -0.000006  -0.014401   0.000000   0.006052  -0.000000
    196       0.001560   0.000005   0.010311  -0.000000  -0.003816   0.000000
    197       0.007915   0.000031   0.056264  -0.000003  -0.018771  -0.000001
    198       0.004401   0.000016   0.032477  -0.000002  -0.009514  -0.000001
    199       0.005652   0.000019   0.033382  -0.000001  -0.012791  -0.000000
    200       0.006102   0.000024   0.048867  -0.000003  -0.013692  -0.000001
    201      -0.003370  -0.000011  -0.025922   0.000001   0.006981   0.000000
    202       0.007796   0.000029   0.049835  -0.000002  -0.018923  -0.000001
    203       0.009835   0.000032   0.063672  -0.000002  -0.022158  -0.000001
    204      -0.000307   0.000005   0.017973  -0.000001  -0.024971  -0.000000
    205       0.005352   0.000008   0.032395  -0.000001   0.003950   0.000001
    206      -0.005377  -0.000010  -0.050812   0.000002   0.012380   0.000000
    207      -0.016917  -0.000039  -0.098951   0.000002   0.065345  -0.000000
    208       0.009700   0.000021   0.072262  -0.000003  -0.012494  -0.000001
    209       0.008817   0.000019   0.058601  -0.000002  -0.024564   0.000000
    210       0.041207   0.000111   0.337257  -0.000010  -0.070624   0.000002
    211       0.004488   0.000009   0.032196  -0.000001  -0.009460   0.000000
    212      -0.001774  -0.000004  -0.012531   0.000000   0.013821  -0.000000
    213      -0.000259   0.000048   0.089869  -0.000012   0.519443  -0.000011
    214       0.003288   0.000015   0.045310  -0.000003   0.095082  -0.000002
    215       0.003212  -0.000001   0.010346   0.000001  -0.100109   0.000002
    216       0.000359   0.000019   0.049769  -0.000007   0.325318  -0.000007
    217      -0.000457   0.000022   0.051637  -0.000008   0.369903  -0.000008
    218      -0.008009  -0.000051  -0.119182   0.000009  -0.282081   0.000006
    219      -0.002217   0.000017   0.037063  -0.000007   0.385421  -0.000008
    220       0.006229   0.000017   0.045638  -0.000000  -0.082693   0.000002
    221      -0.009875  -0.000061  -0.154722   0.000012  -0.404392   0.000009
    222       0.000507  -0.000022  -0.030349   0.000002   0.013619   0.000000
    223       0.020634   0.000131   0.317501  -0.000013  -0.100211   0.000003
    224      -0.009615  -0.000088  -0.184075   0.000008   0.075636  -0.000001
    225      -0.003983  -0.000006  -0.031907   0.000001   0.008967  -0.000001
    226       0.016871   0.000048   0.165860  -0.000006  -0.036715   0.000002
    227      -0.005812  -0.000055  -0.124448   0.000006   0.004112  -0.000000
    228       0.006082  -0.000048  -0.029733   0.000002   0.003487  -0.000001
    229      -0.008037   0.000096   0.118230  -0.000008  -0.021442   0.000001
    230      -0.004318   0.000024  -0.066116   0.000005   0.019424  -0.000002
    231      -0.021381  -0.000017  -0.115969   0.000002   0.014020   0.000002
    232       0.034669   0.000114   0.441590  -0.000020  -0.091816   0.000002
    233       0.008447   0.000005   0.064970  -0.000002  -0.009646  -0.000000
    234      -0.004727   0.000236   0.359742  -0.000021  -0.057230  -0.000004
    235      -0.003007  -0.000094  -0.195909   0.000012   0.022021   0.000003
    236      -0.005595   0.000002  -0.036423   0.000001   0.006735   0.000001
    237      -0.002349  -0.000066   0.107336  -0.000012   0.001044   0.000008
    238      -0.014021   0.000066  -0.053994   0.000003   0.001947  -0.000002
    239       0.000964  -0.000070   0.141796  -0.000015  -0.002263   0.000008
    240      -0.000076   0.000029   0.000351   0.000002  -0.000374  -0.000000
    241      -0.000658  -0.000013  -0.040785   0.000000  -0.004861  -0.000005
    242       0.014604  -0.000106   0.188010  -0.000014  -0.001064   0.000012
    243      -0.008362   0.000040   0.059769  -0.000002   0.006410   0.000007
    244       0.007924  -0.000048   0.064251  -0.000004   0.000511   0.000004
    245       0.022481  -0.000117   0.179988  -0.000013  -0.003974   0.000009
    246      -0.167350   0.001017  -0.065544  -0.000004   0.011109   0.000005
    247      -0.103631   0.000488   0.055358  -0.000020  -0.009058   0.000005
    248       0.166745  -0.000930   0.032745   0.000012  -0.005643  -0.000007
    249      -0.102610   0.000417   0.142106  -0.000031  -0.021323   0.000004
    250      -0.030719  -0.000036   0.019300  -0.000015  -0.002443   0.000003
    251       0.074715  -0.000450  -0.119909   0.000015   0.017966  -0.000001
    252      -0.122753   0.001190  -0.028644  -0.000000   0.003469   0.000001
    253      -0.032757   0.000836  -0.015773   0.000038   0.000869  -0.000007
    254       0.114740  -0.000251   0.020823   0.000049  -0.004741  -0.000013
    255      -0.272472   0.000905   0.047874  -0.000041  -0.007192   0.000015
    256      -0.325125   0.001252   0.029778  -0.000072  -0.003351   0.000021
    257       0.057400  -0.000436   0.005853   0.000022  -0.001746  -0.000004
    258       0.503484  -0.004086  -0.036854  -0.000031   0.004955  -0.000024
    259       0.091359  -0.000306  -0.005149   0.000013   0.001086  -0.000008
    260       0.198151  -0.001554  -0.018940  -0.000012   0.001891  -0.000010
    261       0.197464   0.000595   0.003924   0.000215  -0.001492  -0.000036
    262      -0.101441   0.000077  -0.002771  -0.000098   0.000801   0.000007
    263      -0.083174  -0.000038   0.001499  -0.000067   0.000118   0.000021
    264       0.091383   0.000002   0.000223   0.000061  -0.000476  -0.000011
    265      -0.104993  -0.000529  -0.001882  -0.000111   0.000828   0.000015
    266      -0.188139  -0.000740  -0.005001  -0.000195   0.001741   0.000027
    267       0.079204  -0.000219   0.001390   0.000046  -0.000527  -0.000003
    268      -0.209577  -0.000655  -0.003000  -0.000196   0.001450   0.000037
    269      -0.089684  -0.000592   0.000981  -0.000097   0.000260   0.000025
    270      -0.079222  -0.001960   0.006887  -0.000174  -0.000763   0.000038
    271      -0.063112   0.001672   0.003949   0.000032  -0.000384  -0.000002
    272       0.016236  -0.014934   0.008389  -0.000697  -0.001617   0.000130
    273       0.099415  -0.003114  -0.006226  -0.000080   0.000587   0.000004
    274       0.024649  -0.000695  -0.003878  -0.000103   0.000778   0.000017
    275       0.253092  -0.007609  -0.016054  -0.000179   0.001525   0.000011
    276       0.000590  -0.004495   0.001377  -0.000248  -0.000246   0.000011
    277       0.015434   0.003479  -0.000817   0.000429  -0.000026  -0.000067
    278      -0.004501  -0.011782   0.005312  -0.000619  -0.000750   0.000072
    279       0.046723   0.000347  -0.002183   0.000058   0.000333   0.000061
    280      -0.134980   0.012773   0.001417   0.000419   0.000170  -0.000134
    281       0.135389  -0.016886  -0.000332  -0.000619  -0.000503   0.000108
    282      -0.162392   0.031053   0.000501   0.002287  -0.000158  -0.000619
    283       0.119525  -0.019685  -0.000567  -0.001375   0.000147   0.000423
    284      -0.043889   0.008545   0.000184   0.000619  -0.000087  -0.000193
    285      -0.056147   0.009490  -0.001067  -0.000538   0.000612   0.000421
    286      -0.024113   0.005426  -0.000285   0.000035   0.000186   0.000099
    287      -0.037374   0.002804  -0.000362  -0.000392   0.000341   0.000202
    288      -0.026934   0.002723  -0.000290  -0.000373   0.000289   0.000233
    289      -0.051001   0.004787  -0.001086  -0.000783   0.000547   0.000380
    290      -0.042496   0.004497  -0.000643  -0.000843   0.000605   0.000525
    291      -0.044677   0.006757  -0.000610  -0.000682   0.000598   0.000524
    292      -0.062310   0.003558  -0.000858  -0.000901   0.000607   0.000401
    293      -0.003840  -0.000104   0.000038   0.000081  -0.000048  -0.000073
    294       0.025734   0.027338  -0.000191   0.002780   0.000029  -0.000148
    295      -0.039614  -0.039814   0.000350  -0.004065  -0.000067   0.000214
    296       0.005256  -0.063937   0.000408  -0.006397  -0.000041   0.000616
    297      -0.042271   0.030483  -0.000113   0.002809   0.000008  -0.000426
    298       0.067397  -0.035304  -0.000167  -0.003095   0.000052   0.000470
    299       0.042286  -0.030464   0.000087  -0.002748  -0.000001   0.000410
    300       0.012521   0.022157  -0.000147   0.002295  -0.000001  -0.000181
    301      -0.014291  -0.040763   0.000092  -0.005781   0.000029   0.001079
    302      -0.017126  -0.029612   0.000142  -0.003178   0.000001   0.000224
    303      -0.017800   0.081779  -0.000258   0.007458  -0.000002  -0.000434
    304      -0.001109   0.005006   0.000007   0.000309   0.000000   0.000082
    305       0.005968  -0.119072   0.000406  -0.013160   0.000033   0.001683
    306       0.000895  -0.215742   0.000269  -0.024351   0.000003   0.001483
    307       0.001465  -0.022487   0.000030  -0.002482  -0.000004   0.000181
    308       0.001383   0.021967  -0.000010   0.002542  -0.000014  -0.000162
    309      -0.007011  -0.053670   0.000039  -0.008800   0.000157   0.002796
    310       0.005949   0.058180  -0.000048   0.009083  -0.000143  -0.002618
    311      -0.003464  -0.020878   0.000013  -0.003462   0.000061   0.001073
    312      -0.000113  -0.008751   0.000003  -0.001891   0.000058   0.000931
    313       0.010269   0.080768  -0.000068   0.013567  -0.000262  -0.004645
    314      -0.000718  -0.007508   0.000015  -0.000541  -0.000019  -0.000219
    315      -0.001523  -0.010276  -0.000003  -0.002446   0.000079   0.001245
    316       0.006413   0.062160  -0.000061   0.009684  -0.000161  -0.002942
    317      -0.006736  -0.053957   0.000038  -0.009422   0.000199   0.003436
    318      -0.002251  -0.030862  -0.000014  -0.005825   0.000024   0.000944
    319      -0.004074  -0.095752   0.000019  -0.015717   0.000080   0.002084
    320       0.002877   0.044403   0.000009   0.008092  -0.000033  -0.001214
    321      -0.001935  -0.035864  -0.000001  -0.006499   0.000022   0.001015
    322      -0.004121  -0.100837   0.000030  -0.016808   0.000073   0.002285
    323       0.001235   0.048856  -0.000030   0.007471  -0.000040  -0.000907
    324       0.001830  -0.025064   0.000084   0.000145  -0.000044  -0.000941
    325       0.005066   0.019693   0.000096   0.010786  -0.000092  -0.002518
    326      -0.002071  -0.021782  -0.000021  -0.006543   0.000037   0.001112
    327       0.002019  -0.022261   0.000082   0.000675  -0.000047  -0.000999
    328       0.005601   0.036375   0.000084   0.013173  -0.000094  -0.002616
    329      -0.003387   0.000674  -0.000083  -0.004813   0.000061   0.001518
    330      -0.007754  -0.353602   0.000344  -0.045311  -0.000044   0.001920
    331      -0.002125  -0.120054   0.000128  -0.014367  -0.000024   0.000416
    332       0.001711   0.088997  -0.000093   0.010962   0.000016  -0.000341
    333      -0.002753  -0.153698   0.000176  -0.021492  -0.000075   0.001896
    334       0.001570   0.079184  -0.000088   0.011232   0.000035  -0.000927
    335      -0.000463  -0.022722   0.000025  -0.003303  -0.000008   0.000307
    336      -0.001339  -0.077584   0.000093  -0.011633  -0.000050   0.001248
    337       0.002698   0.163473  -0.000197   0.022728   0.000091  -0.002172
    338      -0.000085  -0.007235   0.000007   0.000167   0.000007  -0.000212
    339      -0.001479  -0.086065   0.000103  -0.013033  -0.000057   0.001440
    340       0.001802   0.107947  -0.000128   0.014110   0.000053  -0.001156
    341      -0.002002  -0.119482   0.000143  -0.017154  -0.000072   0.001718
    342      -0.000491  -0.000963  -0.000011   0.001312   0.000008  -0.000326
    343      -0.005712  -0.114402   0.000036  -0.030236   0.000031   0.004002
    344       0.003498   0.060900  -0.000009   0.015116  -0.000022  -0.001626
    345      -0.000488   0.002354  -0.000016   0.001423   0.000009  -0.000272
    346      -0.005607  -0.099873   0.000017  -0.027570   0.000038   0.003809
    347       0.002439   0.050238  -0.000018   0.014287  -0.000015  -0.002249
    348      -0.001232  -0.049002   0.000047  -0.011324  -0.000010   0.000557
    349       0.001601  -0.019706   0.000068   0.015112  -0.000040  -0.003176
    350      -0.001055  -0.011046  -0.000008  -0.012240   0.000013   0.001810
    351      -0.001164  -0.045560   0.000044  -0.009039  -0.000009   0.000428
    352       0.001892   0.002019   0.000042   0.023462  -0.000031  -0.003504
    353      -0.000466   0.027442  -0.000054  -0.005462   0.000024   0.001403
    354      -0.013689  -0.386518   0.000284  -0.098970  -0.000045   0.004761
    355      -0.009342  -0.270480   0.000202  -0.064987  -0.000035   0.002764
    356       0.006037   0.173752  -0.000130   0.039012   0.000021  -0.001616
    357      -0.008939  -0.262745   0.000204  -0.038848  -0.000052  -0.003706
    358       0.001547   0.043456  -0.000034   0.012441   0.000007  -0.000366
    359      -0.000730  -0.023757   0.000022  -0.001026  -0.000007  -0.001495
    360      -0.006135  -0.186109   0.000151  -0.029867  -0.000045  -0.003170
    361       0.007473   0.223010  -0.000179   0.022103   0.000047   0.004531
    362       0.001036   0.034434  -0.000030   0.013655   0.000014   0.000449
    363      -0.006482  -0.196048   0.000158  -0.034833  -0.000047  -0.003110
    364       0.005070   0.145200  -0.000110   0.014209   0.000023   0.001369
    365      -0.005026  -0.151653   0.000122  -0.025406  -0.000036  -0.002487
    366       0.002537   0.069824  -0.000049  -0.011325   0.000004   0.001557
    367       0.005836   0.161960  -0.000118  -0.021210   0.000012   0.003588
    368       0.000817   0.028373  -0.000024  -0.013115   0.000005   0.002602
    369       0.000344   0.022837  -0.000028  -0.103704   0.000001   0.007819
    370      -0.002776  -0.061737   0.000028  -0.161240  -0.000010   0.010107
    371       0.000686   0.024980  -0.000023  -0.044139   0.000002   0.003613
    372       0.000170   0.014349  -0.000020  -0.114216   0.000001   0.015162
    373      -0.000681  -0.003614  -0.000014  -0.150964  -0.000004   0.010222
    374      -0.000864   0.000776  -0.000024  -0.254962  -0.000006   0.020292
    375      -0.000483  -0.007739  -0.000000  -0.074168  -0.000002   0.008042
    376      -0.001473  -0.029017   0.000006  -0.137624  -0.000004   0.013528
    377      -0.002069  -0.053165   0.000036  -0.022368  -0.000007  -0.005000
    378       0.000516   0.026244  -0.000032  -0.174262  -0.000005   0.004343
    379      -0.000839  -0.042753   0.000052   0.302803   0.000009  -0.010401
    380      -0.000724  -0.037129   0.000047   0.262123   0.000007  -0.011271
    381       0.000767   0.021768  -0.000019  -0.093797  -0.000002   0.011504
    382       0.001220   0.033390  -0.000033  -0.145058  -0.000003   0.013503
    383      -0.002455  -0.063968   0.000056   0.232741   0.000004  -0.040952
    384       0.000695   0.020074  -0.000017  -0.078221  -0.000002   0.011450
    385       0.000819   0.027980  -0.000031  -0.145347  -0.000003  -0.002122
    386      -0.002184  -0.072698   0.000076   0.364957   0.000009  -0.011730
    387       0.000300   0.010572  -0.000011  -0.061753  -0.000002  -0.013493
    388       0.000150  -0.002841   0.000005   0.044429   0.000002   0.016919
    389      -0.000546  -0.005663   0.000001  -0.013277  -0.000001  -0.013896
    390      -0.001280  -0.024049   0.000015   0.034350  -0.000000  -0.001003
    391       0.002588   0.059848  -0.000049  -0.189899  -0.000003   0.008273
    392      -0.002410  -0.051668   0.000037   0.128431   0.000001  -0.008669
    393       0.002116   0.041810  -0.000026  -0.086731   0.000001   0.089369
    394      -0.000217  -0.003803  -0.000000   0.004654   0.000001  -0.010379
    395       0.002843   0.056158  -0.000035  -0.115723   0.000001   0.142903
    396      -0.000249  -0.005022   0.000004   0.014928   0.000001   0.034299
    397       0.000136   0.002739  -0.000005  -0.008036  -0.000000  -0.015510
    398       0.000763   0.015525  -0.000012  -0.052618  -0.000006  -0.187629
    399      -0.000738  -0.015016   0.000013   0.050244   0.000005   0.187610
    400      -0.000003  -0.000231  -0.000002   0.005532   0.000002   0.055712
    401       0.000562   0.011629  -0.000009  -0.041440  -0.000006  -0.172873
    402      -0.000607  -0.012356   0.000010   0.039610   0.000003   0.133067
    403       0.000438   0.009084  -0.000010  -0.034922  -0.000004  -0.164790
    404       0.000514   0.010632  -0.000008  -0.037732  -0.000005  -0.156623
    405      -0.000535  -0.012136   0.000010   0.047481   0.000002   0.316724
    406       0.000135   0.002822  -0.000005  -0.008885   0.000000  -0.053661
    407      -0.000283  -0.007033   0.000007   0.036238   0.000002   0.323144
    408      -0.000226  -0.007238   0.000008   0.053009   0.000005   0.514531
    409      -0.000650  -0.013857   0.000007   0.038388   0.000001   0.066875
    410      -0.000647  -0.013791   0.000011   0.037187  -0.000000   0.038425
    411      -0.000008   0.000431   0.000000  -0.005339  -0.000000  -0.002001
    412      -0.000927  -0.037757   0.000041   0.254332  -0.000001  -0.057456
    413       0.000203   0.007861  -0.000007  -0.048332  -0.000001   0.006624
    414       0.000190   0.006873  -0.000006  -0.051259   0.000001   0.016690
    415      -0.000582  -0.025482   0.000028   0.191690  -0.000001  -0.047631
    416       0.000625   0.028134  -0.000032  -0.209176   0.000000   0.051411
    417      -0.000459  -0.019549   0.000024   0.143716  -0.000002  -0.037472
    418      -0.000663  -0.028581   0.000032   0.213732  -0.000001  -0.054773
    419       0.000333   0.016549  -0.000019  -0.121609  -0.000000   0.022915
                270        271        272        273        274        275    
      0       0.000006   0.000003  -0.001150   0.002993  -0.000092   0.000007
      1      -0.000004  -0.000001   0.000648  -0.001688   0.000049  -0.000004
      2       0.000007   0.000004  -0.001380   0.003601  -0.000120   0.000009
      3      -0.000014  -0.000007   0.002956  -0.007771   0.000251  -0.000019
      4       0.000008   0.000005  -0.001970   0.005210  -0.000169   0.000013
      5      -0.000014  -0.000007   0.002727  -0.007119   0.000228  -0.000017
      6       0.000003  -0.000000  -0.000185   0.000500   0.000041   0.000003
      7       0.000003   0.000002  -0.000772   0.002008  -0.000083   0.000004
      8       0.000009   0.000003  -0.001387   0.003639  -0.000044   0.000011
      9       0.000002   0.000001  -0.000602   0.001595  -0.000054   0.000004
     10      -0.000002  -0.000001   0.000445  -0.001168   0.000040  -0.000003
     11      -0.000001  -0.000000   0.000231  -0.000606   0.000015  -0.000001
     12       0.000005   0.000003  -0.001309   0.003502  -0.000096   0.000010
     13       0.000002   0.000001  -0.000444   0.001176  -0.000030   0.000003
     14       0.000003   0.000002  -0.000649   0.001722  -0.000055   0.000005
     15       0.000001   0.000001  -0.000397   0.001046  -0.000068   0.000002
     16      -0.000004  -0.000001   0.000712  -0.001895   0.000053  -0.000005
     17      -0.000004   0.000000   0.000263  -0.000715  -0.000060  -0.000004
     18      -0.000000  -0.000000   0.000110  -0.000300   0.000013  -0.000001
     19       0.000001   0.000000  -0.000166   0.000443  -0.000009   0.000001
     20       0.000001   0.000001  -0.000316   0.000882  -0.000022   0.000003
     21       0.000001   0.000000  -0.000081   0.000219   0.000003   0.000001
     22      -0.000001  -0.000001   0.000457  -0.001266   0.000052  -0.000004
     23      -0.000000   0.000001  -0.000408   0.001140  -0.000055   0.000003
     24      -0.000002   0.000001  -0.000588   0.001679  -0.000116   0.000004
     25      -0.000005  -0.000003   0.001590  -0.004269   0.000162  -0.000011
     26      -0.000011  -0.000003   0.001219  -0.003083   0.000016  -0.000008
     27      -0.000001  -0.000001   0.000435  -0.001197   0.000071  -0.000003
     28      -0.000001   0.000000   0.000005   0.000002   0.000014   0.000001
     29      -0.000003  -0.000002   0.000781  -0.002079   0.000094  -0.000005
     30       0.000010   0.000003  -0.001144   0.002905  -0.000044   0.000007
     31      -0.000001   0.000000  -0.000351   0.001056  -0.000056   0.000004
     32       0.000014   0.000006  -0.002647   0.006946  -0.000168   0.000019
     33       0.000001   0.000001   0.000125  -0.000467   0.000043  -0.000002
     34      -0.000001  -0.000000   0.000122  -0.000250  -0.000174  -0.000005
     35      -0.000000  -0.000001   0.000444  -0.001248   0.000174  -0.000001
     36       0.000000  -0.000004   0.000482  -0.000940  -0.000006   0.000001
     37       0.000001  -0.000001   0.000204  -0.000425  -0.000045  -0.000001
     38      -0.000003   0.000002  -0.000007  -0.000207   0.000238   0.000003
     39      -0.000015   0.000000   0.000029   0.000073  -0.000254  -0.000004
     40      -0.000002   0.000004  -0.000348   0.000642   0.000094   0.000001
     41       0.000010  -0.000009   0.000469  -0.000431  -0.000672  -0.000010
     42       0.000083  -0.000017   0.001826  -0.004692   0.001795   0.000030
     43       0.000029  -0.000008   0.000984  -0.002387   0.000703   0.000012
     44      -0.000058   0.000016  -0.001626   0.003926  -0.001194  -0.000020
     45       0.000003  -0.000001   0.000332  -0.000997   0.000458   0.000008
     46      -0.000016   0.000001  -0.000407   0.001560  -0.001185  -0.000019
     47       0.000012   0.000008  -0.000952   0.001543   0.000791   0.000013
     48      -0.000042   0.000043  -0.007201   0.018090  -0.005108  -0.000081
     49       0.000011  -0.000026   0.004077  -0.009489   0.001493   0.000022
     50      -0.000004  -0.000002   0.000725  -0.002069   0.000904   0.000016
     51       0.000057  -0.000051   0.007504  -0.018138   0.004246   0.000066
     52      -0.000039   0.000040  -0.006464   0.015985  -0.004047  -0.000063
     53      -0.000025   0.000045  -0.010179   0.026648  -0.008055  -0.000128
     54       0.000056  -0.000060   0.009359  -0.023032   0.005838   0.000092
     55      -0.000017   0.000006  -0.000048  -0.000201   0.000091   0.000001
     56       0.000052  -0.000117   0.027113  -0.071064   0.021022   0.000330
     57      -0.000102   0.000093  -0.018051   0.047433  -0.015764  -0.000253
     58       0.000017  -0.000018   0.004169  -0.011326   0.004166   0.000068
     59      -0.000216   0.000209  -0.045597   0.122649  -0.043770  -0.000709
     60      -0.000115   0.000047  -0.002318   0.004761  -0.002628  -0.000048
     61       0.000033  -0.000019   0.000299   0.001190  -0.002482  -0.000043
     62       0.000118  -0.000052  -0.002406   0.010282  -0.004905  -0.000077
     63      -0.000350   0.000232  -0.010925   0.008387   0.019110   0.000345
     64      -0.000112   0.000078  -0.003110   0.002808   0.003357   0.000058
     65       0.000054   0.000017  -0.002703   0.002230   0.008605   0.000161
     66       0.000463  -0.000213   0.008097  -0.003451  -0.015155  -0.000268
     67       0.000075  -0.000185   0.009511  -0.005026  -0.024297  -0.000440
     68       0.000123  -0.000200   0.010356  -0.006406  -0.024016  -0.000436
     69       0.000376  -0.000370   0.017354  -0.008770  -0.041678  -0.000753
     70      -0.000031   0.000396  -0.020371   0.010930   0.052379   0.000948
     71       0.000301   0.000252  -0.015171   0.008768   0.041289   0.000749
     72       0.000200   0.000371  -0.028159   0.018634   0.083039   0.001534
     73      -0.000352  -0.000320   0.027068  -0.018133  -0.081865  -0.001514
     74      -0.000475  -0.000219   0.022290  -0.015791  -0.071678  -0.001333
     75      -0.000279   0.000040  -0.002713   0.001443   0.007102   0.000134
     76      -0.001097   0.000146   0.000563  -0.003551  -0.010622  -0.000205
     77      -0.001526   0.000094   0.000137  -0.002284  -0.003300  -0.000051
     78      -0.002972   0.001036  -0.018128  -0.007059  -0.000955  -0.000120
     79       0.003068  -0.000901   0.014846   0.006196  -0.000417   0.000071
     80      -0.002441   0.000425  -0.007472  -0.002542   0.001986   0.000019
     81       0.000948  -0.000270   0.007976   0.003189   0.000540   0.000051
     82      -0.008175   0.002413  -0.037195  -0.016557  -0.007014  -0.000332
     83      -0.000308   0.000097   0.000144   0.000360   0.000749   0.000015
     84       0.010796  -0.003237   0.049713   0.022780   0.010550   0.000465
     85       0.014767  -0.004012   0.053283   0.024333   0.012244   0.000497
     86       0.007248  -0.001988   0.026723   0.012284   0.005846   0.000248
     87      -0.012326   0.005623  -0.087272  -0.039673  -0.020185  -0.000963
     88      -0.011641   0.005318  -0.080018  -0.036676  -0.019577  -0.000917
     89      -0.006981   0.003416  -0.052685  -0.024088  -0.012691  -0.000606
     90       0.002134   0.000371  -0.009458  -0.004445  -0.002417  -0.000156
     91      -0.013851   0.002118  -0.007701  -0.003289  -0.001097   0.000012
     92      -0.006601   0.000804  -0.002032  -0.000697   0.000353   0.000056
     93      -0.001261  -0.002409  -0.003012  -0.001501  -0.000932   0.000175
     94      -0.004876   0.001068   0.001074   0.000296  -0.000245   0.000160
     95      -0.010726   0.001178   0.002787   0.001501   0.001251   0.000107
     96      -0.002621   0.001808   0.000351   0.000070  -0.000091  -0.000244
     97       0.006418   0.002418  -0.001157  -0.000591  -0.000429  -0.000390
     98      -0.002899  -0.001373   0.001529   0.000701   0.000368   0.000213
     99       0.004869   0.003791  -0.001776  -0.000743  -0.000242  -0.000194
    100      -0.009925  -0.007897   0.005437   0.002680   0.001706   0.000933
    101       0.003532   0.002928  -0.002028  -0.001020  -0.000687  -0.000408
    102      -0.042547  -0.001635   0.006260   0.002902   0.001743   0.001009
    103       0.101108   0.003188  -0.016093  -0.007436  -0.004383  -0.002356
    104      -0.042486  -0.001282   0.006516   0.003009   0.001769   0.000998
    105      -0.020453   0.011948   0.001944   0.000680   0.000097   0.001185
    106      -0.043497   0.006632   0.001798   0.000435  -0.000210  -0.000200
    107       0.021055  -0.003684  -0.000959  -0.000244   0.000097   0.000015
    108       0.026721  -0.009900  -0.002473  -0.000931  -0.000271  -0.000916
    109       0.056120  -0.015641  -0.004150  -0.001478  -0.000309  -0.001787
    110      -0.029162   0.008557   0.002187   0.000784   0.000173   0.000956
    111      -0.004744   0.012792   0.000927   0.000340   0.000085   0.000943
    112      -0.015957   0.007303   0.001320   0.000456   0.000083   0.000085
    113       0.008747  -0.004777  -0.000680  -0.000228  -0.000034  -0.000119
    114       0.005367  -0.007306  -0.000404  -0.000159  -0.000039  -0.001978
    115       0.012100  -0.008777  -0.000985  -0.000299   0.000000   0.000625
    116      -0.006565   0.004348   0.000497   0.000151  -0.000003  -0.000179
    117       0.026533   0.059313   0.002518   0.001169   0.000595   0.007569
    118      -0.029174  -0.060785  -0.002612  -0.001220  -0.000625  -0.007698
    119       0.012297   0.025941   0.001129   0.000526   0.000267   0.003255
    120      -0.001435   0.003970   0.000181   0.000064   0.000004   0.000843
    121      -0.018619   0.065359   0.004223   0.001553   0.000377   0.005796
    122       0.009567  -0.033256  -0.002152  -0.000792  -0.000191  -0.003017
    123       0.001111  -0.006694  -0.000477  -0.000189  -0.000064  -0.000608
    124       0.018619  -0.073008  -0.004316  -0.001588  -0.000358  -0.008065
    125      -0.009216   0.036349   0.002155   0.000794   0.000179   0.004065
    126       0.002121  -0.004694  -0.000268  -0.000094  -0.000019  -0.000265
    127      -0.001083   0.017528   0.001065   0.000407   0.000123   0.001333
    128       0.000168  -0.007445  -0.000456  -0.000176  -0.000055  -0.000596
    129       0.006487   0.000015   0.000145   0.000093   0.000109  -0.002070
    130      -0.000754  -0.014009  -0.000854  -0.000333  -0.000094  -0.001709
    131      -0.000230   0.006015   0.000351   0.000134   0.000051  -0.000176
    132       0.012841  -0.064999  -0.003832  -0.001419  -0.000417  -0.001862
    133      -0.007492   0.039079   0.002243   0.000827   0.000227   0.001875
    134       0.003080  -0.014868  -0.000869  -0.000321  -0.000105   0.000217
    135      -0.000605  -0.003493  -0.000236  -0.000097  -0.000070   0.001688
    136      -0.000352   0.001836   0.000100   0.000034  -0.000013   0.001321
    137      -0.000947  -0.000399  -0.000020  -0.000009   0.000037  -0.002401
    138      -0.000909   0.003711   0.000270   0.000111   0.000185  -0.008040
    139       0.001225  -0.002342  -0.000224  -0.000104  -0.000333   0.016312
    140       0.001390  -0.003694  -0.000277  -0.000118  -0.000264   0.012435
    141       0.000266  -0.001819  -0.000215  -0.000105  -0.000342   0.016512
    142      -0.000152   0.000150  -0.000002  -0.000004  -0.000028   0.001406
    143      -0.000902   0.004992   0.000528   0.000251   0.000763  -0.036614
    144      -0.000193   0.001717   0.000191   0.000092   0.000285  -0.013649
    145      -0.001272   0.007882   0.000933   0.000456   0.001507  -0.072898
    146       0.000803  -0.005942  -0.000679  -0.000330  -0.001049   0.050483
    147       0.000456  -0.002164  -0.000203  -0.000094  -0.000265   0.012607
    148       0.000591  -0.003023  -0.000314  -0.000150  -0.000452   0.021695
    149      -0.001257   0.006388   0.000625   0.000292   0.000847  -0.040401
    150      -0.000106   0.000077  -0.000030  -0.000019  -0.000095   0.004742
    151       0.000234  -0.000731  -0.000044  -0.000018  -0.000026   0.001118
    152       0.000054  -0.000605  -0.000080  -0.000041  -0.000142   0.006925
    153       0.000330  -0.000798  -0.000055  -0.000022  -0.000033   0.001350
    154      -0.000053   0.000012  -0.000007  -0.000005  -0.000024   0.001189
    155      -0.000037   0.000159   0.000018   0.000008   0.000029  -0.001405
    156      -0.000593   0.001257   0.000091   0.000039   0.000078  -0.003431
    157       0.000197  -0.000431  -0.000030  -0.000013  -0.000021   0.000866
    158       0.000540  -0.001457  -0.000095  -0.000037  -0.000038   0.001281
    159       0.000376  -0.000498  -0.000017  -0.000000   0.000075  -0.004287
    160      -0.000128   0.000169   0.000004  -0.000001  -0.000029   0.001583
    161      -0.000436   0.000596   0.000016  -0.000003  -0.000113   0.006442
    162       0.001209  -0.002443  -0.000205  -0.000101  -0.000338   0.016748
    163      -0.000296   0.000627   0.000053   0.000026   0.000083  -0.004108
    164       0.000229  -0.000330  -0.000038  -0.000023  -0.000108   0.005569
    165      -0.004073   0.008422   0.000705   0.000347   0.001149  -0.056856
    166       0.002641  -0.005043  -0.000452  -0.000234  -0.000872   0.043800
    167      -0.000313   0.000132   0.000048   0.000037   0.000246  -0.013014
    168       0.000007  -0.001427  -0.000207  -0.000105  -0.000370   0.017964
    169       0.000111  -0.009379  -0.001394  -0.000711  -0.002543   0.123622
    170      -0.000049   0.005337   0.000784   0.000398   0.001419  -0.068916
    171      -0.000005  -0.000002   0.001263  -0.003432   0.000089  -0.000010
    172       0.000003   0.000001  -0.000284   0.000730   0.000012   0.000002
    173      -0.000005  -0.000003   0.001974  -0.005422   0.000191  -0.000016
    174       0.000001   0.000000  -0.000391   0.001106  -0.000017   0.000004
    175      -0.000001  -0.000000   0.000193  -0.000535   0.000006  -0.000002
    176       0.000000   0.000000  -0.000446   0.001267  -0.000047   0.000004
    177      -0.000031  -0.000015   0.007306  -0.019500   0.000525  -0.000055
    178      -0.000013  -0.000006   0.003040  -0.008133   0.000213  -0.000024
    179      -0.000027  -0.000014   0.006610  -0.017575   0.000555  -0.000047
    180      -0.000022  -0.000011   0.005520  -0.014769   0.000396  -0.000042
    181      -0.000016  -0.000009   0.003900  -0.010342   0.000331  -0.000027
    182      -0.000020  -0.000010   0.004857  -0.012925   0.000382  -0.000035
    183      -0.000034  -0.000018   0.008462  -0.022619   0.000648  -0.000063
    184       0.000005   0.000003  -0.001407   0.003760  -0.000118   0.000010
    185       0.000013   0.000007  -0.003227   0.008611  -0.000244   0.000024
    186      -0.000006  -0.000002   0.001591  -0.004368   0.000070  -0.000015
    187       0.000003   0.000004  -0.003145   0.008748  -0.000380   0.000024
    188      -0.000002  -0.000003   0.002364  -0.006576   0.000299  -0.000018
    189       0.000001   0.000003  -0.001779   0.004965  -0.000219   0.000014
    190      -0.000001  -0.000000  -0.000085   0.000251  -0.000024   0.000000
    191      -0.000002  -0.000004   0.003131  -0.008752   0.000380  -0.000025
    192      -0.000002  -0.000001   0.000730  -0.002012   0.000065  -0.000006
    193       0.000006   0.000004  -0.003109   0.008607  -0.000304   0.000026
    194       0.000002  -0.000002   0.001278  -0.003616   0.000236  -0.000009
    195       0.000004   0.000003  -0.002170   0.006027  -0.000378   0.000014
    196       0.000002   0.000001  -0.000129   0.000261   0.000031   0.000001
    197       0.000029   0.000011  -0.005357   0.014178  -0.000608   0.000033
    198       0.000014   0.000007  -0.002729   0.007151  -0.000222   0.000018
    199       0.000010   0.000003  -0.000700   0.001690  -0.000052   0.000003
    200       0.000024   0.000011  -0.004974   0.013099  -0.000426   0.000033
    201      -0.000007  -0.000004   0.001264  -0.003168  -0.000048  -0.000010
    202       0.000024   0.000010  -0.004285   0.011360  -0.000529   0.000026
    203       0.000022   0.000009  -0.003320   0.008552  -0.000190   0.000022
    204       0.000023   0.000007  -0.002856   0.007334  -0.000027   0.000021
    205      -0.000008   0.000001   0.001170  -0.003561   0.000901   0.000007
    206      -0.000011  -0.000008   0.001702  -0.003767  -0.001203  -0.000037
    207      -0.000031  -0.000011   0.002408  -0.005707   0.000295  -0.000003
    208       0.000012   0.000012  -0.003165   0.007661   0.000831   0.000041
    209       0.000013   0.000007  -0.001340   0.002991   0.000479   0.000017
    210       0.000022   0.000030  -0.001643   0.000800   0.002995   0.000040
    211       0.000002   0.000004  -0.000331   0.000477   0.000354   0.000007
    212      -0.000008  -0.000001   0.000102  -0.000139  -0.000092  -0.000001
    213      -0.000384   0.000086  -0.009761   0.025201  -0.009596  -0.000161
    214      -0.000090   0.000038  -0.004746   0.011523  -0.003051  -0.000049
    215       0.000068  -0.000009   0.000984  -0.002932   0.001673   0.000028
    216      -0.000238   0.000052  -0.005467   0.013997  -0.005289  -0.000089
    217      -0.000268   0.000057  -0.005971   0.015381  -0.005935  -0.000100
    218       0.000210  -0.000050   0.005232  -0.013057   0.004655   0.000081
    219      -0.000276   0.000056  -0.005681   0.014694  -0.005760  -0.000097
    220       0.000046   0.000003  -0.000664   0.001125   0.000489   0.000009
    221       0.000318  -0.000090   0.010214  -0.025130   0.007805   0.000131
    222      -0.000003  -0.000015   0.003698  -0.009678   0.002789   0.000044
    223       0.000065   0.000042  -0.006589   0.013809   0.000148   0.000001
    224      -0.000042  -0.000035   0.007050  -0.016854   0.002990   0.000048
    225      -0.000018   0.000011  -0.002801   0.007872  -0.003095  -0.000049
    226       0.000050  -0.000014   0.004974  -0.015327   0.007770   0.000125
    227      -0.000022  -0.000007   0.001128  -0.001843  -0.001252  -0.000022
    228      -0.000041   0.000020  -0.001116   0.001697   0.000534   0.000012
    229       0.000075  -0.000008  -0.001735   0.004555  -0.000240  -0.000004
    230      -0.000114   0.000061  -0.015346   0.044357  -0.020738  -0.000345
    231       0.000196  -0.000161   0.026205  -0.066693   0.020848   0.000337
    232       0.000046   0.000076  -0.006618   0.008515   0.009197   0.000163
    233      -0.000045   0.000048  -0.006643   0.015589  -0.003035  -0.000046
    234      -0.000432   0.000539  -0.099922   0.253442  -0.069471  -0.001088
    235       0.000266  -0.000314   0.056930  -0.143935   0.039223   0.000615
    236       0.000067  -0.000064   0.009677  -0.023584   0.005660   0.000087
    237       0.000608  -0.000475   0.092182  -0.245310   0.087612   0.001422
    238      -0.000133   0.000145  -0.044028   0.125989  -0.053618  -0.000883
    239       0.000603  -0.000480   0.102856  -0.279966   0.106862   0.001745
    240      -0.000023  -0.000007   0.003642  -0.010284   0.003597   0.000058
    241      -0.000353   0.000374  -0.080807   0.216247  -0.075212  -0.001214
    242       0.000912  -0.000798   0.166914  -0.448472   0.162102   0.002629
    243       0.000529  -0.000504   0.097881  -0.256541   0.083928   0.001346
    244       0.000315  -0.000295   0.065991  -0.179294   0.066470   0.001080
    245       0.000665  -0.000611   0.141229  -0.386912   0.147417   0.002402
    246       0.000494  -0.000462   0.041348  -0.081793  -0.000871  -0.000056
    247       0.000403  -0.000152   0.000327   0.006721  -0.001921  -0.000017
    248      -0.000573   0.000430  -0.036013   0.072203  -0.004435  -0.000049
    249       0.000348   0.000006  -0.020562   0.050401   0.000646   0.000061
    250       0.000274  -0.000053   0.003672  -0.013080   0.015027   0.000270
    251      -0.000079  -0.000048   0.024103  -0.065474   0.018491   0.000283
    252       0.000022  -0.000110   0.006869  -0.020064   0.017355   0.000318
    253      -0.000619  -0.000011   0.009938  -0.009826  -0.034678  -0.000653
    254      -0.001065   0.000302  -0.006451   0.019874  -0.041304  -0.000778
    255       0.001411  -0.000752   0.026926  -0.006692  -0.060957  -0.001081
    256       0.001791  -0.000727   0.019444  -0.018152   0.006124   0.000159
    257      -0.000210  -0.000044   0.006181   0.009685  -0.053383  -0.000985
    258      -0.002531   0.002595  -0.119366   0.056028   0.288902   0.005207
    259      -0.000798   0.000532  -0.020902   0.003807   0.056035   0.001003
    260      -0.001058   0.001013  -0.047777   0.028034   0.104434   0.001883
    261      -0.002431  -0.000846   0.108653  -0.080446  -0.356769  -0.006657
    262       0.000036   0.000602  -0.049814   0.031055   0.144307   0.002666
    263       0.001868  -0.000009  -0.033483   0.031990   0.131311   0.002485
    264      -0.000789  -0.001142   0.089426  -0.061608  -0.270944  -0.005019
    265       0.000922   0.000161  -0.032498   0.022701   0.112896   0.002110
    266       0.001719   0.001515  -0.135957   0.092755   0.421535   0.007819
    267      -0.000010  -0.001201   0.080080  -0.051433  -0.227220  -0.004185
    268       0.002735   0.001428  -0.144007   0.104437   0.460703   0.008572
    269       0.002168  -0.000379  -0.013857   0.018892   0.080081   0.001544
    270       0.003275  -0.001312   0.032749  -0.005274  -0.042907  -0.000699
    271      -0.000220  -0.000333   0.012488  -0.005898  -0.024748  -0.000426
    272       0.011723  -0.002840   0.069221  -0.003520  -0.097902  -0.001670
    273       0.000362   0.000482  -0.015491   0.005464   0.023737   0.000383
    274       0.001199  -0.000337  -0.007364   0.011286   0.047406   0.000925
    275       0.001165   0.001079  -0.037112   0.015080   0.063710   0.001055
    276       0.000477   0.000639  -0.010508  -0.008089  -0.013603  -0.000374
    277      -0.004299   0.002766  -0.034923  -0.019586  -0.019748  -0.000685
    278       0.005932   0.000041   0.004701  -0.012108  -0.039209  -0.000886
    279       0.006146  -0.003281   0.049951   0.031162   0.034688   0.001055
    280      -0.013434   0.002917  -0.049750  -0.024576  -0.006478  -0.000332
    281       0.010554  -0.000583   0.014438   0.001807  -0.024118  -0.000558
    282      -0.055553   0.016118  -0.245470  -0.111053  -0.050327  -0.002244
    283       0.038892  -0.011375   0.176464   0.081380   0.040652   0.001705
    284      -0.017678   0.005243  -0.078780  -0.039849  -0.028213  -0.000970
    285       0.036617  -0.020149   0.314357   0.143793   0.077167   0.003711
    286       0.008733  -0.005887   0.094268   0.042924   0.022790   0.001138
    287       0.015889  -0.011859   0.186218   0.085055   0.045801   0.002343
    288       0.020356  -0.010834   0.169444   0.077130   0.040532   0.001946
    289       0.032282  -0.016953   0.258104   0.119205   0.066856   0.003101
    290       0.046480  -0.023805   0.374103   0.169929   0.087687   0.004226
    291       0.047160  -0.023683   0.374754   0.169653   0.086132   0.004161
    292       0.032691  -0.020129   0.310966   0.142478   0.077703   0.003812
    293      -0.006999   0.002694  -0.043366  -0.019542  -0.009306  -0.000428
    294      -0.001918  -0.000370   0.050643   0.023196   0.011262   0.000365
    295       0.002681   0.001316  -0.089793  -0.041498  -0.021174  -0.000798
    296       0.035171  -0.004448  -0.037201  -0.018922  -0.013803  -0.000754
    297      -0.034634   0.003540  -0.020739  -0.007905   0.000453   0.000346
    298       0.037362  -0.006591   0.079644   0.035935   0.015297   0.000607
    299       0.033470  -0.003356   0.021045   0.008163   0.000007  -0.000302
    300      -0.009030   0.000557   0.012499   0.005925   0.003084   0.000056
    301       0.090811  -0.003708  -0.042223  -0.018885  -0.008848  -0.001911
    302       0.006852  -0.002304  -0.017591  -0.007900  -0.003229   0.000007
    303      -0.002426   0.012818  -0.017623  -0.006890  -0.000854  -0.000479
    304       0.013627   0.002604  -0.008813  -0.004079  -0.002198  -0.000290
    305       0.117366  -0.012842  -0.034846  -0.017159  -0.011663  -0.001887
    306      -0.020803  -0.052555   0.022011   0.010995   0.007105   0.002479
    307       0.001706  -0.005446  -0.001896  -0.000728  -0.000201   0.000023
    308       0.002416   0.006540  -0.010602  -0.004910  -0.002664  -0.000336
    309       0.292517   0.001344  -0.043770  -0.020085  -0.011704  -0.006404
    310      -0.267203   0.000349   0.038734   0.017760   0.010385   0.005707
    311       0.111219   0.000006  -0.016239  -0.007427  -0.004285  -0.002471
    312       0.109079   0.004875  -0.013956  -0.006583  -0.004299  -0.002319
    313      -0.497684  -0.006845   0.074317   0.034242   0.020270   0.010810
    314      -0.034845  -0.003963   0.003517   0.001745   0.001333   0.000832
    315       0.145266   0.005752  -0.018639  -0.008730  -0.005551  -0.003192
    316      -0.305529  -0.001456   0.045228   0.020802   0.012249   0.006490
    317       0.374235   0.006883  -0.054015  -0.024971  -0.015003  -0.008166
    318       0.036546  -0.040026  -0.002445  -0.000597   0.000385  -0.004028
    319       0.141883   0.007196  -0.006676  -0.001984   0.000093   0.004115
    320      -0.055756   0.037188   0.004322   0.001357  -0.000063   0.003381
    321       0.035160  -0.047089  -0.003041  -0.000881   0.000195  -0.004829
    322       0.132611  -0.024668  -0.008246  -0.002671  -0.000214   0.000067
    323      -0.074530  -0.023649   0.002789   0.000835   0.000054  -0.004712
    324      -0.068266   0.036208   0.005404   0.001958   0.000424   0.005306
    325      -0.156908   0.055795   0.013878   0.005134   0.001341   0.006153
    326       0.066921  -0.013627  -0.005911  -0.002172  -0.000560  -0.000791
    327      -0.071000   0.035239   0.004761   0.001652   0.000267   0.004974
    328      -0.159335   0.046842   0.012209   0.004345   0.000909   0.004298
    329       0.097389  -0.042355  -0.007287  -0.002595  -0.000530  -0.005220
    330      -0.053578  -0.027431   0.000615   0.000323   0.000157   0.007003
    331      -0.033826  -0.006035   0.001286   0.000491   0.000134   0.002728
    332       0.022146   0.003979  -0.000870  -0.000340  -0.000099  -0.001958
    333      -0.128417  -0.281034  -0.012493  -0.005725  -0.002837  -0.033528
    334       0.058610   0.128189   0.005694   0.002606   0.001289   0.015150
    335      -0.013401  -0.034531  -0.001614  -0.000719  -0.000345  -0.003831
    336      -0.090668  -0.207395  -0.008825  -0.004083  -0.002077  -0.025734
    337       0.154697   0.342302   0.015092   0.006937   0.003474   0.041348
    338       0.017308   0.048330   0.001808   0.000857   0.000458   0.006808
    339      -0.101898  -0.236358  -0.010102  -0.004664  -0.002365  -0.029266
    340       0.085813   0.176895   0.007956   0.003656   0.001818   0.020817
    341      -0.124993  -0.279449  -0.012161  -0.005606  -0.002821  -0.034251
    342       0.012192   0.010871   0.000381   0.000214   0.000171  -0.000177
    343       0.046006  -0.200562  -0.013070  -0.004888  -0.001305  -0.016958
    344      -0.032448   0.084034   0.005729   0.002081   0.000449   0.008601
    345       0.014732   0.009266   0.000293   0.000194   0.000181  -0.000215
    346       0.054496  -0.192949  -0.012611  -0.004660  -0.001168  -0.016417
    347      -0.021162   0.112581   0.007188   0.002707   0.000763   0.008482
    348      -0.014627   0.011932   0.000731   0.000221  -0.000043   0.003289
    349      -0.052145   0.209817   0.012221   0.004488   0.000995   0.023665
    350       0.015894  -0.094986  -0.005434  -0.002018  -0.000494  -0.009430
    351      -0.013039   0.009848   0.000597   0.000175  -0.000052   0.003197
    352      -0.040911   0.192289   0.011124   0.004106   0.000936   0.021794
    353       0.031916  -0.103251  -0.006085  -0.002215  -0.000439  -0.013513
    354      -0.051376   0.062190   0.002959   0.000879  -0.000203   0.014217
    355      -0.040801   0.065713   0.003377   0.001098  -0.000023   0.012119
    356       0.025007  -0.037197  -0.001867  -0.000594   0.000044  -0.007339
    357      -0.060063   0.262811   0.015088   0.005526   0.001508   0.010192
    358       0.007669  -0.029749  -0.001654  -0.000597  -0.000105  -0.003958
    359      -0.009559   0.034490   0.002178   0.000809   0.000370  -0.006917
    360      -0.054691   0.240852   0.014273   0.005254   0.001472   0.008872
    361       0.054822  -0.240448  -0.013917  -0.005106  -0.001449  -0.006442
    362       0.018129  -0.085295  -0.005270  -0.001958  -0.000564  -0.003485
    363      -0.056929   0.252239   0.014919   0.005494   0.001561   0.008171
    364       0.023515  -0.109160  -0.005850  -0.002120  -0.000428  -0.011574
    365      -0.043128   0.195864   0.011528   0.004247   0.001193   0.007219
    366       0.005191   0.000970   0.000155   0.000086   0.000067  -0.000405
    367       0.013441   0.004783   0.000487   0.000248   0.000089   0.003873
    368       0.006086  -0.010053  -0.000608  -0.000220  -0.000216   0.008798
    369       0.002561   0.003247   0.000275   0.000134   0.000299  -0.013132
    370      -0.009367   0.009275   0.000542   0.000198   0.000533  -0.027937
    371       0.002693   0.002693   0.000219   0.000103   0.000125  -0.004034
    372       0.002144  -0.020584  -0.001592  -0.000672  -0.001106   0.047076
    373      -0.003413   0.010786   0.000830   0.000353   0.000785  -0.036621
    374      -0.003750   0.005075   0.000469   0.000218   0.000798  -0.040152
    375      -0.001559  -0.002611  -0.000246  -0.000110  -0.000148   0.005400
    376      -0.004200  -0.000583  -0.000291  -0.000163  -0.000467   0.020795
    377      -0.006914   0.023364   0.001543   0.000609   0.000797  -0.033126
    378      -0.002302   0.013962   0.001737   0.000859   0.002932  -0.142302
    379       0.004703  -0.027737  -0.003269  -0.001598  -0.005268   0.254813
    380       0.004040  -0.023420  -0.002771  -0.001355  -0.004480   0.216792
    381      -0.001419   0.006576   0.000621   0.000288   0.000810  -0.038537
    382      -0.002125   0.008609   0.000731   0.000328   0.000838  -0.039506
    383       0.003436  -0.016123  -0.001516  -0.000703  -0.001973   0.093831
    384      -0.001103   0.006281   0.000685   0.000329   0.001038  -0.049902
    385      -0.002011   0.009170   0.000849   0.000391   0.001076  -0.051096
    386       0.005223  -0.025537  -0.002531  -0.001188  -0.003478   0.166220
    387      -0.000763   0.004204   0.000479   0.000234   0.000764  -0.036964
    388       0.000477  -0.002935  -0.000324  -0.000156  -0.000482   0.023082
    389      -0.000021   0.000846   0.000098   0.000044   0.000112  -0.005062
    390       0.000088   0.000455   0.000168   0.000095   0.000429  -0.021384
    391      -0.002366   0.009856   0.000857   0.000391   0.001053  -0.050064
    392       0.001324  -0.004617  -0.000264  -0.000101  -0.000089   0.003214
    393      -0.001558   0.004161   0.000280   0.000110   0.000123  -0.004307
    394       0.000112  -0.000123   0.000007   0.000006   0.000050  -0.002643
    395      -0.002333   0.006107   0.000413   0.000164   0.000202  -0.007495
    396      -0.000134  -0.000186  -0.000039  -0.000026  -0.000162   0.008676
    397       0.000039   0.000179   0.000033   0.000020   0.000090  -0.004591
    398       0.001081  -0.000385   0.000086   0.000078   0.000604  -0.032726
    399      -0.001146   0.000704  -0.000048  -0.000056  -0.000483   0.026309
    400      -0.000400   0.000487   0.000011  -0.000007  -0.000147   0.008316
    401       0.001073  -0.000800   0.000023   0.000043   0.000448  -0.024726
    402      -0.000797   0.000419  -0.000033  -0.000037  -0.000325   0.017812
    403       0.001068  -0.000908   0.000014   0.000038   0.000422  -0.023403
    404       0.000971  -0.000720   0.000021   0.000039   0.000405  -0.022391
    405      -0.002901   0.005765   0.000505   0.000257   0.000926  -0.046325
    406       0.000491  -0.001005  -0.000094  -0.000049  -0.000177   0.008775
    407      -0.003046   0.006196   0.000532   0.000266   0.000921  -0.045820
    408      -0.004830   0.009706   0.000827   0.000413   0.001422  -0.070729
    409      -0.000361   0.000287   0.000053   0.000037   0.000228  -0.012045
    410      -0.000072  -0.000355  -0.000003   0.000010   0.000141  -0.007757
    411      -0.000025  -0.000066  -0.000005  -0.000001   0.000006  -0.000321
    412       0.001266   0.027579   0.004426   0.002280   0.008332  -0.405570
    413      -0.000373  -0.002294  -0.000433  -0.000228  -0.000867   0.042307
    414      -0.000206  -0.011219  -0.001816  -0.000939  -0.003478   0.169622
    415       0.001077   0.024298   0.003952   0.002043   0.007530  -0.366900
    416      -0.001050  -0.024805  -0.003948  -0.002034  -0.007416   0.360954
    417       0.000637   0.020407   0.003240   0.001669   0.006099  -0.296945
    418       0.001113   0.028463   0.004585   0.002366   0.008692  -0.423410
    419      -0.000632  -0.010172  -0.001598  -0.000820  -0.002946   0.143125
                276        277        278        279        280        281    
      0      -0.044020  -0.000000   0.000003   0.000001   0.031555  -0.000000
      1       0.024971   0.000000  -0.000002  -0.000000  -0.007635   0.000000
      2      -0.053349  -0.000001   0.000004   0.000000   0.048517  -0.000000
      3       0.119953   0.000001  -0.000012  -0.000001  -0.041526  -0.000000
      4      -0.082740  -0.000001   0.000008   0.000001   0.001231   0.000000
      5       0.106242   0.000000  -0.000010  -0.000001  -0.079986  -0.000000
      6      -0.009981  -0.000001   0.000001  -0.000000  -0.128349   0.000000
      7      -0.029539   0.000000   0.000003   0.000000   0.081595   0.000000
      8      -0.058107  -0.000002   0.000006   0.000000  -0.108758  -0.000000
      9      -0.026419  -0.000000   0.000002   0.000001   0.015921   0.000000
     10       0.018069   0.000000  -0.000002  -0.000001  -0.019337   0.000000
     11       0.009455  -0.000000  -0.000001  -0.000000   0.004122  -0.000000
     12      -0.060364  -0.000001   0.000007   0.000001  -0.059127   0.000000
     13      -0.019346  -0.000000   0.000002  -0.000000  -0.014522   0.000000
     14      -0.028272  -0.000001   0.000003   0.000000  -0.002644  -0.000000
     15      -0.015059   0.000000   0.000000   0.000000   0.088457  -0.000000
     16       0.031020   0.000000  -0.000003  -0.000000  -0.008588   0.000000
     17       0.015619   0.000001  -0.000003   0.000000   0.163674  -0.000000
     18       0.005359   0.000000  -0.000001  -0.000000  -0.008153  -0.000000
     19      -0.007451  -0.000000   0.000001  -0.000000  -0.010606   0.000000
     20      -0.017978  -0.000001   0.000002   0.000000  -0.013924  -0.000000
     21      -0.004227  -0.000000  -0.000000  -0.000000  -0.017146  -0.000000
     22       0.025088   0.000000  -0.000003  -0.000001  -0.047302   0.000000
     23      -0.023711  -0.000000   0.000003   0.000001   0.066162  -0.000000
     24      -0.035000  -0.000000   0.000004   0.000001   0.049610   0.000000
     25       0.072813   0.000001  -0.000008  -0.000001  -0.019302  -0.000000
     26       0.040701   0.000000  -0.000003  -0.000000   0.061423  -0.000000
     27       0.021362   0.000000  -0.000003  -0.000000  -0.017575  -0.000000
     28      -0.002564  -0.000000   0.000000   0.000000  -0.000635   0.000000
     29       0.032740  -0.000000  -0.000003  -0.000001  -0.030437  -0.000000
     30      -0.037201  -0.000001   0.000002   0.000000  -0.051160  -0.000000
     31      -0.027331  -0.000000   0.000004   0.000001   0.044472   0.000000
     32      -0.108421  -0.000002   0.000010   0.000001  -0.027320   0.000000
     33       0.016392   0.000000  -0.000004  -0.000000   0.017506  -0.000000
     34       0.009907   0.000000  -0.000001  -0.000000  -0.003397  -0.000000
     35       0.018398  -0.000000  -0.000002  -0.000001   0.002079  -0.000000
     36      -0.007917  -0.000000   0.000003   0.000001  -0.001701   0.000000
     37       0.001550   0.000000   0.000001   0.000000   0.002729   0.000000
     38       0.006512  -0.000000  -0.000002  -0.000000  -0.001687  -0.000000
     39      -0.003725   0.000000   0.000001   0.000000  -0.000754   0.000000
     40       0.005367   0.000000  -0.000003  -0.000000   0.000053   0.000000
     41      -0.012844  -0.000001   0.000006   0.000000   0.001178  -0.000000
     42       0.005730  -0.000000  -0.000003  -0.000001   0.004691  -0.000000
     43      -0.001043  -0.000000   0.000001  -0.000000   0.000956  -0.000000
     44       0.001395   0.000000  -0.000001   0.000000  -0.003580   0.000000
     45       0.000302   0.000000   0.000000   0.000001   0.000642   0.000000
     46      -0.011411  -0.000000   0.000006   0.000001  -0.001506   0.000000
     47       0.015380  -0.000000  -0.000013  -0.000002   0.002946  -0.000000
     48       0.008246  -0.000001  -0.000017  -0.000002   0.000760   0.000000
     49      -0.011251   0.000000   0.000017   0.000002  -0.001418   0.000000
     50      -0.006298  -0.000000   0.000003   0.000000  -0.000970   0.000000
     51      -0.004218   0.000001   0.000014   0.000001  -0.000354  -0.000001
     52       0.003912  -0.000001  -0.000016  -0.000002   0.000217   0.000001
     53       0.006499  -0.000001  -0.000032  -0.000006   0.000476  -0.000000
     54      -0.007302   0.000001   0.000024   0.000003  -0.000713   0.000000
     55       0.001712   0.000000   0.000008   0.000003   0.000257   0.000001
     56      -0.014423   0.000003   0.000091   0.000015  -0.000942   0.000000
     57       0.005048  -0.000002  -0.000034  -0.000004   0.000135   0.000000
     58      -0.001283   0.000001   0.000009   0.000002  -0.000029   0.000001
     59       0.011245  -0.000005  -0.000088  -0.000017   0.000057  -0.000003
     60       0.000591  -0.000000   0.000031   0.000008   0.000059   0.000001
     61      -0.000740  -0.000000  -0.000003  -0.000003  -0.000116  -0.000003
     62       0.003014  -0.000000  -0.000025  -0.000004   0.000210   0.000003
     63       0.001110  -0.000000  -0.000002   0.000025   0.000037   0.000020
     64      -0.000330  -0.000000  -0.000001   0.000003  -0.000059   0.000001
     65       0.000102  -0.000000  -0.000065  -0.000005  -0.000016   0.000013
     66      -0.000390  -0.000000  -0.000154  -0.000088  -0.000001  -0.000058
     67      -0.000537   0.000001   0.000152   0.000029  -0.000004   0.000007
     68      -0.000731   0.000001   0.000114   0.000009  -0.000016  -0.000005
     69      -0.000777   0.000001   0.000167   0.000022   0.000002   0.000006
     70       0.001174  -0.000002  -0.000427  -0.000106   0.000016  -0.000044
     71       0.000914  -0.000002  -0.000401  -0.000084   0.000009  -0.000019
     72       0.002098  -0.000002  -0.000728  -0.000182   0.000043  -0.000072
     73      -0.001962   0.000002   0.000673   0.000126  -0.000030   0.000008
     74      -0.001724   0.000002   0.000739   0.000186  -0.000035   0.000061
     75       0.000134   0.000001   0.000129   0.000061   0.000001   0.000031
     76      -0.000259   0.000001   0.000471   0.000122  -0.000004   0.000027
     77      -0.000140   0.000003   0.000470   0.000093   0.000000   0.000006
     78      -0.000062   0.000002   0.001845   0.000738  -0.000002   0.000338
     79       0.000104  -0.000001  -0.001282  -0.000419   0.000002  -0.000144
     80      -0.000023   0.000004   0.001097   0.000367  -0.000003   0.000149
     81       0.000021  -0.000005  -0.002000  -0.001057  -0.000001  -0.000659
     82      -0.000232   0.000004   0.003298   0.001005  -0.000003   0.000307
     83       0.000023  -0.000002  -0.000738  -0.000458  -0.000001  -0.000310
     84       0.000359  -0.000006  -0.004617  -0.001402   0.000002  -0.000366
     85       0.000360   0.000001  -0.002325   0.000348   0.000000   0.000916
     86       0.000192   0.000001  -0.001117   0.000150  -0.000001   0.000404
     87      -0.000565  -0.000008   0.005625   0.001865  -0.000002   0.000590
     88      -0.000538  -0.000012   0.003930   0.000968  -0.000004   0.000007
     89      -0.000352  -0.000007   0.002949   0.000922  -0.000003   0.000207
     90      -0.000075  -0.000003   0.000902   0.000871  -0.000001   0.000757
     91      -0.000037  -0.000019  -0.007599  -0.005735  -0.000001  -0.004122
     92      -0.000002  -0.000003  -0.002438  -0.002118  -0.000003  -0.001661
     93      -0.000026   0.000078   0.021534   0.012483  -0.000000   0.008563
     94      -0.000008   0.000010  -0.001045  -0.002576  -0.000001  -0.003386
     95       0.000032  -0.000017  -0.007520  -0.005437  -0.000003  -0.004070
     96      -0.000010  -0.000084  -0.022986  -0.015696  -0.000000  -0.014394
     97      -0.000017  -0.000102  -0.025702  -0.014039  -0.000001  -0.009434
     98       0.000010   0.000055   0.013744   0.007590  -0.000002   0.005170
     99      -0.000009  -0.000081  -0.023245  -0.013751  -0.000000  -0.009457
    100       0.000066   0.000275   0.072662   0.042605   0.000000   0.031078
    101      -0.000029  -0.000115  -0.029897  -0.017454  -0.000003  -0.012830
    102       0.000049   0.000162   0.032275   0.014210   0.000000   0.009600
    103      -0.000118  -0.000357  -0.067825  -0.025663  -0.000002  -0.012418
    104       0.000044   0.000152   0.028803   0.010864  -0.000003   0.005212
    105      -0.000007   0.000048  -0.014620  -0.018719  -0.000000  -0.016421
    106      -0.000036  -0.000207  -0.066412  -0.049068  -0.000000  -0.044142
    107       0.000015   0.000090   0.030736   0.023276  -0.000002   0.020967
    108       0.000005  -0.000009   0.017604   0.017992   0.000000   0.013851
    109       0.000019  -0.000032   0.038850   0.054872   0.000000   0.068900
    110      -0.000010   0.000018  -0.020013  -0.028065  -0.000001  -0.034768
    111      -0.000002   0.000016  -0.009575  -0.003651   0.000000   0.015030
    112      -0.000007  -0.000089  -0.025088  -0.003314   0.000000   0.015520
    113       0.000004   0.000045   0.013782   0.002081  -0.000000  -0.009103
    114      -0.000004  -0.000246  -0.021747   0.029359  -0.000000   0.067107
    115       0.000015   0.000215   0.040409  -0.014854   0.000001  -0.061776
    116      -0.000008  -0.000087  -0.018905   0.004968  -0.000000   0.026190
    117       0.000037   0.000769   0.057736  -0.020419   0.000001  -0.037760
    118      -0.000036  -0.000777  -0.058851   0.019920  -0.000000   0.029423
    119       0.000014   0.000325   0.024555  -0.008543  -0.000000  -0.012128
    120       0.000001   0.000135   0.003647  -0.011998   0.000000  -0.007303
    121      -0.000003   0.000298  -0.033592  -0.014159   0.000001   0.062496
    122       0.000001  -0.000166   0.016616   0.008825   0.000001  -0.031459
    123      -0.000001  -0.000033   0.000735  -0.003658   0.000000   0.013517
    124       0.000003  -0.000604   0.018860   0.047870   0.000001  -0.068352
    125      -0.000001   0.000310  -0.009325  -0.022799   0.000001   0.031913
    126       0.000000  -0.000041   0.000339   0.007584   0.000000  -0.004965
    127       0.000003   0.000163  -0.010814   0.022614   0.000001  -0.003612
    128      -0.000000  -0.000088   0.005033  -0.012025   0.000002   0.002763
    129       0.000001  -0.000056  -0.013341   0.074878  -0.000000  -0.049139
    130       0.000002  -0.000529   0.013919  -0.042765   0.000002   0.018465
    131       0.000000   0.000046  -0.004476   0.010842   0.000002  -0.002692
    132       0.000002   0.000461   0.043198  -0.082887   0.000001   0.028587
    133       0.000002  -0.000088  -0.024461   0.044595   0.000001  -0.012224
    134       0.000000   0.000122   0.009091  -0.014524   0.000002   0.002648
    135      -0.000000   0.000590   0.004987  -0.020204   0.000000   0.011965
    136       0.000003   0.000733   0.000004  -0.002733   0.000002   0.001514
    137       0.000000  -0.000543   0.002772  -0.013743   0.000003   0.010045
    138      -0.000002  -0.000522  -0.001048   0.000189   0.000000   0.000830
    139       0.000005   0.004282  -0.001148   0.004971   0.000002  -0.002412
    140       0.000003   0.002296   0.001424  -0.002890   0.000004   0.001784
    141       0.000002   0.001987  -0.000422   0.000279   0.000000  -0.000132
    142       0.000002  -0.000625  -0.000058  -0.000474   0.000001   0.000467
    143      -0.000004  -0.004591   0.000276   0.000709   0.000004  -0.000526
    144      -0.000003   0.000086   0.000193   0.000153  -0.000000  -0.000062
    145      -0.000009  -0.010996   0.001502   0.000567   0.000001  -0.001046
    146       0.000010   0.003426  -0.000971  -0.000004   0.000005   0.000137
    147       0.000002  -0.004484   0.000095  -0.000363  -0.000000   0.000054
    148       0.000004   0.001022  -0.000047  -0.000804  -0.000000   0.000514
    149      -0.000004   0.005006  -0.000096   0.001158   0.000005  -0.000345
    150      -0.000000  -0.001719  -0.000327   0.000321  -0.000000  -0.000021
    151       0.000001  -0.006080   0.000286  -0.000295  -0.000001   0.000003
    152       0.000003  -0.006175  -0.000096  -0.000098   0.000004   0.000093
    153      -0.000000   0.018586   0.000008  -0.000119  -0.000000   0.000024
    154       0.000001  -0.004610  -0.000024   0.000019  -0.000001   0.000003
    155       0.000001   0.000660   0.000012   0.000031   0.000004  -0.000021
    156      -0.000001  -0.024404   0.000059   0.000089  -0.000000  -0.000025
    157       0.000000   0.009538  -0.000008  -0.000042  -0.000002   0.000006
    158       0.000001   0.035862   0.000106  -0.000291   0.000004   0.000027
    159      -0.000002   0.070746  -0.000267   0.000046  -0.000001  -0.000003
    160      -0.000000  -0.025423   0.000094  -0.000017  -0.000002   0.000002
    161       0.000004  -0.100880   0.000379  -0.000066   0.000005  -0.000002
    162       0.000005  -0.054945   0.000142  -0.000142   0.000000   0.000043
    163      -0.000001   0.010886  -0.000026   0.000040  -0.000002  -0.000015
    164       0.000003  -0.034502   0.000021   0.000059   0.000004   0.000001
    165      -0.000017   0.191795  -0.000612   0.000616  -0.000003  -0.000148
    166       0.000013  -0.195319   0.000362  -0.000112   0.000000   0.000074
    167      -0.000004   0.102281   0.000004  -0.000315   0.000003   0.000015
    168       0.000002   0.001538  -0.000682   0.000453   0.000000  -0.000057
    169       0.000020   0.013276  -0.004980   0.003528   0.000001  -0.000243
    170      -0.000008  -0.006545   0.002681  -0.001772   0.000005   0.000102
    171       0.061753   0.000001  -0.000008  -0.000000   0.056186   0.000000
    172      -0.010157  -0.000000   0.000001  -0.000001  -0.067145  -0.000000
    173       0.101661   0.000001  -0.000012  -0.000002   0.001271  -0.000000
    174      -0.024317  -0.000000   0.000003   0.000000  -0.030723  -0.000000
    175       0.010679   0.000000  -0.000001  -0.000000   0.022398   0.000000
    176      -0.026440  -0.000001   0.000003  -0.000000  -0.025801  -0.000000
    177       0.333049   0.000006  -0.000039  -0.000005   0.300730  -0.000001
    178       0.140741   0.000003  -0.000017  -0.000002   0.156230  -0.000000
    179       0.291799   0.000003  -0.000033  -0.000004   0.040582  -0.000001
    180       0.255760   0.000005  -0.000031  -0.000004   0.254473  -0.000001
    181       0.169188   0.000002  -0.000018  -0.000003  -0.012958  -0.000000
    182       0.216384   0.000003  -0.000025  -0.000003   0.089691  -0.000001
    183       0.389151   0.000007  -0.000046  -0.000006   0.264693  -0.000001
    184      -0.064005  -0.000001   0.000008   0.000001  -0.032101   0.000000
    185      -0.146719  -0.000003   0.000017   0.000002  -0.095566   0.000000
    186       0.087312   0.000001  -0.000012  -0.000001   0.062156  -0.000000
    187      -0.177654   0.000001   0.000023   0.000005   0.372018   0.000001
    188       0.132847  -0.000001  -0.000017  -0.000004  -0.300777  -0.000001
    189      -0.102107  -0.000000   0.000013   0.000003   0.209868   0.000000
    190      -0.005923   0.000000   0.000001  -0.000000   0.029665   0.000000
    191       0.182034  -0.000001  -0.000024  -0.000006  -0.380212  -0.000001
    192       0.039805   0.000000  -0.000006  -0.000001  -0.037457  -0.000000
    193      -0.172778  -0.000001   0.000023   0.000004   0.204648   0.000001
    194       0.076418  -0.000001  -0.000010  -0.000003  -0.319766  -0.000000
    195      -0.111725  -0.000001   0.000013   0.000003   0.087631   0.000000
    196       0.001074   0.000000  -0.000001  -0.000000  -0.017029  -0.000000
    197      -0.215888  -0.000002   0.000021   0.000002   0.074703  -0.000000
    198      -0.108781  -0.000001   0.000010   0.000001   0.046143   0.000000
    199      -0.010075  -0.000000  -0.000002  -0.000001  -0.038374  -0.000000
    200      -0.204187  -0.000002   0.000020   0.000002   0.089253   0.000000
    201       0.045068   0.000000  -0.000004  -0.000000  -0.019979  -0.000000
    202      -0.172039  -0.000002   0.000016   0.000002   0.056969   0.000000
    203      -0.120775  -0.000001   0.000010   0.000001   0.018895  -0.000000
    204      -0.106038  -0.000001   0.000008   0.000001  -0.030347   0.000000
    205       0.043350   0.000001  -0.000005  -0.000000  -0.021847   0.000000
    206       0.081525   0.000001  -0.000007  -0.000002   0.069573  -0.000001
    207       0.029403   0.000000   0.000003   0.000000  -0.040470   0.000000
    208      -0.135724  -0.000002   0.000014   0.000002  -0.082724   0.000001
    209      -0.038643  -0.000001   0.000002   0.000000  -0.014888   0.000000
    210       0.095355   0.000001  -0.000036  -0.000003   0.012073   0.000000
    211       0.000404   0.000000  -0.000002   0.000000  -0.000813   0.000000
    212      -0.005428  -0.000000   0.000002   0.000000  -0.004615  -0.000000
    213      -0.020950   0.000002   0.000008   0.000005  -0.021495   0.000002
    214       0.004804  -0.000000  -0.000010  -0.000000  -0.001293   0.000001
    215       0.010012  -0.000001  -0.000006  -0.000001   0.004344  -0.000000
    216      -0.016351   0.000001   0.000005   0.000003  -0.011907   0.000001
    217      -0.019492   0.000002   0.000007   0.000003  -0.014516   0.000001
    218      -0.000592  -0.000002  -0.000001  -0.000003   0.013426  -0.000001
    219      -0.024729   0.000002   0.000009   0.000004  -0.016619   0.000001
    220       0.017029  -0.000000  -0.000010  -0.000001   0.003451   0.000000
    221      -0.000717  -0.000001   0.000007  -0.000003   0.016628  -0.000003
    222      -0.002837   0.000000   0.000013   0.000003  -0.006359   0.000001
    223       0.082972  -0.000000  -0.000063  -0.000010   0.011116  -0.000001
    224      -0.047848   0.000000   0.000046   0.000007  -0.012733   0.000001
    225      -0.009874  -0.000000  -0.000003  -0.000001   0.002076  -0.000000
    226       0.031733   0.000001  -0.000008   0.000000   0.003263   0.000001
    227      -0.017175  -0.000001   0.000021   0.000003  -0.009125   0.000000
    228      -0.009333  -0.000000   0.000006   0.000003  -0.000525   0.000001
    229       0.027407  -0.000000  -0.000038  -0.000009   0.002459  -0.000003
    230      -0.002039  -0.000002   0.000002  -0.000001  -0.002066  -0.000000
    231      -0.020323   0.000002   0.000034   0.000001  -0.001153  -0.000002
    232       0.065875   0.000001  -0.000079  -0.000009   0.010828   0.000000
    233       0.007843  -0.000001  -0.000016  -0.000001   0.000838   0.000001
    234       0.056553  -0.000009  -0.000273  -0.000036   0.004185   0.000001
    235      -0.030143   0.000005   0.000152   0.000020  -0.001783  -0.000001
    236      -0.004013   0.000001   0.000021   0.000001  -0.000323  -0.000001
    237      -0.016489   0.000010   0.000114   0.000012   0.000473  -0.000003
    238       0.007799  -0.000006  -0.000094  -0.000030  -0.000499  -0.000014
    239      -0.016750   0.000012   0.000141   0.000027   0.000874   0.000007
    240      -0.000932   0.000001   0.000023   0.000008   0.000045   0.000003
    241       0.019166  -0.000010  -0.000179  -0.000036  -0.000022  -0.000008
    242      -0.030072   0.000020   0.000270   0.000044   0.001034   0.000003
    243      -0.022227   0.000012   0.000191   0.000029  -0.000042   0.000000
    244      -0.012794   0.000008   0.000123   0.000026   0.000370   0.000007
    245      -0.023443   0.000017   0.000257   0.000058   0.001325   0.000018
    246      -0.015467   0.000004   0.000168   0.000026  -0.001040  -0.000001
    247       0.007734   0.000000  -0.000115  -0.000022   0.000858   0.000007
    248       0.010045  -0.000004  -0.000075  -0.000008   0.000458  -0.000002
    249       0.018947  -0.000002  -0.000259  -0.000049   0.001646   0.000001
    250       0.001295   0.000000  -0.000144  -0.000034   0.000274  -0.000002
    251      -0.016543   0.000002   0.000109   0.000019  -0.001188   0.000004
    252      -0.003903   0.000003   0.000095   0.000075  -0.000237   0.000071
    253      -0.001645   0.000002   0.000493   0.000112  -0.000052   0.000002
    254       0.004423  -0.000001   0.000478   0.000079   0.000353  -0.000052
    255       0.003009   0.000000  -0.000159  -0.000123   0.000384  -0.000091
    256       0.000147   0.000002  -0.000508  -0.000118   0.000127   0.000018
    257       0.001451  -0.000001   0.000235  -0.000015   0.000112  -0.000083
    258       0.005927  -0.000007  -0.000999  -0.000040   0.000060   0.000053
    259       0.000570  -0.000000  -0.000036   0.000044   0.000009   0.000034
    260       0.002673  -0.000003  -0.000288   0.000024   0.000008   0.000041
    261      -0.008764   0.000006   0.003114   0.000552  -0.000159  -0.000027
    262       0.003397  -0.000000  -0.000252   0.000315   0.000039   0.000417
    263       0.003526  -0.000004  -0.002121  -0.000720   0.000092  -0.000378
    264      -0.007547   0.000010   0.003057   0.001049  -0.000219   0.000636
    265       0.002169  -0.000000  -0.000527   0.000164  -0.000003   0.000343
    266       0.010559  -0.000010  -0.003705  -0.000837   0.000218  -0.000216
    267      -0.006340   0.000007   0.002050   0.000628  -0.000172   0.000358
    268       0.011955  -0.000013  -0.004994  -0.001430   0.000280  -0.000640
    269       0.001689  -0.000001  -0.001399  -0.000355   0.000014  -0.000066
    270      -0.001060   0.000002  -0.000517  -0.000073  -0.000015   0.000079
    271      -0.000679   0.000003   0.000387   0.000125  -0.000011   0.000071
    272      -0.001589  -0.000008  -0.003249  -0.000871  -0.000014  -0.000178
    273       0.000612  -0.000004  -0.000216  -0.000007  -0.000002   0.000009
    274       0.000732   0.000001  -0.000308   0.000071  -0.000005   0.000144
    275       0.001565  -0.000010  -0.000851  -0.000150  -0.000007  -0.000022
    276      -0.000236  -0.000002   0.001347   0.000780  -0.000000   0.000447
    277      -0.000559  -0.000021  -0.001071  -0.001035  -0.000012  -0.000910
    278      -0.000779  -0.000011  -0.000243   0.000391  -0.000003   0.000333
    279       0.000905   0.000004  -0.004798  -0.002010   0.000010  -0.000881
    280      -0.000592   0.000020   0.007810   0.002966  -0.000012   0.001323
    281      -0.000063  -0.000026  -0.004527  -0.001466   0.000004  -0.000614
    282      -0.001631   0.000028   0.021890   0.006379  -0.000009   0.001663
    283       0.001278  -0.000026  -0.017525  -0.005685   0.000007  -0.001918
    284      -0.000844   0.000011   0.008104   0.002626  -0.000012   0.000874
    285       0.002068   0.000050  -0.016853  -0.005552   0.000006  -0.001460
    286       0.000602   0.000018  -0.004998  -0.001883  -0.000000  -0.000627
    287       0.001213   0.000050  -0.006349  -0.001926   0.000003   0.000130
    288       0.001099   0.000021  -0.010614  -0.003877   0.000003  -0.001512
    289       0.001777   0.000047  -0.012434  -0.003557   0.000004  -0.000598
    290       0.002407   0.000039  -0.024725  -0.009145   0.000006  -0.003682
    291       0.002371   0.000030  -0.026689  -0.010162   0.000006  -0.004364
    292       0.002056   0.000069  -0.012567  -0.003646   0.000003  -0.000153
    293      -0.000277   0.000004   0.004517   0.001821  -0.000002   0.000937
    294       0.000353  -0.000083  -0.026987  -0.014363   0.000002  -0.008007
    295      -0.000653   0.000111   0.039788   0.021672  -0.000006   0.012709
    296      -0.000397   0.000084   0.037872   0.025676  -0.000006   0.018353
    297      -0.000033   0.000029  -0.000047  -0.004804  -0.000000  -0.005578
    298       0.000530   0.000011   0.000913   0.003834   0.000001   0.003169
    299       0.000040  -0.000027  -0.000043   0.004496  -0.000003   0.005138
    300       0.000104  -0.000039  -0.011606  -0.003771   0.000000   0.001690
    301      -0.000251  -0.000096   0.008013   0.021607  -0.000002   0.027600
    302      -0.000113   0.000088   0.026537   0.013550  -0.000003   0.006451
    303      -0.000044  -0.000228  -0.067462  -0.040860   0.000000  -0.026300
    304      -0.000066  -0.000051  -0.012035  -0.006400  -0.000001  -0.003924
    305      -0.000322   0.000052   0.056220   0.051241  -0.000006   0.045493
    306       0.000286   0.001155   0.344038   0.219292   0.000003   0.170311
    307       0.000006   0.000090   0.030911   0.021735   0.000000   0.018412
    308      -0.000084  -0.000125  -0.037158  -0.024439  -0.000002  -0.019812
    309      -0.000299  -0.000851  -0.142682  -0.041732  -0.000003  -0.012014
    310       0.000262   0.000732   0.118125   0.031593   0.000002   0.007249
    311      -0.000115  -0.000326  -0.054467  -0.016469  -0.000005  -0.006256
    312      -0.000111  -0.000376  -0.076675  -0.035227  -0.000001  -0.027516
    313       0.000522   0.001495   0.262968   0.087485   0.000005   0.039632
    314       0.000035   0.000178   0.042858   0.024653  -0.000003   0.022387
    315      -0.000146  -0.000511  -0.102755  -0.046110  -0.000002  -0.034773
    316       0.000311   0.000847   0.139876   0.038000   0.000003   0.008127
    317      -0.000391  -0.001163  -0.210877  -0.075626  -0.000008  -0.040087
    318       0.000037  -0.000201   0.041410   0.072624  -0.000000   0.085280
    319       0.000100   0.000956   0.216677   0.116974   0.000000   0.078732
    320      -0.000040   0.000087  -0.060986  -0.074950  -0.000002  -0.076132
    321       0.000031  -0.000267   0.039926   0.077932   0.000000   0.091560
    322       0.000085   0.000564   0.190072   0.133876   0.000001   0.107630
    323      -0.000054  -0.000750  -0.129557  -0.049358  -0.000003  -0.020897
    324      -0.000006   0.000414  -0.005234  -0.082951  -0.000001  -0.139027
    325      -0.000034   0.000186  -0.107077  -0.146916  -0.000001  -0.172692
    326       0.000023   0.000141   0.074361   0.057000  -0.000001   0.046732
    327      -0.000013   0.000364  -0.013366  -0.083952  -0.000000  -0.136636
    328      -0.000055  -0.000042  -0.136293  -0.139757   0.000000  -0.142958
    329       0.000020  -0.000290   0.042736   0.096349  -0.000001   0.132255
    330       0.000030   0.001280   0.170446  -0.199016   0.000002  -0.558147
    331       0.000007   0.000430   0.046390  -0.078877   0.000001  -0.204011
    332      -0.000005  -0.000313  -0.035693   0.056320  -0.000000   0.147017
    333      -0.000158  -0.003251  -0.223895   0.059762  -0.000003   0.052869
    334       0.000073   0.001466   0.098928  -0.022122   0.000001  -0.013536
    335      -0.000020  -0.000345  -0.020813   0.005851  -0.000002   0.004610
    336      -0.000123  -0.002566  -0.188057   0.054068  -0.000002   0.096512
    337       0.000198   0.004036   0.285297  -0.080680   0.000003  -0.098367
    338       0.000031   0.000738   0.060236  -0.022285   0.000000  -0.067058
    339      -0.000139  -0.002909  -0.212934   0.062640  -0.000002   0.113156
    340       0.000101   0.001999   0.137562  -0.031253   0.000002  -0.005285
    341      -0.000165  -0.003383  -0.243671   0.070236  -0.000004   0.102342
    342       0.000009  -0.000126  -0.001121   0.065672  -0.000000  -0.015484
    343       0.000008  -0.000782   0.103002  -0.007374   0.000001  -0.176048
    344      -0.000011   0.000608  -0.041025  -0.068370   0.000001   0.087022
    345       0.000010  -0.000131  -0.001108   0.074657  -0.000000  -0.013392
    346       0.000014  -0.000821   0.096752   0.039732   0.000001  -0.166899
    347      -0.000002   0.000256  -0.059646   0.035391   0.000000   0.091717
    348      -0.000000   0.000219   0.013379  -0.090948  -0.000000   0.005582
    349       0.000002   0.001954  -0.047903  -0.157447   0.000001   0.198480
    350       0.000001  -0.000812   0.033317   0.022949   0.000001  -0.112525
    351      -0.000000   0.000233   0.012195  -0.081519   0.000000   0.005263
    352       0.000002   0.001899  -0.052903  -0.104371   0.000002   0.200742
    353      -0.000002  -0.001132   0.013676   0.119516   0.000001  -0.083056
    354      -0.000010   0.000457   0.048234  -0.390835   0.000003   0.268354
    355      -0.000004   0.000554   0.026620  -0.278385   0.000004   0.200640
    356       0.000005  -0.000311  -0.019274   0.179367   0.000001  -0.127054
    357      -0.000012  -0.001761  -0.151990   0.224817  -0.000002  -0.039304
    358       0.000003   0.000089   0.015481  -0.019309   0.000002   0.002684
    359      -0.000006  -0.000923  -0.021124   0.019199   0.000001   0.004814
    360      -0.000012  -0.001872  -0.153822   0.254328  -0.000003  -0.076656
    361       0.000014   0.001593   0.142085  -0.209286   0.000004   0.036206
    362       0.000004   0.000939   0.063099  -0.127670   0.000003   0.057863
    363      -0.000012  -0.002155  -0.159863   0.264243  -0.000002  -0.078698
    364       0.000004  -0.000209   0.054316  -0.073275   0.000003   0.000568
    365      -0.000009  -0.001547  -0.124397   0.212013  -0.000000  -0.064950
    366       0.000001  -0.000077  -0.010531   0.048734   0.000000  -0.019923
    367       0.000008  -0.000241  -0.033969   0.163836   0.000001  -0.093382
    368       0.000004  -0.000501  -0.011035   0.080574   0.000002  -0.072530
    369      -0.000001  -0.004763  -0.016288   0.085309  -0.000001  -0.068089
    370      -0.000001  -0.005940   0.008699  -0.066786   0.000003   0.053220
    371       0.000001  -0.002268  -0.012634   0.065448   0.000002  -0.050647
    372       0.000008   0.003283   0.009238  -0.019981   0.000001   0.005526
    373      -0.000003  -0.011419  -0.005665   0.015150   0.000002  -0.007446
    374      -0.000004  -0.017673  -0.000900   0.003672   0.000004  -0.003391
    375       0.000000  -0.002827   0.004749  -0.019046   0.000000   0.009461
    376       0.000005  -0.001698   0.004415  -0.025813   0.000002   0.012363
    377      -0.000006  -0.001836  -0.008784   0.007339   0.000003  -0.000882
    378      -0.000022  -0.025054   0.004575  -0.003634   0.000000   0.000770
    379       0.000040   0.047022  -0.006261   0.002331   0.000000   0.000630
    380       0.000034   0.043807  -0.005608   0.003000   0.000003  -0.000218
    381      -0.000007   0.002360  -0.000441   0.001943  -0.000000  -0.000833
    382      -0.000005   0.007878  -0.001731   0.004554  -0.000000  -0.002171
    383       0.000018  -0.015124   0.000627  -0.002682   0.000005   0.000311
    384      -0.000009   0.002872   0.001083  -0.001181  -0.000000   0.000909
    385      -0.000006   0.002247  -0.000941   0.003282  -0.000000  -0.001473
    386       0.000026  -0.005198   0.000255  -0.005289   0.000005   0.002367
    387      -0.000004   0.023187   0.000474  -0.000039  -0.000001  -0.000047
    388       0.000003   0.002080  -0.000270  -0.000210  -0.000000   0.000112
    389       0.000001  -0.041167   0.000312   0.000143   0.000004  -0.000131
    390      -0.000003   0.022695   0.000949  -0.000711  -0.000001  -0.000091
    391      -0.000007   0.061410  -0.001357   0.002069  -0.000003  -0.000125
    392       0.000003  -0.012134   0.001806  -0.002068   0.000004   0.000093
    393       0.000001  -0.112972  -0.000089   0.000491   0.000000   0.000043
    394       0.000000   0.016008   0.000043  -0.000047  -0.000001  -0.000018
    395       0.000002  -0.153883  -0.000180   0.000823   0.000005  -0.000005
    396       0.000003  -0.089584   0.000397  -0.000170   0.000000   0.000020
    397       0.000000   0.043195  -0.000198   0.000089  -0.000003  -0.000013
    398      -0.000011   0.384076  -0.001599   0.000546   0.000001  -0.000065
    399       0.000008  -0.337125   0.001455  -0.000497   0.000003   0.000045
    400       0.000003  -0.139129   0.000661  -0.000235  -0.000001  -0.000021
    401      -0.000007   0.356866  -0.001692   0.000645   0.000001   0.000001
    402       0.000008  -0.214344   0.000887  -0.000301   0.000001   0.000048
    403      -0.000010   0.334496  -0.001513   0.000532  -0.000006  -0.000007
    404      -0.000007   0.323373  -0.001536   0.000592   0.000000  -0.000003
    405      -0.000014   0.196165  -0.000497   0.000326  -0.000003  -0.000102
    406       0.000003  -0.032758   0.000033  -0.000017  -0.000001   0.000040
    407      -0.000012   0.173038  -0.000474   0.000402   0.000002  -0.000122
    408      -0.000022   0.264397  -0.000696   0.000542  -0.000004  -0.000173
    409      -0.000005   0.093027  -0.000040  -0.000234  -0.000004   0.000020
    410      -0.000003   0.082291  -0.000013  -0.000284   0.000003   0.000041
    411      -0.000001   0.000345   0.000271  -0.000997  -0.000000   0.000630
    412      -0.000056  -0.038478   0.017898  -0.013946   0.000002   0.001714
    413       0.000008   0.004264  -0.002126   0.001708   0.000005  -0.000134
    414       0.000024   0.021382  -0.008175   0.007598  -0.000000  -0.001196
    415      -0.000052  -0.037920   0.017171  -0.015081   0.000001   0.002492
    416       0.000056   0.033070  -0.015987   0.012865   0.000006  -0.001932
    417      -0.000045  -0.030701   0.013276  -0.010799   0.000000   0.001410
    418      -0.000061  -0.044240   0.019517  -0.016787   0.000001   0.002630
    419       0.000023   0.009758  -0.005605   0.002897   0.000005   0.000229
                282        283        284        285        286        287    
      0       0.022232   0.026752   0.012916   0.000000   0.000000   0.015857
      1      -0.012560  -0.006735  -0.007146  -0.000000   0.000000  -0.012368
      2       0.020356   0.043284   0.013871  -0.000000   0.000000   0.009406
      3      -0.037056  -0.044625  -0.032105  -0.000000   0.000000  -0.055665
      4       0.005146  -0.025314   0.016515  -0.000000  -0.000001   0.082999
      5      -0.061881  -0.127230  -0.035871  -0.000001  -0.000001   0.024176
      6       0.049804  -0.046196   0.023273  -0.000000  -0.000000   0.029582
      7      -0.017652   0.062870  -0.009758   0.000000   0.000001  -0.052438
      8       0.060063   0.010497   0.024987   0.000000   0.000000  -0.029329
      9      -0.036003   0.008587  -0.009910  -0.000000   0.000000  -0.008310
     10       0.007920  -0.013897   0.001570  -0.000000  -0.000000   0.004201
     11      -0.005204  -0.001965  -0.002314  -0.000000   0.000000  -0.001617
     12      -0.068576  -0.018233  -0.019002  -0.000000   0.000000  -0.015410
     13      -0.006533   0.002334  -0.000376  -0.000000   0.000000  -0.008993
     14      -0.018671   0.016506  -0.003872  -0.000000   0.000000  -0.035549
     15       0.022526   0.058132  -0.000720   0.000000   0.000000  -0.037175
     16      -0.062929  -0.018629  -0.006682  -0.000000  -0.000000   0.051228
     17      -0.055536   0.091070  -0.009533  -0.000000   0.000000   0.010634
     18      -0.002163   0.001587   0.001388  -0.000000   0.000000   0.000268
     19       0.009989   0.006353   0.002488   0.000000   0.000000  -0.001283
     20       0.018554  -0.044169  -0.002558  -0.000000   0.000000  -0.001300
     21       0.012983  -0.002249   0.011351   0.000000   0.000000  -0.016977
     22      -0.016759   0.042311   0.003033   0.000000  -0.000000   0.021374
     23       0.006337  -0.066927  -0.016907  -0.000001   0.000000  -0.009458
     24      -0.045194   0.037781   0.004945  -0.000000  -0.000000   0.021384
     25       0.028001   0.010709  -0.004605  -0.000000   0.000001  -0.053279
     26      -0.041508   0.083536   0.004181   0.000000   0.000000  -0.039155
     27       0.016295  -0.008530  -0.008484   0.000000   0.000000  -0.028220
     28      -0.023940  -0.012510   0.002944  -0.000000  -0.000000   0.035198
     29      -0.005430  -0.032273  -0.002929  -0.000000   0.000000  -0.002372
     30       0.072588  -0.025090   0.012969   0.000000   0.000000   0.001672
     31      -0.057049   0.001598  -0.005387  -0.000000  -0.000000   0.040730
     32       0.048600  -0.044878   0.013285  -0.000000  -0.000000   0.065369
     33      -0.031492  -0.009330   0.030319   0.000000   0.000000  -0.006073
     34      -0.011794  -0.014102   0.060618   0.000000   0.000000  -0.017987
     35       0.003431   0.013711  -0.033131  -0.000000   0.000000  -0.003736
     36       0.003002  -0.000207   0.002231  -0.000000  -0.000000   0.000519
     37      -0.004919  -0.002061   0.006496  -0.000000   0.000000  -0.001714
     38       0.000008  -0.000324   0.005472  -0.000000   0.000000  -0.003031
     39       0.003707   0.008613  -0.011192  -0.000000   0.000000   0.001447
     40      -0.001621  -0.001379   0.003744  -0.000000   0.000000  -0.000839
     41       0.004179   0.005122  -0.013307  -0.000000  -0.000000   0.003872
     42      -0.002985  -0.003685   0.004751  -0.000000  -0.000000  -0.001113
     43       0.001022   0.001426  -0.005386  -0.000000   0.000001   0.002490
     44      -0.000662  -0.002232   0.008931  -0.000000   0.000000  -0.002417
     45      -0.001933  -0.002162   0.008037   0.000000   0.000000  -0.000837
     46       0.000510   0.001603   0.016776   0.000000  -0.000000  -0.001681
     47      -0.009142  -0.007505   0.025542   0.000000   0.000000  -0.005322
     48      -0.001121  -0.001006   0.002929  -0.000000   0.000000  -0.001791
     49       0.001383   0.001881   0.005374   0.000000   0.000000  -0.000210
     50       0.001480   0.001040  -0.002711   0.000000  -0.000000   0.001734
     51       0.000328   0.000266  -0.001212  -0.000000   0.000000   0.000546
     52      -0.000086   0.000129   0.000913  -0.000000   0.000000  -0.000524
     53      -0.000325  -0.000518  -0.002189   0.000000  -0.000000  -0.000021
     54       0.000828   0.001028   0.000484  -0.000000   0.000000   0.000081
     55      -0.000356  -0.000430   0.000338  -0.000000   0.000000  -0.000165
     56       0.000776   0.000876   0.000922   0.000000  -0.000000   0.000272
     57      -0.000021  -0.000309  -0.002186  -0.000000   0.000000   0.000475
     58      -0.000063   0.000135   0.002796   0.000000   0.000000  -0.000892
     59       0.000205   0.000019   0.000082   0.000000  -0.000000  -0.000156
     60      -0.000108  -0.000168  -0.000099  -0.000000  -0.000000  -0.000016
     61       0.000200   0.000204   0.000278  -0.000000  -0.000000   0.000299
     62      -0.000131  -0.000104  -0.000094   0.000000   0.000000  -0.000045
     63      -0.000018  -0.000035   0.000109   0.000000   0.000000   0.000014
     64       0.000076   0.000058   0.000128  -0.000000   0.000000   0.000079
     65       0.000010   0.000006   0.000091   0.000001   0.000001  -0.000014
     66      -0.000001  -0.000002  -0.000054  -0.000000  -0.000000   0.000025
     67      -0.000003  -0.000002  -0.000074  -0.000000  -0.000000  -0.000007
     68       0.000007   0.000007  -0.000038   0.000000  -0.000000   0.000008
     69      -0.000007  -0.000002  -0.000075   0.000000  -0.000000  -0.000020
     70      -0.000006  -0.000003   0.000075  -0.000000  -0.000000  -0.000008
     71      -0.000002  -0.000000   0.000058   0.000000   0.000000  -0.000006
     72      -0.000013  -0.000012   0.000004  -0.000000  -0.000001   0.000009
     73      -0.000004  -0.000008  -0.000030  -0.000000  -0.000000  -0.000000
     74       0.000005  -0.000004  -0.000033   0.000000  -0.000000   0.000005
     75      -0.000001  -0.000002   0.000027  -0.000000  -0.000000  -0.000008
     76       0.000001  -0.000003  -0.000001  -0.000000  -0.000001  -0.000013
     77       0.000002   0.000003  -0.000008   0.000000  -0.000000   0.000003
     78       0.000001  -0.000001  -0.000006  -0.000000  -0.000001  -0.000003
     79      -0.000006  -0.000005   0.000011   0.000001   0.000002  -0.000003
     80       0.000004   0.000003  -0.000004   0.000001  -0.000000   0.000011
     81       0.000000   0.000001   0.000002   0.000000   0.000006   0.000002
     82       0.000001  -0.000001  -0.000008   0.000000   0.000000  -0.000000
     83       0.000001  -0.000001   0.000005   0.000000   0.000002  -0.000002
     84      -0.000002  -0.000001   0.000003  -0.000000  -0.000008  -0.000002
     85       0.000000  -0.000000   0.000006   0.000000  -0.000013  -0.000002
     86      -0.000000  -0.000002   0.000002   0.000001  -0.000007  -0.000002
     87       0.000001   0.000001   0.000001   0.000000   0.000012   0.000001
     88       0.000002  -0.000000  -0.000004   0.000000  -0.000004  -0.000003
     89       0.000001  -0.000001  -0.000001   0.000001  -0.000010   0.000002
     90      -0.000000   0.000000  -0.000000   0.000000  -0.000009   0.000000
     91       0.000000  -0.000001   0.000000   0.000000  -0.000009  -0.000001
     92       0.000001  -0.000002  -0.000001  -0.000000   0.000043  -0.000005
     93      -0.000000  -0.000000   0.000000  -0.000001   0.000066  -0.000002
     94       0.000000  -0.000000   0.000000  -0.000002   0.000129  -0.000003
     95       0.000000  -0.000003   0.000001  -0.000000   0.000049  -0.000005
     96      -0.000000   0.000000   0.000001   0.000001  -0.000010   0.000000
     97      -0.000000  -0.000000   0.000000   0.000000  -0.000019  -0.000001
     98       0.000001  -0.000002   0.000001   0.000000   0.000023  -0.000003
     99      -0.000001  -0.000001   0.000000  -0.000001   0.000049  -0.000001
    100      -0.000000  -0.000001  -0.000000  -0.000001   0.000072  -0.000001
    101       0.000001  -0.000002   0.000001   0.000001  -0.000028  -0.000003
    102      -0.000001  -0.000000   0.000000   0.000001  -0.000068   0.000001
    103      -0.000001  -0.000001   0.000000   0.000001  -0.000078  -0.000000
    104       0.000002  -0.000002   0.000001  -0.000000   0.000048  -0.000004
    105      -0.000000  -0.000000   0.000000  -0.000006   0.000470  -0.000004
    106       0.000000   0.000000   0.000000   0.000007  -0.000551   0.000003
    107       0.000001  -0.000003   0.000001  -0.000002   0.000215  -0.000004
    108      -0.000000   0.000000   0.000000   0.000006  -0.000532   0.000005
    109      -0.000001  -0.000001  -0.000000  -0.000009   0.000782  -0.000005
    110       0.000001  -0.000002   0.000001   0.000003  -0.000282  -0.000000
    111      -0.000000  -0.000000   0.000000  -0.000006   0.000297  -0.000000
    112      -0.000001  -0.000000  -0.000000   0.000001  -0.000025  -0.000000
    113       0.000000  -0.000002   0.000000   0.000000  -0.000011  -0.000002
    114      -0.000000  -0.000000   0.000000   0.000000   0.000073  -0.000000
    115      -0.000001  -0.000001  -0.000000  -0.000004   0.000071   0.000001
    116       0.000000  -0.000002   0.000000   0.000007  -0.000230  -0.000003
    117      -0.000001  -0.000001   0.000000   0.000000  -0.000155   0.000001
    118      -0.000001  -0.000001  -0.000000   0.000005  -0.000249  -0.000000
    119       0.000001  -0.000003   0.000001  -0.000008   0.000353  -0.000003
    120      -0.000000  -0.000001   0.000000  -0.000065   0.003054  -0.000002
    121      -0.000001  -0.000000  -0.000000   0.000035  -0.001526   0.000000
    122      -0.000000  -0.000002   0.000000  -0.000018   0.000709  -0.000002
    123       0.000000   0.000000   0.000000   0.000061  -0.002675   0.000000
    124      -0.000001  -0.000001  -0.000000  -0.000057   0.002281   0.000000
    125      -0.000000  -0.000002  -0.000000   0.000020  -0.000838  -0.000001
    126      -0.000000  -0.000000  -0.000000  -0.000031   0.000929  -0.000000
    127      -0.000001  -0.000000  -0.000001  -0.000007   0.000275   0.000001
    128      -0.000001  -0.000002  -0.000000   0.000006  -0.000225  -0.000000
    129       0.000000  -0.000000  -0.000000  -0.000018   0.000910  -0.000000
    130      -0.000002  -0.000001  -0.000001   0.000042  -0.001606   0.000001
    131      -0.000001  -0.000002  -0.000001   0.000034  -0.001058  -0.000000
    132      -0.000000  -0.000001  -0.000000  -0.000030   0.000403  -0.000000
    133      -0.000002  -0.000001  -0.000001   0.000019  -0.001157   0.000001
    134      -0.000001  -0.000002  -0.000000   0.000191  -0.006568  -0.000001
    135      -0.000000  -0.000000  -0.000000  -0.000125   0.003951  -0.000000
    136      -0.000002  -0.000000  -0.000001  -0.000028  -0.000197   0.000001
    137      -0.000001  -0.000002  -0.000001  -0.000189   0.007353   0.000000
    138       0.000000   0.000000  -0.000000  -0.000477   0.015502   0.000000
    139      -0.000002  -0.000001  -0.000001  -0.000212   0.007589   0.000001
    140      -0.000002  -0.000002  -0.000001   0.000151  -0.005518   0.000001
    141       0.000000   0.000000  -0.000000  -0.000200   0.005418   0.000000
    142      -0.000001  -0.000001  -0.000000   0.000351  -0.008418  -0.000000
    143      -0.000002  -0.000002  -0.000001   0.000181  -0.005014   0.000001
    144       0.000000   0.000000  -0.000000  -0.000064   0.002090   0.000000
    145      -0.000001  -0.000001  -0.000000  -0.000241   0.002060  -0.000000
    146      -0.000002  -0.000002  -0.000001  -0.000102   0.003471   0.000002
    147       0.000000   0.000001  -0.000000  -0.001229   0.029597   0.000001
    148      -0.000001  -0.000001  -0.000000   0.003134  -0.069032  -0.000002
    149      -0.000002  -0.000001  -0.000001   0.000242  -0.009172   0.000002
    150       0.000001   0.000001   0.000000  -0.000452   0.000045   0.000000
    151      -0.000000  -0.000001   0.000000  -0.000917  -0.005998  -0.000001
    152      -0.000002  -0.000001  -0.000001   0.000717  -0.002192   0.000001
    153       0.000000   0.000001  -0.000000   0.000104  -0.001357   0.000000
    154      -0.000000  -0.000001   0.000001   0.000071   0.001487  -0.000002
    155      -0.000002  -0.000002  -0.000001  -0.000536   0.004999   0.000001
    156       0.000001   0.000001   0.000000   0.000367   0.001058   0.000001
    157      -0.000000  -0.000002   0.000001   0.004028  -0.000063  -0.000002
    158      -0.000002  -0.000002  -0.000001   0.000054  -0.001794   0.000001
    159       0.000000   0.000002   0.000000  -0.007901   0.003576   0.000001
    160       0.000001  -0.000002   0.000001  -0.033033  -0.002417  -0.000003
    161      -0.000002  -0.000001  -0.000001   0.001493   0.003124   0.000001
    162       0.000000   0.000001  -0.000000   0.012329  -0.000806   0.000001
    163      -0.000000  -0.000002   0.000001   0.046162   0.002148  -0.000002
    164      -0.000002  -0.000002  -0.000001  -0.004446  -0.000048   0.000001
    165       0.000001   0.000002   0.000002  -0.332070  -0.008808  -0.000002
    166      -0.000000  -0.000002   0.000000   0.053072   0.000370  -0.000002
    167      -0.000002  -0.000002  -0.000002   0.229488   0.007902   0.000003
    168       0.000000   0.000000  -0.000000  -0.000095  -0.000587   0.000000
    169      -0.000002  -0.000001  -0.000000   0.000073   0.001488   0.000000
    170      -0.000002  -0.000001  -0.000002  -0.000357   0.011596   0.000002
    171      -0.090891  -0.042149  -0.034535  -0.000001  -0.000000   0.016885
    172       0.092750   0.022706   0.022617   0.000001   0.000001  -0.057810
    173      -0.025420  -0.047982  -0.031718  -0.000000   0.000000  -0.061361
    174       0.026199   0.013029   0.015211   0.000000   0.000000   0.002994
    175      -0.017204  -0.002920  -0.008815  -0.000000  -0.000000   0.001534
    176       0.020492   0.024225   0.015021  -0.000000   0.000000   0.010060
    177       0.334634   0.109910   0.087500   0.000001   0.000000   0.016948
    178       0.163149   0.083605   0.045214   0.000001   0.000001  -0.040765
    179       0.244802  -0.164474   0.058271  -0.000002  -0.000003   0.403903
    180       0.306960   0.133032   0.083497   0.000001   0.000001  -0.065002
    181       0.107116  -0.141175   0.019996  -0.000002  -0.000002   0.275477
    182       0.183518  -0.055185   0.043024  -0.000001  -0.000001   0.179638
    183       0.476284   0.012070   0.130916  -0.000000  -0.000002   0.272818
    184      -0.076715   0.010526  -0.023137  -0.000000   0.000000  -0.080165
    185      -0.154941   0.001100  -0.039857  -0.000000   0.000001  -0.085445
    186      -0.176821   0.146965  -0.116600  -0.000003  -0.000003   0.256975
    187       0.080217  -0.398725  -0.068620  -0.000000   0.000000  -0.097428
    188      -0.046239   0.283563   0.061832   0.000000   0.000000   0.051419
    189       0.067227  -0.259721  -0.031591  -0.000000   0.000000  -0.079974
    190      -0.000507  -0.030176  -0.011434   0.000000  -0.000000   0.008242
    191      -0.118368   0.521140   0.055141  -0.000000  -0.000001   0.180979
    192      -0.046767   0.064276  -0.014627  -0.000001  -0.000000   0.060206
    193       0.163932  -0.326030   0.023244   0.000001   0.000002  -0.197476
    194       0.057909   0.238065   0.138877   0.000002   0.000002  -0.111749
    195      -0.180171  -0.004460   0.091645  -0.000001  -0.000003   0.386316
    196       0.064155   0.008437  -0.026310  -0.000000   0.000001  -0.122035
    197       0.120016   0.086593   0.006078   0.000000   0.000000  -0.074894
    198       0.032991   0.041780  -0.005210  -0.000000   0.000000   0.025901
    199       0.221907   0.049820  -0.068577   0.000001   0.000003  -0.394499
    200       0.016018   0.060434   0.002314  -0.000000  -0.000000   0.114544
    201      -0.004321  -0.015237   0.016008   0.000000  -0.000000  -0.048734
    202       0.029856   0.037061   0.066431  -0.000000  -0.000001   0.152281
    203       0.048872   0.013765   0.018252  -0.000000  -0.000000   0.116660
    204       0.040458  -0.021176   0.016465   0.000000  -0.000000   0.048329
    205       0.108892   0.092360  -0.333688  -0.000002   0.000000   0.024857
    206      -0.221416  -0.117847   0.504440   0.000003  -0.000000  -0.109257
    207       0.150764   0.169304  -0.391527  -0.000002   0.000000   0.023556
    208       0.226362   0.060286  -0.447000  -0.000003  -0.000000   0.130704
    209       0.050950  -0.002607  -0.123022  -0.000001  -0.000000   0.043981
    210      -0.040058  -0.030333   0.036014   0.000000   0.000001  -0.019135
    211       0.003380  -0.000153  -0.013474  -0.000000   0.000000   0.003481
    212       0.007277   0.003474  -0.003011  -0.000000  -0.000000  -0.000175
    213       0.003334  -0.005814   0.038407  -0.000000  -0.000000  -0.010479
    214      -0.007237  -0.012290   0.044054   0.000001  -0.000007  -0.024377
    215      -0.003855  -0.003485   0.007051   0.000000  -0.000002  -0.004909
    216       0.008523   0.013423  -0.034200   0.000000   0.000002   0.010757
    217       0.010330   0.014837  -0.034736  -0.000000   0.000003   0.011683
    218       0.002884   0.011701  -0.035217   0.000001  -0.000004   0.001982
    219       0.014337   0.019404  -0.046751   0.000000   0.000002   0.013900
    220      -0.011902  -0.020443   0.057208   0.000000  -0.000003  -0.019536
    221       0.005812   0.016804  -0.062198  -0.000001   0.000005   0.025460
    222       0.031054   0.019759  -0.167816  -0.000001  -0.000000   0.026449
    223      -0.001378  -0.015652  -0.145460  -0.000001   0.000000   0.013909
    224       0.032103   0.031379  -0.083498  -0.000001  -0.000001   0.018488
    225      -0.019119  -0.010686   0.117819   0.000001   0.000000  -0.017663
    226       0.010061   0.005932  -0.104918  -0.000001   0.000000   0.015014
    227       0.036971   0.016680  -0.174069  -0.000001  -0.000000   0.028903
    228      -0.000133  -0.001016   0.005431   0.000000  -0.000000   0.001372
    229      -0.000635  -0.002171  -0.033900  -0.000000  -0.000000   0.002420
    230       0.000080   0.007195   0.059925   0.000000   0.000002  -0.016174
    231       0.004647  -0.002185  -0.063712  -0.000000  -0.000002   0.017170
    232      -0.014597  -0.017013  -0.019497   0.000000  -0.000001   0.001829
    233      -0.001701  -0.001007   0.008911   0.000000   0.000000  -0.001914
    234      -0.003753  -0.003704   0.003102   0.000000   0.000000  -0.001857
    235       0.001488   0.001037  -0.003787  -0.000000  -0.000000   0.001421
    236       0.000395   0.000197  -0.003293   0.000000  -0.000000   0.000394
    237      -0.000362  -0.000830  -0.018827   0.000000  -0.000002   0.006433
    238       0.001243   0.000915  -0.007480   0.000001  -0.000004   0.003481
    239      -0.001293  -0.001308  -0.009124   0.000000   0.000000   0.002458
    240      -0.000584   0.000492   0.016411  -0.000000   0.000001  -0.005127
    241       0.001701  -0.001478  -0.041232   0.000000  -0.000003   0.012362
    242      -0.001892  -0.000899  -0.000781   0.000001  -0.000002   0.001022
    243      -0.001376   0.001782   0.034651   0.000000   0.000000  -0.009395
    244      -0.001037  -0.000382   0.006490  -0.000000   0.000001  -0.002231
    245      -0.002781  -0.001758   0.009853  -0.000000   0.000003  -0.003942
    246       0.001151   0.001394   0.001819  -0.000001  -0.000001   0.000953
    247      -0.001375  -0.001399  -0.003114   0.000001   0.000003  -0.002060
    248      -0.000159  -0.000347   0.000399  -0.000000  -0.000001   0.000585
    249      -0.001697  -0.001708  -0.001815   0.000001   0.000002  -0.001446
    250      -0.000672  -0.000644  -0.001902   0.000001   0.000002  -0.001409
    251       0.000568   0.000565  -0.001369   0.000001   0.000001  -0.000839
    252       0.000109   0.000185  -0.000164   0.000001   0.000003  -0.000197
    253       0.000028   0.000059  -0.000435  -0.000001  -0.000003  -0.000010
    254      -0.000228  -0.000277  -0.000379  -0.000003  -0.000007   0.000078
    255      -0.000299  -0.000232  -0.000650  -0.000002  -0.000004  -0.000086
    256      -0.000184  -0.000057  -0.000128   0.000002   0.000005  -0.000294
    257      -0.000008  -0.000068  -0.000252  -0.000002  -0.000006   0.000206
    258      -0.000033  -0.000009   0.000671  -0.000000   0.000001  -0.000128
    259      -0.000020   0.000009   0.000263   0.000000   0.000001  -0.000060
    260       0.000012  -0.000010   0.000016  -0.000000  -0.000000  -0.000032
    261      -0.000019  -0.000055  -0.000119  -0.000002  -0.000003   0.000038
    262       0.000045   0.000055   0.000036   0.000002   0.000006   0.000015
    263      -0.000036  -0.000020   0.000024  -0.000001  -0.000004  -0.000042
    264       0.000121   0.000120   0.000171   0.000004   0.000007  -0.000072
    265       0.000079   0.000102   0.000132   0.000003   0.000008  -0.000027
    266      -0.000030  -0.000010  -0.000019  -0.000001   0.000000   0.000049
    267       0.000083   0.000088   0.000178   0.000003   0.000005  -0.000089
    268      -0.000077  -0.000048  -0.000063  -0.000003  -0.000006   0.000027
    269       0.000036   0.000062   0.000125   0.000002   0.000001  -0.000080
    270       0.000034   0.000052  -0.000168   0.000003   0.000005   0.000145
    271       0.000021   0.000029  -0.000092   0.000001   0.000002   0.000073
    272      -0.000030  -0.000039  -0.000043  -0.000000   0.000001  -0.000069
    273      -0.000005  -0.000014   0.000061  -0.000001  -0.000001  -0.000027
    274       0.000045   0.000064  -0.000059   0.000003   0.000005   0.000174
    275       0.000003  -0.000013   0.000077  -0.000000   0.000001   0.000012
    276      -0.000004  -0.000005   0.000005  -0.000002  -0.000003  -0.000030
    277       0.000012  -0.000002  -0.000085  -0.000005  -0.000003  -0.000033
    278      -0.000010  -0.000012   0.000012  -0.000004  -0.000005  -0.000075
    279      -0.000004   0.000008   0.000045   0.000006   0.000006   0.000068
    280       0.000020   0.000016  -0.000020  -0.000001  -0.000004   0.000005
    281      -0.000023  -0.000030  -0.000010  -0.000003   0.000000  -0.000064
    282       0.000005   0.000000  -0.000038   0.000000   0.000013   0.000007
    283      -0.000002   0.000000   0.000030   0.000000  -0.000009  -0.000004
    284       0.000004  -0.000000  -0.000016  -0.000000   0.000008  -0.000001
    285      -0.000006  -0.000004   0.000010   0.000007  -0.000023   0.000029
    286       0.000000  -0.000001   0.000003   0.000001   0.000006   0.000005
    287       0.000008   0.000005   0.000025  -0.000009   0.000173  -0.000026
    288      -0.000001  -0.000002  -0.000010  -0.000003  -0.000022  -0.000016
    289      -0.000010  -0.000009   0.000008   0.000009  -0.000061   0.000034
    290      -0.000002  -0.000006  -0.000023  -0.000007  -0.000058  -0.000037
    291      -0.000003  -0.000004  -0.000030  -0.000007  -0.000086  -0.000035
    292       0.000004   0.000002   0.000027  -0.000006   0.000149  -0.000019
    293       0.000002   0.000000   0.000009   0.000001   0.000037   0.000004
    294      -0.000000   0.000002   0.000011   0.000002  -0.000180   0.000006
    295       0.000003   0.000000  -0.000009  -0.000001   0.000134  -0.000004
    296       0.000010   0.000009   0.000016   0.000004  -0.000301   0.000013
    297      -0.000005  -0.000007  -0.000013  -0.000003   0.000272  -0.000012
    298      -0.000004  -0.000005  -0.000005  -0.000001   0.000192  -0.000013
    299       0.000005   0.000004   0.000010   0.000003  -0.000174   0.000005
    300      -0.000003  -0.000002  -0.000001  -0.000001  -0.000019  -0.000002
    301       0.000004   0.000005   0.000002   0.000018  -0.001155   0.000022
    302       0.000003   0.000000   0.000002   0.000001  -0.000013  -0.000002
    303      -0.000001  -0.000001  -0.000000   0.000011  -0.000610   0.000011
    304       0.000001   0.000001   0.000001   0.000003  -0.000174   0.000003
    305       0.000010   0.000008   0.000006   0.000014  -0.000881   0.000015
    306       0.000000   0.000001  -0.000001   0.000001  -0.000358   0.000005
    307      -0.000000  -0.000001  -0.000000   0.000000  -0.000081   0.000000
    308       0.000000  -0.000002   0.000001   0.000000   0.000039  -0.000003
    309      -0.000001  -0.000000   0.000001   0.000012  -0.000758   0.000010
    310       0.000001  -0.000000   0.000002  -0.000009   0.000646  -0.000009
    311       0.000003  -0.000001   0.000007   0.000009  -0.000387   0.000002
    312      -0.000002  -0.000002  -0.000002  -0.000018   0.001070  -0.000018
    313       0.000002  -0.000000  -0.000002   0.000001  -0.000100   0.000002
    314       0.000003  -0.000001   0.000004   0.000015  -0.000826   0.000010
    315      -0.000001  -0.000001   0.000002  -0.000017   0.001070  -0.000019
    316       0.000002   0.000001   0.000003  -0.000004   0.000326  -0.000005
    317      -0.000001  -0.000005   0.000000  -0.000009   0.000565  -0.000015
    318      -0.000001  -0.000001  -0.000000   0.000039  -0.003492   0.000029
    319      -0.000002  -0.000003  -0.000000  -0.000038   0.003331  -0.000027
    320       0.000002  -0.000001   0.000001  -0.000029   0.002587  -0.000024
    321      -0.000001  -0.000001  -0.000001   0.000042  -0.003872   0.000032
    322      -0.000003  -0.000003  -0.000001  -0.000006   0.000508  -0.000003
    323       0.000002  -0.000001   0.000001   0.000043  -0.003796   0.000027
    324      -0.000004  -0.000005  -0.000002  -0.000039   0.003925  -0.000046
    325      -0.000000  -0.000001   0.000000   0.000010  -0.000876   0.000001
    326      -0.000003  -0.000006  -0.000002  -0.000043   0.004047  -0.000040
    327      -0.000004  -0.000005  -0.000002  -0.000036   0.003421  -0.000040
    328       0.000002   0.000004   0.000002   0.000038  -0.003764   0.000034
    329       0.000003   0.000002   0.000002   0.000029  -0.002675   0.000029
    330       0.000000   0.000001   0.000001   0.000053  -0.003853   0.000010
    331      -0.000001  -0.000000  -0.000000   0.000025  -0.001644   0.000004
    332      -0.000000  -0.000002  -0.000000  -0.000010   0.000886  -0.000004
    333      -0.000001  -0.000001  -0.000000   0.000079  -0.003957   0.000008
    334      -0.000000  -0.000001   0.000001  -0.000005   0.000713  -0.000002
    335       0.000002  -0.000002   0.000003   0.000064  -0.002364   0.000001
    336       0.000001   0.000001   0.000001  -0.000069   0.004027  -0.000016
    337      -0.000001  -0.000001  -0.000001  -0.000041   0.001297   0.000001
    338      -0.000001  -0.000004   0.000001   0.000089  -0.004721   0.000013
    339       0.000001   0.000001   0.000001  -0.000058   0.003890  -0.000018
    340       0.000001   0.000001   0.000002  -0.000017   0.001769  -0.000006
    341       0.000001  -0.000003   0.000000  -0.000034   0.001952  -0.000013
    342       0.000000   0.000000  -0.000000   0.000372  -0.017992   0.000009
    343      -0.000003  -0.000003  -0.000000  -0.000292   0.012989  -0.000005
    344       0.000000  -0.000002   0.000000  -0.000296   0.014631  -0.000009
    345      -0.000000  -0.000000  -0.000000   0.000507  -0.023637   0.000010
    346      -0.000003  -0.000002  -0.000001   0.000143  -0.006378   0.000003
    347       0.000001  -0.000001   0.000000   0.000302  -0.014384   0.000005
    348      -0.000003  -0.000004  -0.000001  -0.000338   0.016097  -0.000007
    349      -0.000002  -0.000002  -0.000001   0.000027   0.000345  -0.000003
    350      -0.000002  -0.000004  -0.000001  -0.000301   0.013245  -0.000005
    351      -0.000003  -0.000004  -0.000001  -0.000304   0.014311  -0.000006
    352      -0.000000   0.000001  -0.000000   0.000247  -0.010414   0.000003
    353       0.000002   0.000001   0.000001   0.000220  -0.010786   0.000004
    354      -0.000001  -0.000001  -0.000000   0.000258  -0.010605   0.000000
    355      -0.000002  -0.000001  -0.000001   0.000215  -0.008530   0.000001
    356      -0.000001  -0.000001  -0.000001  -0.000125   0.005160  -0.000000
    357      -0.000001  -0.000001  -0.000000  -0.000355   0.008183   0.000002
    358      -0.000001  -0.000000   0.000000  -0.000729   0.026107  -0.000001
    359       0.000001  -0.000001   0.000001  -0.002292   0.080355  -0.000005
    360       0.000001   0.000001   0.000000   0.000325  -0.004990  -0.000004
    361      -0.000002  -0.000001  -0.000001   0.001557  -0.053256   0.000001
    362      -0.000002  -0.000003  -0.000001  -0.001151   0.033613   0.000002
    363       0.000000  -0.000000   0.000000   0.000653  -0.016138  -0.000004
    364      -0.000000   0.000002   0.000001  -0.001298   0.050841  -0.000005
    365      -0.000001  -0.000002  -0.000000   0.000662  -0.018925  -0.000003
    366      -0.000000  -0.000000  -0.000000  -0.000487   0.020663   0.000000
    367      -0.000002  -0.000000  -0.000001   0.000305  -0.007332   0.000001
    368      -0.000001  -0.000002  -0.000001   0.001750  -0.066652  -0.000001
    369       0.000000  -0.000001   0.000000   0.001497  -0.054861  -0.000001
    370      -0.000003  -0.000001  -0.000001  -0.000593   0.026311   0.000002
    371      -0.000001  -0.000002  -0.000001   0.000975  -0.036261  -0.000001
    372      -0.000000  -0.000001   0.000000   0.004530  -0.142473  -0.000002
    373      -0.000002  -0.000001  -0.000001  -0.000913   0.028865   0.000001
    374      -0.000002  -0.000002  -0.000001   0.000819  -0.027765   0.000001
    375       0.000000  -0.000000   0.000000   0.002201  -0.070858  -0.000001
    376      -0.000002  -0.000001   0.000000   0.003280  -0.105251  -0.000001
    377      -0.000001  -0.000002  -0.000001  -0.002868   0.091410   0.000002
    378       0.000001   0.000001   0.000000   0.000658  -0.027618  -0.000000
    379      -0.000002  -0.000002  -0.000000  -0.000621   0.033365  -0.000000
    380      -0.000002  -0.000003  -0.000001  -0.000682   0.033685   0.000001
    381       0.000000   0.000000   0.000000  -0.006654   0.145321   0.000002
    382      -0.000001  -0.000003   0.000001  -0.025266   0.582236   0.000007
    383      -0.000003  -0.000002  -0.000001  -0.009940   0.249800   0.000005
    384       0.000001   0.000003  -0.000001   0.024531  -0.571140  -0.000007
    385      -0.000001  -0.000003   0.000001  -0.013469   0.316680   0.000003
    386      -0.000002  -0.000000  -0.000002   0.003603  -0.085529   0.000001
    387      -0.000002  -0.000002  -0.000002   0.000592   0.017235  -0.000001
    388      -0.000000  -0.000001   0.000001   0.000567   0.010309  -0.000001
    389      -0.000000   0.000000   0.000000  -0.003439  -0.045700   0.000001
    390      -0.000001  -0.000001  -0.000001   0.000964   0.043445   0.000000
    391      -0.000002  -0.000003  -0.000001   0.006917   0.022125  -0.000002
    392      -0.000003  -0.000002  -0.000002  -0.001388   0.022598   0.000001
    393       0.000001   0.000001   0.000000   0.001177  -0.016672  -0.000000
    394      -0.000001  -0.000001   0.000000   0.002522   0.002029  -0.000001
    395      -0.000001  -0.000002  -0.000001  -0.000340  -0.011494   0.000000
    396      -0.000000   0.000000  -0.000001   0.107082  -0.002096   0.000001
    397      -0.000002  -0.000005  -0.000004   0.389863   0.021485  -0.000001
    398      -0.000002   0.000000  -0.000000  -0.020992   0.030756   0.000002
    399       0.000003   0.000003   0.000003  -0.259548  -0.026233  -0.000000
    400       0.000001  -0.000002   0.000001   0.104994   0.040876  -0.000002
    401      -0.000003  -0.000002  -0.000002  -0.013428  -0.041580   0.000001
    402      -0.000001  -0.000002  -0.000004   0.267601  -0.020887   0.000001
    403      -0.000000  -0.000002   0.000001  -0.040567  -0.029867  -0.000004
    404      -0.000003  -0.000002  -0.000002   0.009979  -0.036109   0.000000
    405       0.000000   0.000001   0.000001  -0.151598  -0.002919  -0.000001
    406      -0.000000  -0.000002   0.000004  -0.572957  -0.023432  -0.000007
    407      -0.000002  -0.000002  -0.000002   0.043692   0.005452   0.000001
    408       0.000001   0.000002  -0.000001   0.311220   0.017360   0.000003
    409       0.000000  -0.000002   0.000002  -0.139155  -0.006463  -0.000005
    410      -0.000001  -0.000002   0.000001  -0.209236  -0.009738  -0.000002
    411       0.000001   0.000000   0.000000   0.002795  -0.055853  -0.000002
    412      -0.000002  -0.000001  -0.000002  -0.002709   0.087883   0.000002
    413      -0.000002  -0.000001  -0.000001   0.001560  -0.034353   0.000001
    414      -0.000000  -0.000000  -0.000001  -0.001537   0.079747   0.000001
    415      -0.000000  -0.000000   0.000001   0.001889  -0.071326  -0.000001
    416      -0.000003  -0.000001  -0.000002  -0.000612  -0.003371   0.000003
    417       0.000001   0.000001   0.000000   0.000075  -0.019476   0.000000
    418      -0.000000   0.000001   0.000001   0.001619  -0.072222  -0.000001
    419      -0.000002  -0.000001  -0.000000   0.004393  -0.128024  -0.000000
                288        289        290        291        292        293    
      0       0.000002  -0.000000  -0.000133  -0.000000  -0.000086   0.000082
      1      -0.000001  -0.000000   0.000047   0.000000   0.000043  -0.000040
      2       0.000001   0.000000  -0.000208  -0.000000  -0.000105   0.000102
      3      -0.000006   0.000000  -0.000001   0.000001   0.000198  -0.000188
      4       0.000008  -0.000000   0.000785  -0.000001  -0.000064   0.000051
      5       0.000001   0.000000   0.001250   0.000001   0.000281  -0.000283
      6       0.000003  -0.000000  -0.000466  -0.000000  -0.000138   0.000138
      7      -0.000004  -0.000000  -0.000393   0.000000   0.000050  -0.000051
      8      -0.000002   0.000000  -0.001416  -0.000000  -0.000160   0.000160
      9      -0.000001  -0.000000   0.000159   0.000000   0.000060  -0.000065
     10       0.000000  -0.000000   0.000004  -0.000000  -0.000012   0.000015
     11      -0.000000   0.000000   0.000044   0.000000   0.000002   0.000001
     12      -0.000002   0.000000   0.000257   0.000000   0.000153  -0.000162
     13      -0.000001  -0.000000  -0.000153  -0.000000  -0.000014   0.000017
     14      -0.000003   0.000000  -0.000459   0.000000  -0.000060   0.000079
     15      -0.000003  -0.000000  -0.000117   0.000000   0.000030  -0.000027
     16       0.000004  -0.000000   0.000664  -0.000000  -0.000041   0.000040
     17       0.000001   0.000000   0.000791  -0.000000  -0.000023   0.000030
     18       0.000000  -0.000000  -0.000166  -0.000000  -0.000049   0.000052
     19      -0.000000  -0.000000   0.000083  -0.000000   0.000025  -0.000028
     20      -0.000000   0.000000   0.000133   0.000000   0.000099  -0.000105
     21      -0.000002  -0.000000  -0.001440  -0.000000  -0.000335   0.000360
     22       0.000002  -0.000000   0.000662  -0.000000   0.000057  -0.000064
     23      -0.000001   0.000000   0.000500   0.000000   0.000258  -0.000275
     24       0.000002  -0.000000   0.000549  -0.000000  -0.000037   0.000040
     25      -0.000005  -0.000000  -0.000841   0.000000  -0.000022   0.000032
     26      -0.000004   0.000000  -0.000236   0.000000  -0.000108   0.000131
     27      -0.000003   0.000000  -0.000303   0.000000   0.000101  -0.000103
     28       0.000003  -0.000000   0.000245  -0.000001  -0.000076   0.000073
     29      -0.000000   0.000000  -0.000155   0.000000   0.000039  -0.000041
     30       0.000000  -0.000000  -0.000666  -0.000000  -0.000036   0.000027
     31       0.000004  -0.000000   0.001086  -0.000000   0.000050  -0.000056
     32       0.000006   0.000000   0.000507  -0.000000   0.000037  -0.000063
     33      -0.000001  -0.000000  -0.004346  -0.000000  -0.000310   0.000293
     34      -0.000002  -0.000000  -0.003342  -0.000001  -0.000443   0.000463
     35       0.000000   0.000000   0.002313   0.000000   0.000229  -0.000230
     36      -0.000000  -0.000000   0.004883   0.000000   0.000126  -0.000072
     37      -0.000000  -0.000000   0.000091  -0.000000  -0.000023   0.000025
     38      -0.000000   0.000000  -0.000864  -0.000000  -0.000106   0.000124
     39       0.000000  -0.000000   0.001899   0.000000   0.000100  -0.000076
     40      -0.000000   0.000000  -0.017804  -0.000001  -0.000598   0.000463
     41       0.000001   0.000000  -0.000297   0.000001   0.000261  -0.000342
     42      -0.000000  -0.000000   0.009550   0.000001   0.000415  -0.000295
     43      -0.000000   0.000001  -0.053567  -0.000003  -0.001832   0.001281
     44      -0.000001   0.000000  -0.013054  -0.000001  -0.000442   0.000379
     45       0.000000  -0.000000  -0.001709  -0.000000  -0.000005   0.000008
     46       0.000001  -0.000000   0.008975   0.000001   0.000505  -0.000510
     47      -0.000001   0.000000  -0.003094  -0.000000   0.000026   0.000054
     48       0.000003   0.000001  -0.003947   0.000003   0.001900  -0.002188
     49       0.000002   0.000000  -0.000719   0.000000  -0.000072  -0.000233
     50      -0.000003  -0.000001   0.004451  -0.000003  -0.001539   0.001987
     51       0.000001  -0.000000  -0.000449  -0.000001  -0.002303   0.001564
     52      -0.000000  -0.000000  -0.001017   0.000001   0.001044  -0.000842
     53      -0.000001  -0.000000  -0.001056  -0.000001  -0.000801   0.000463
     54       0.000004   0.000001   0.001635   0.000003   0.001188  -0.001378
     55       0.000004   0.000001  -0.001096   0.000003   0.000098  -0.000881
     56       0.000002   0.000002   0.002062   0.000005   0.003824  -0.002501
     57       0.000002  -0.000001   0.000404  -0.000003  -0.005723   0.003203
     58       0.000010   0.000002  -0.000934   0.000004  -0.000829  -0.001444
     59      -0.000005  -0.000001  -0.001009  -0.000002   0.000886  -0.000066
     60      -0.000005  -0.000001  -0.000428  -0.000000   0.001305  -0.000291
     61       0.000009   0.000008  -0.000630   0.000021   0.014605  -0.011526
     62       0.000009   0.000003  -0.000330   0.000004   0.001945  -0.002225
     63      -0.000036  -0.000016   0.000593  -0.000024  -0.011878   0.011275
     64      -0.000012  -0.000004   0.000061  -0.000007  -0.002731   0.003220
     65      -0.000037  -0.000027   0.002541  -0.000064  -0.041523   0.033159
     66       0.000088   0.000033  -0.000701   0.000037   0.007430  -0.013518
     67       0.000005   0.000004  -0.000308   0.000007   0.006386  -0.004382
     68       0.000019   0.000007  -0.000125   0.000007   0.001698  -0.002747
     69      -0.000016  -0.000003  -0.000195  -0.000007   0.006817  -0.000560
     70      -0.000032  -0.000010  -0.000077   0.000011   0.003124  -0.002882
     71       0.000039   0.000008   0.000335   0.000005  -0.012267   0.002684
     72       0.000034   0.000018  -0.000872   0.000046   0.009197  -0.016236
     73      -0.000019   0.000004  -0.001079   0.000009   0.032548  -0.012625
     74       0.000111   0.000035   0.000144   0.000041  -0.022169  -0.006224
     75      -0.000023  -0.000008   0.000168   0.000035  -0.010086  -0.005932
     76      -0.000014  -0.000006   0.000209   0.000079  -0.019421  -0.014847
     77      -0.000041  -0.000008  -0.000140  -0.000022   0.007343   0.003247
     78      -0.000162  -0.000046  -0.000010   0.000113  -0.010734  -0.023012
     79       0.000258   0.000077   0.000081  -0.000161   0.014101   0.034248
     80       0.000030   0.000018   0.000019  -0.000121   0.011845   0.025862
     81       0.000722   0.000189  -0.000035  -0.000044   0.005514   0.007263
     82       0.000074   0.000023  -0.000002   0.000054  -0.004429  -0.009888
     83       0.000227   0.000059   0.000007  -0.000037   0.003369   0.007029
     84      -0.001086  -0.000315   0.000021  -0.000014  -0.001035   0.000297
     85      -0.001660  -0.000446  -0.000007  -0.000024   0.001136   0.002678
     86      -0.000674  -0.000153   0.000024  -0.000045   0.004087   0.011261
     87       0.001526   0.000403  -0.000011   0.000014  -0.000799  -0.004212
     88      -0.000339  -0.000061  -0.000013   0.000109  -0.008964  -0.018437
     89      -0.000816  -0.000146   0.000023  -0.000118   0.012965   0.028836
     90      -0.001069  -0.000259  -0.000001   0.000014   0.000381   0.000504
     91      -0.001657  -0.000552  -0.000009  -0.000062   0.002010   0.003370
     92       0.005438   0.001492   0.000008   0.000093  -0.004155  -0.007987
     93       0.008430   0.002367  -0.000003   0.000079   0.000423   0.002344
     94       0.015722   0.004271   0.000008   0.000151   0.000527   0.003322
     95       0.006410   0.001788   0.000010   0.000075  -0.000465   0.000437
     96      -0.000445  -0.000196  -0.000003  -0.000205   0.000686   0.000057
     97      -0.000201   0.000393   0.000003   0.000262  -0.000174  -0.000297
     98       0.002018   0.000376  -0.000002  -0.000085   0.000327   0.000998
     99       0.004563   0.001224   0.000003   0.000331  -0.000552  -0.001087
    100       0.001100  -0.001248  -0.000004  -0.000847   0.000245   0.000732
    101      -0.000095   0.000683   0.000003   0.000351  -0.000013   0.000234
    102      -0.011890  -0.003913  -0.000007  -0.000489   0.000190  -0.001303
    103      -0.006746  -0.001311   0.000001   0.000181  -0.000195  -0.000823
    104       0.005442   0.001288   0.000003  -0.000156  -0.000041   0.001173
    105       0.031689   0.002914  -0.000002  -0.003255   0.000628   0.000872
    106      -0.030187  -0.000993   0.000003   0.003134  -0.000161  -0.000057
    107       0.011434   0.000217  -0.000001  -0.001217   0.000003  -0.000142
    108      -0.041353  -0.008810   0.000003  -0.001677  -0.000047   0.000906
    109       0.036967   0.000003  -0.000003  -0.003044  -0.000013  -0.000685
    110      -0.012862   0.000969   0.000001   0.001749   0.000021   0.000209
    111      -0.001901  -0.004957   0.000000  -0.000247  -0.000211  -0.000393
    112      -0.000885  -0.001072   0.000000  -0.000751  -0.000017  -0.000032
    113       0.000491   0.000911  -0.000000   0.000404   0.000020   0.000042
    114      -0.004312  -0.007892  -0.000000  -0.005380   0.000053   0.000328
    115      -0.005485   0.000117   0.000001   0.002213  -0.000032   0.000015
    116       0.004475   0.001694  -0.000000  -0.001011   0.000031  -0.000045
    117      -0.013111   0.001198   0.000001   0.003571  -0.000244  -0.000271
    118      -0.003575   0.005047   0.000001   0.003803  -0.000198  -0.000315
    119       0.006613  -0.002317  -0.000001  -0.001532   0.000181   0.000186
    120       0.012080  -0.039178  -0.000001  -0.010506  -0.000045  -0.000238
    121      -0.001430   0.018513   0.000000   0.004200   0.000067   0.000094
    122      -0.000559  -0.005925  -0.000000  -0.000247  -0.000028  -0.000017
    123      -0.000098   0.046400  -0.000000   0.023580   0.000125  -0.000047
    124       0.001131  -0.021274   0.000000  -0.002882  -0.000053  -0.000025
    125      -0.000714   0.006594  -0.000000  -0.000358   0.000014   0.000018
    126      -0.001452   0.000899   0.000000   0.004506  -0.000004   0.000059
    127      -0.000533   0.000588   0.000000   0.001355   0.000000   0.000029
    128       0.000456  -0.000617  -0.000000  -0.001068   0.000000  -0.000020
    129       0.001020   0.002291  -0.000000   0.008183   0.000035   0.000017
    130      -0.001025   0.008669   0.000000   0.002613   0.000016   0.000008
    131      -0.000935   0.001864   0.000000  -0.004975  -0.000012  -0.000008
    132      -0.002402   0.010105   0.000000   0.002547   0.000005   0.000033
    133      -0.004370   0.015117   0.000001  -0.001974  -0.000007   0.000056
    134      -0.002563   0.014818   0.000000  -0.020709  -0.000022  -0.000098
    135       0.001122  -0.005621  -0.000000   0.008817   0.000013   0.000038
    136      -0.001298   0.004891   0.000001  -0.017302  -0.000033  -0.000079
    137       0.003770  -0.015585  -0.000001   0.036851   0.000066   0.000161
    138       0.001555  -0.009521  -0.000000   0.037781   0.000065   0.000214
    139       0.000264  -0.001615   0.000000   0.003950   0.000007   0.000020
    140      -0.000577   0.004529  -0.000000  -0.022116  -0.000037  -0.000130
    141      -0.000354   0.001577   0.000000  -0.005243  -0.000009  -0.000031
    142       0.001096  -0.005122  -0.000000   0.017063   0.000030   0.000097
    143       0.000603  -0.003321  -0.000000   0.013540   0.000024   0.000081
    144       0.000023  -0.000311  -0.000000   0.001934   0.000003   0.000011
    145      -0.000067  -0.000186   0.000000   0.003607   0.000005   0.000020
    146      -0.000167   0.000797  -0.000000  -0.002716  -0.000004  -0.000016
    147      -0.001272   0.004732   0.000000  -0.009432  -0.000016  -0.000051
    148       0.002819  -0.010068  -0.000001   0.017519   0.000029   0.000091
    149       0.000472  -0.001970  -0.000000   0.004814   0.000008   0.000027
    150      -0.000226   0.001157  -0.000000  -0.007330  -0.000016  -0.000050
    151       0.000183  -0.000578   0.000000  -0.000272  -0.000002  -0.000005
    152       0.000089  -0.000299  -0.000000   0.000554   0.000001   0.000003
    153       0.000066  -0.000249  -0.000000   0.000920   0.000002   0.000006
    154      -0.000083   0.000331   0.000000  -0.001140  -0.000002  -0.000007
    155      -0.000184   0.000632  -0.000000  -0.000290   0.000001   0.000001
    156      -0.000035   0.000104  -0.000000  -0.000089  -0.000000  -0.000001
    157       0.000000   0.000009   0.000000  -0.000167  -0.000001  -0.000003
    158       0.000086  -0.000322  -0.000000   0.000984   0.000002   0.000006
    159      -0.000140   0.000480   0.000000   0.000720   0.000003   0.000009
    160       0.000063  -0.000193   0.000000  -0.000213  -0.000001  -0.000004
    161      -0.000084   0.000237  -0.000000   0.000758   0.000003   0.000008
    162       0.000063  -0.000253  -0.000000   0.000927   0.000002   0.000005
    163      -0.000059   0.000200   0.000000  -0.000718  -0.000002  -0.000007
    164      -0.000021   0.000110  -0.000000  -0.001153  -0.000002  -0.000008
    165       0.000010   0.000232   0.000000  -0.001689  -0.000002   0.000007
    166      -0.000038   0.000242   0.000000  -0.005254  -0.000014  -0.000047
    167       0.000022  -0.000459  -0.000000   0.008620   0.000020   0.000056
    168      -0.000249   0.001419  -0.000000  -0.007068  -0.000014  -0.000045
    169       0.000563  -0.002927   0.000000   0.009930   0.000017   0.000056
    170       0.000524  -0.003827  -0.000000   0.021507   0.000040   0.000129
    171       0.000001   0.000000   0.000565   0.000000   0.000151  -0.000159
    172      -0.000005  -0.000000  -0.001464   0.000000  -0.000112   0.000120
    173      -0.000006   0.000001  -0.001187   0.000001   0.000112  -0.000112
    174       0.000000  -0.000000  -0.000047  -0.000000  -0.000089   0.000093
    175       0.000000  -0.000000   0.000249   0.000000   0.000056  -0.000058
    176       0.000001   0.000000   0.000214  -0.000000  -0.000059   0.000063
    177       0.000003  -0.000001  -0.001943  -0.000002  -0.000834   0.000912
    178      -0.000003  -0.000000  -0.001820  -0.000001  -0.000572   0.000643
    179       0.000036  -0.000001   0.004860  -0.000001   0.000573  -0.000779
    180      -0.000005  -0.000000  -0.003244  -0.000002  -0.001011   0.001138
    181       0.000024  -0.000001   0.003854  -0.000000   0.000575  -0.000727
    182       0.000016  -0.000000   0.001733  -0.000001   0.000066  -0.000131
    183       0.000025  -0.000001   0.000922  -0.000002  -0.000495   0.000440
    184      -0.000008   0.000000  -0.000643   0.000001   0.000002   0.000035
    185      -0.000008   0.000001  -0.000325   0.000001   0.000156  -0.000144
    186       0.000023   0.000001   0.018573   0.000003   0.004028  -0.004350
    187      -0.000010   0.000001  -0.000621   0.000002   0.000650  -0.000682
    188       0.000005  -0.000000  -0.001216  -0.000002  -0.000844   0.000896
    189      -0.000008   0.000000  -0.001725   0.000001   0.000122  -0.000116
    190       0.000001  -0.000000   0.001110   0.000000   0.000307  -0.000328
    191       0.000018  -0.000000   0.005954  -0.000002   0.000344  -0.000399
    192       0.000005   0.000000   0.003336   0.000000   0.000629  -0.000682
    193      -0.000018  -0.000000  -0.009815  -0.000000  -0.001624   0.001768
    194      -0.000009  -0.000001  -0.013020  -0.000003  -0.003482   0.003745
    195       0.000036  -0.000002   0.003066  -0.000004  -0.001425   0.001432
    196      -0.000011   0.000000  -0.000898   0.000001   0.000472  -0.000475
    197      -0.000007   0.000000   0.000552   0.000001   0.000317  -0.000317
    198       0.000003  -0.000000   0.000708  -0.000000   0.000024  -0.000036
    199      -0.000037   0.000002  -0.002287   0.000004   0.001425  -0.001421
    200       0.000012  -0.000000   0.001869  -0.000001  -0.000155   0.000131
    201      -0.000005  -0.000000  -0.000192   0.000000   0.000044  -0.000022
    202       0.000014  -0.000001   0.001056  -0.000002  -0.000716   0.000721
    203       0.000012  -0.000000   0.000481  -0.000001  -0.000402   0.000382
    204       0.000005  -0.000000   0.003409  -0.000001  -0.000004   0.000001
    205       0.000006   0.000000   0.019384   0.000003   0.002448  -0.002510
    206      -0.000016  -0.000000  -0.034882  -0.000004  -0.003878   0.003978
    207       0.000006   0.000000   0.034229   0.000005   0.003288  -0.003229
    208       0.000018   0.000000   0.029027   0.000004   0.003560  -0.003690
    209       0.000006   0.000000   0.005445   0.000001   0.000876  -0.000945
    210      -0.000002   0.000000  -0.022025  -0.000002  -0.001258   0.001177
    211       0.000001  -0.000000   0.004007  -0.000000   0.000147  -0.000107
    212      -0.000000   0.000000   0.003797   0.000000   0.000123  -0.000073
    213      -0.000007   0.000001  -0.066163  -0.000002  -0.001980   0.001676
    214       0.000007  -0.000014   0.687403   0.000034   0.023125  -0.016268
    215       0.000003  -0.000003   0.182006   0.000009   0.006077  -0.004313
    216       0.000006   0.000001  -0.040862  -0.000003  -0.001552   0.000838
    217       0.000004   0.000003  -0.104977  -0.000006  -0.003949   0.002578
    218       0.000012  -0.000009   0.453295   0.000021   0.014810  -0.010789
    219       0.000007   0.000001  -0.033341  -0.000003  -0.001905   0.001054
    220      -0.000004  -0.000005   0.202202   0.000011   0.007210  -0.004812
    221      -0.000002   0.000009  -0.461314  -0.000023  -0.015429   0.010665
    222       0.000000  -0.000001  -0.004747  -0.000002  -0.001891   0.001921
    223      -0.000002   0.000000  -0.036063  -0.000001  -0.000819   0.000690
    224       0.000001  -0.000001   0.021372  -0.000002  -0.001475   0.001684
    225       0.000000   0.000000   0.008932   0.000002   0.001422  -0.001485
    226      -0.000003  -0.000001  -0.023167  -0.000004  -0.002227   0.002513
    227       0.000003   0.000000   0.004956  -0.000000  -0.000827   0.000591
    228      -0.000004  -0.000002   0.004653  -0.000003  -0.001006   0.001796
    229      -0.000006  -0.000002   0.005369  -0.000003  -0.002229   0.002644
    230       0.000038   0.000013  -0.043014   0.000029   0.014572  -0.020026
    231      -0.000033  -0.000011   0.040930  -0.000025  -0.013932   0.018531
    232      -0.000020  -0.000006   0.012802  -0.000012  -0.004854   0.007799
    233       0.000001   0.000001  -0.003001   0.000001   0.000909  -0.001068
    234      -0.000009  -0.000004  -0.002857  -0.000007  -0.001421   0.001660
    235       0.000003   0.000002   0.007981   0.000003   0.002152  -0.000981
    236       0.000002   0.000001  -0.002087   0.000001  -0.000546   0.000011
    237      -0.000069  -0.000014   0.009392  -0.000028   0.010175   0.009024
    238      -0.000108  -0.000018   0.004252  -0.000023   0.047709  -0.008991
    239       0.000022   0.000001   0.003761  -0.000006  -0.025427   0.013268
    240       0.000036   0.000009  -0.006809   0.000020   0.004570  -0.010714
    241      -0.000071  -0.000022   0.015454  -0.000052  -0.027557   0.032705
    242      -0.000051  -0.000006   0.003710  -0.000009   0.032637  -0.008053
    243      -0.000008   0.000009  -0.011723   0.000035   0.061832  -0.038325
    244       0.000037   0.000008  -0.002240   0.000013  -0.007316  -0.002117
    245       0.000090   0.000017  -0.004655   0.000024  -0.030036   0.002407
    246       0.000083   0.000047  -0.001327   0.000106   0.066533  -0.055561
    247      -0.000038  -0.000046   0.004788  -0.000139  -0.098442   0.076581
    248      -0.000037  -0.000005  -0.002477   0.000011   0.014933  -0.008706
    249      -0.000022  -0.000029   0.001613  -0.000085  -0.063130   0.047317
    250      -0.000042  -0.000040   0.004682  -0.000112  -0.079523   0.062014
    251      -0.000050  -0.000037   0.005457  -0.000100  -0.065801   0.054124
    252      -0.000088  -0.000069   0.007276  -0.000157  -0.101532   0.081411
    253       0.000092   0.000079  -0.008418   0.000210   0.145953  -0.111944
    254       0.000168   0.000152  -0.016815   0.000395   0.270601  -0.209562
    255       0.000189   0.000121  -0.010304   0.000260   0.168460  -0.135852
    256      -0.000055  -0.000078   0.010800  -0.000229  -0.164614   0.123059
    257       0.000166   0.000138  -0.014697   0.000336   0.230356  -0.178366
    258      -0.000135  -0.000061   0.001418  -0.000039  -0.032232   0.025144
    259      -0.000030  -0.000017   0.000824  -0.000017  -0.018388   0.011746
    260      -0.000103  -0.000035   0.000059  -0.000014   0.002317   0.004408
    261       0.000707   0.000269  -0.005011   0.000343   0.026766  -0.112265
    262       0.000679   0.000123   0.010578   0.000028  -0.371589   0.100888
    263      -0.001278  -0.000343  -0.006926  -0.000293   0.356879  -0.016180
    264      -0.000552  -0.000279   0.012563  -0.000485  -0.200676   0.206163
    265       0.000333  -0.000009   0.012613  -0.000215  -0.332129   0.163542
    266       0.000817   0.000244   0.001293   0.000276  -0.173920  -0.031725
    267      -0.000905  -0.000350   0.007271  -0.000538  -0.001871   0.163674
    268      -0.000468  -0.000070  -0.009051   0.000085   0.258064  -0.100607
    269      -0.001367  -0.000443   0.001366  -0.000533   0.186426   0.106877
    270       0.000096   0.000058  -0.001811  -0.000644   0.151745   0.121112
    271       0.000026   0.000023  -0.000868  -0.000289   0.068823   0.053862
    272       0.000391   0.000092   0.000705   0.000090  -0.046250  -0.014088
    273       0.000017  -0.000006   0.000651   0.000167  -0.042953  -0.029292
    274      -0.000012   0.000029  -0.001798  -0.000698   0.165271   0.133449
    275       0.000068   0.000010   0.000592   0.000049  -0.018908  -0.004349
    276      -0.000319  -0.000107  -0.000056   0.000405  -0.039859  -0.084359
    277      -0.000593  -0.000250  -0.000544   0.001266  -0.110982  -0.272030
    278      -0.000619  -0.000233  -0.000292   0.001037  -0.098322  -0.219483
    279       0.000893   0.000331   0.000476  -0.001501   0.138997   0.318166
    280      -0.000315  -0.000084  -0.000106   0.000302  -0.030734  -0.062434
    281      -0.000180  -0.000114  -0.000199   0.000765  -0.068197  -0.163288
    282       0.001752   0.000505   0.000097   0.000142  -0.013024  -0.021020
    283      -0.001215  -0.000356  -0.000093  -0.000144   0.013743   0.022318
    284       0.001009   0.000273  -0.000004   0.000122  -0.007814  -0.023570
    285      -0.002357  -0.000439   0.000219  -0.001333   0.126083   0.274338
    286       0.000591   0.000153   0.000039  -0.000287   0.025829   0.054229
    287       0.017912   0.003952  -0.000277   0.001053  -0.118972  -0.286151
    288      -0.003251  -0.000910  -0.000048   0.000448  -0.042318  -0.082653
    289      -0.006467  -0.001343   0.000302  -0.001621   0.159428   0.355020
    290      -0.008102  -0.002252  -0.000105   0.001001  -0.095615  -0.187147
    291      -0.011039  -0.002932  -0.000081   0.000945  -0.088048  -0.167278
    292       0.015164   0.003331  -0.000188   0.000604  -0.074758  -0.186613
    293       0.004275   0.001053  -0.000009  -0.000121   0.009266   0.011832
    294      -0.024357  -0.006978  -0.000056  -0.000433   0.014637   0.025787
    295       0.018754   0.005456   0.000032   0.000327  -0.008271  -0.014318
    296      -0.037972  -0.010533  -0.000130  -0.000705   0.029334   0.051588
    297       0.034879   0.009682   0.000073   0.000545  -0.023237  -0.042186
    298       0.026080   0.007562   0.000132   0.000556  -0.018005  -0.026993
    299      -0.022129  -0.006068  -0.000039  -0.000292   0.014530   0.026779
    300      -0.002182  -0.000435   0.000035   0.000192  -0.002777  -0.003527
    301      -0.146117  -0.040389  -0.000095  -0.001387  -0.003914  -0.032351
    302      -0.001191  -0.000417  -0.000031  -0.000209   0.001636   0.001779
    303      -0.082778  -0.023832  -0.000047  -0.001034  -0.002217  -0.021049
    304      -0.023588  -0.006772  -0.000019  -0.000281  -0.000319  -0.005673
    305      -0.108728  -0.029633  -0.000095  -0.000977  -0.001515  -0.021774
    306      -0.044967  -0.013158  -0.000037  -0.001900  -0.001299  -0.000408
    307      -0.008685  -0.002038  -0.000004   0.000049  -0.000985  -0.002017
    308       0.003037   0.000768  -0.000001   0.000197  -0.000301  -0.002097
    309      -0.083518  -0.020882  -0.000031   0.000066   0.000122  -0.009677
    310       0.065909   0.015914   0.000008   0.000366   0.000355   0.003930
    311      -0.048994  -0.012562  -0.000051   0.001179   0.001015  -0.012097
    312       0.138910   0.038687   0.000075   0.001457  -0.001295   0.018533
    313      -0.020502  -0.007506  -0.000001  -0.001862   0.000380   0.001601
    314      -0.108525  -0.030467  -0.000061  -0.001218   0.001083  -0.014808
    315       0.135691   0.038032   0.000051   0.002580  -0.000659   0.013031
    316       0.032380   0.008096  -0.000010   0.000899   0.000624  -0.000597
    317       0.081937   0.024288   0.000051   0.001583  -0.001222   0.010840
    318      -0.258049  -0.034669   0.000016   0.017366  -0.003385  -0.002766
    319       0.218129   0.020018  -0.000019  -0.018908   0.002219   0.001240
    320       0.189544   0.024731  -0.000012  -0.013430   0.002699   0.002548
    321      -0.287544  -0.037605   0.000019   0.020306  -0.003782  -0.002702
    322       0.017905  -0.002600  -0.000004  -0.002840  -0.000414  -0.000403
    323      -0.258280  -0.027396   0.000020   0.020875  -0.003044  -0.002448
    324       0.362589   0.087595  -0.000027   0.014308   0.000587  -0.007404
    325      -0.011326   0.011928   0.000003   0.005180   0.000541   0.000980
    326       0.301339   0.057655  -0.000024   0.006090   0.000183  -0.006430
    327       0.307567   0.075626  -0.000023   0.013352   0.000644  -0.006107
    328      -0.264757  -0.043312   0.000023  -0.001896   0.000086   0.005963
    329      -0.243073  -0.060394   0.000018  -0.010755  -0.000587   0.004683
    330      -0.072853   0.066725   0.000008   0.043042   0.000256   0.001319
    331      -0.025606   0.026311   0.000003   0.015067   0.000184   0.000622
    332       0.018608  -0.017511  -0.000002  -0.011491  -0.000111  -0.000403
    333      -0.085476   0.048673   0.000009   0.039022  -0.002171  -0.002547
    334       0.014555  -0.025670  -0.000003  -0.021504   0.000562   0.001046
    335      -0.045627   0.001691   0.000002  -0.002230  -0.000800  -0.000234
    336       0.147961  -0.030254  -0.000013  -0.039123   0.002852   0.002816
    337      -0.005518  -0.009871   0.000001   0.001207   0.000278   0.000296
    338      -0.151149   0.036802   0.000013   0.041300  -0.003146  -0.003181
    339       0.158178  -0.035591  -0.000015  -0.047276   0.003096   0.003240
    340       0.056006  -0.042375  -0.000008  -0.040849   0.001699   0.002650
    341       0.088855  -0.003830  -0.000007  -0.013740   0.001436   0.001060
    342      -0.063318   0.266707   0.000007   0.087657   0.000406   0.001282
    343       0.032909  -0.155013  -0.000003  -0.035416  -0.000383  -0.000958
    344       0.056942  -0.223251  -0.000007  -0.076623  -0.000245  -0.000981
    345      -0.075392   0.320850   0.000009   0.096154   0.000473   0.001473
    346      -0.019122   0.077965   0.000003   0.023733  -0.000028   0.000038
    347      -0.048757   0.201576   0.000005   0.060311   0.000364   0.001135
    348       0.005088  -0.351242   0.000001  -0.198731  -0.001031  -0.000013
    349       0.004801  -0.087161  -0.000000  -0.072875  -0.000261  -0.000063
    350       0.001018  -0.236068   0.000001  -0.118787  -0.000681   0.000061
    351       0.004170  -0.309945   0.000001  -0.175098  -0.000915  -0.000014
    352       0.002534   0.155461  -0.000001   0.065268   0.000458  -0.000081
    353      -0.005268   0.257131  -0.000000   0.153596   0.000747   0.000013
    354      -0.004568   0.055505   0.000000  -0.016473   0.000042  -0.000174
    355      -0.002581   0.038750   0.000000  -0.017881   0.000024  -0.000160
    356       0.002156  -0.026302  -0.000000   0.009272  -0.000018   0.000086
    357      -0.023972   0.079567   0.000004   0.051933   0.000056   0.000673
    358       0.018613  -0.087508  -0.000004   0.075819   0.000086   0.000218
    359       0.047094  -0.230447  -0.000010   0.245819   0.000282   0.000892
    360       0.032428  -0.134796  -0.000005  -0.050247  -0.000108  -0.000639
    361      -0.019113   0.119771   0.000004  -0.171065  -0.000164  -0.000853
    362      -0.019582   0.057719   0.000003   0.137074   0.000179   0.001045
    363       0.026965  -0.107855  -0.000004  -0.083831  -0.000146  -0.000767
    364       0.064793  -0.271749  -0.000012   0.125867   0.000149  -0.000088
    365       0.010931  -0.040223  -0.000002  -0.077415  -0.000119  -0.000550
    366       0.011863  -0.049416  -0.000003   0.115831   0.000210   0.000509
    367       0.001117  -0.002496  -0.000000   0.012324   0.000032   0.000052
    368      -0.030611   0.128807   0.000008  -0.292642  -0.000521  -0.001287
    369      -0.024452   0.100738   0.000006  -0.218599  -0.000390  -0.000932
    370       0.013213  -0.062718  -0.000004   0.159030   0.000272   0.000758
    371      -0.015834   0.067420   0.000004  -0.148218  -0.000260  -0.000648
    372      -0.013971   0.082642   0.000002  -0.319139  -0.000549  -0.001790
    373       0.005567  -0.031931  -0.000001   0.121847   0.000208   0.000674
    374       0.001692  -0.006952  -0.000001   0.022922   0.000039   0.000109
    375      -0.006402   0.037902   0.000001  -0.147516  -0.000255  -0.000824
    376      -0.011581   0.065363   0.000002  -0.242206  -0.000421  -0.001339
    377       0.005620  -0.039264  -0.000001   0.176603   0.000301   0.001020
    378       0.001358  -0.005227  -0.000001   0.015839   0.000027   0.000083
    379      -0.002302   0.010906   0.000001  -0.040204  -0.000068  -0.000224
    380      -0.002973   0.013840   0.000001  -0.047788  -0.000082  -0.000264
    381      -0.006078   0.022062   0.000002  -0.041980  -0.000070  -0.000224
    382      -0.024523   0.089706   0.000009  -0.171647  -0.000284  -0.000912
    383      -0.010700   0.039750   0.000004  -0.076456  -0.000124  -0.000404
    384       0.024275  -0.089487  -0.000009   0.174332   0.000287   0.000927
    385      -0.013249   0.048240   0.000005  -0.091134  -0.000150  -0.000481
    386       0.003121  -0.010017  -0.000001   0.011008   0.000018   0.000049
    387       0.000733  -0.004764   0.000002   0.041918   0.000094   0.000298
    388      -0.000676   0.002878   0.000000  -0.010352  -0.000021  -0.000067
    389       0.000941  -0.002086  -0.000002  -0.018813  -0.000049  -0.000153
    390      -0.000773   0.001313   0.000002   0.021167   0.000052   0.000165
    391       0.000447  -0.003602   0.000002   0.036350   0.000083   0.000263
    392      -0.000360   0.000476   0.000001   0.013030   0.000031   0.000098
    393       0.000761  -0.002887  -0.000000   0.005117   0.000007   0.000026
    394      -0.000026   0.000016   0.000000   0.001547   0.000004   0.000012
    395       0.000539  -0.002090  -0.000000   0.003062   0.000004   0.000014
    396       0.000179  -0.000693  -0.000000  -0.000612  -0.000004  -0.000006
    397      -0.000420   0.001061  -0.000000   0.002805   0.000007   0.000042
    398      -0.001134   0.003797   0.000000   0.005872   0.000025   0.000070
    399       0.000768  -0.002423   0.000000  -0.003024  -0.000013  -0.000050
    400      -0.001220   0.003734   0.000000   0.009528   0.000032   0.000101
    401       0.001239  -0.003739  -0.000001  -0.011423  -0.000037  -0.000112
    402       0.000952  -0.003333  -0.000001  -0.005140  -0.000024  -0.000052
    403       0.000838  -0.002445   0.000000  -0.008636  -0.000027  -0.000085
    404       0.001073  -0.003216  -0.000000  -0.010640  -0.000034  -0.000104
    405      -0.000119   0.000673   0.000000  -0.005159  -0.000011  -0.000030
    406       0.000549  -0.001758   0.000000   0.006097   0.000014   0.000069
    407      -0.000323   0.001329  -0.000000  -0.007340  -0.000015  -0.000054
    408      -0.000531   0.001813   0.000000  -0.004200  -0.000007  -0.000038
    409       0.000286  -0.001177   0.000000   0.009095   0.000021   0.000074
    410       0.000396  -0.001582   0.000000   0.011296   0.000026   0.000094
    411      -0.000634   0.007645   0.000001  -0.043671  -0.000068  -0.000222
    412       0.003125  -0.024128   0.000001   0.145697   0.000274   0.000889
    413      -0.000430   0.004967   0.000000  -0.031550  -0.000054  -0.000175
    414       0.006890  -0.042885   0.000000   0.206226   0.000380   0.001231
    415      -0.005549   0.034809   0.000001  -0.160865  -0.000290  -0.000938
    416      -0.000834   0.005198  -0.000002  -0.037049  -0.000079  -0.000257
    417      -0.003087   0.017704   0.000000  -0.075684  -0.000138  -0.000447
    418      -0.006575   0.040342   0.000001  -0.185329  -0.000337  -0.001089
    419      -0.005422   0.039046   0.000001  -0.206406  -0.000371  -0.001203
                294        295        296        297        298        299    
      0       0.000005  -0.000026  -0.000778   0.000200   0.000721  -0.000000
      1      -0.000002   0.000015   0.000383  -0.000101  -0.000390   0.000000
      2       0.000007  -0.000026  -0.000986   0.000249   0.000868   0.000000
      3      -0.000012   0.000059   0.001927  -0.000502  -0.001928   0.000001
      4       0.000004  -0.000047  -0.000839   0.000273   0.001682  -0.000000
      5      -0.000017   0.000040   0.002400  -0.000538  -0.001067   0.000001
      6       0.000009  -0.000018  -0.001517   0.000373   0.001360  -0.000000
      7      -0.000004   0.000013   0.001197  -0.000351  -0.002170   0.000001
      8       0.000008  -0.000009  -0.000790   0.000108  -0.000962   0.000001
      9      -0.000004   0.000001   0.000874  -0.000219  -0.000966   0.000000
     10       0.000001   0.000004  -0.000350   0.000093   0.000538  -0.000000
     11       0.000001   0.000005  -0.000201   0.000060   0.000440   0.000000
     12      -0.000011   0.000010   0.002340  -0.000607  -0.002910   0.000001
     13       0.000001   0.000005  -0.000226   0.000051   0.000184   0.000000
     14       0.000006   0.000029  -0.001508   0.000379   0.001959   0.000000
     15      -0.000003   0.000017   0.000784  -0.000249  -0.001731   0.000000
     16       0.000005  -0.000029  -0.001704   0.000548   0.003969  -0.000001
     17       0.000004  -0.000014  -0.001338   0.000421   0.003017  -0.000001
     18       0.000004  -0.000006  -0.000896   0.000247   0.001385  -0.000001
     19      -0.000002   0.000004   0.000658  -0.000194  -0.001257   0.000000
     20      -0.000008   0.000016   0.001816  -0.000502  -0.002811   0.000001
     21       0.000026  -0.000029  -0.005893   0.001596   0.008675  -0.000002
     22      -0.000005  -0.000002   0.001071  -0.000288  -0.001613   0.000000
     23      -0.000020   0.000031   0.004353  -0.001172  -0.006171   0.000002
     24       0.000003  -0.000007  -0.000652   0.000170   0.000720  -0.000000
     25       0.000002   0.000023  -0.000342   0.000057   0.000087   0.000000
     26       0.000009   0.000020  -0.001788   0.000415   0.001475   0.000000
     27      -0.000008   0.000032   0.001705  -0.000485  -0.002700   0.000001
     28       0.000006  -0.000033  -0.001406   0.000425   0.002672  -0.000000
     29      -0.000003   0.000011   0.000595  -0.000162  -0.000808   0.000000
     30       0.000000  -0.000010   0.000297  -0.000105  -0.000979   0.000000
     31      -0.000003  -0.000016   0.000335  -0.000040   0.000298  -0.000000
     32      -0.000005  -0.000040   0.001310  -0.000311  -0.001497   0.000000
     33       0.000016  -0.000030  -0.002417   0.000556   0.001642  -0.000000
     34       0.000028   0.000002  -0.004741   0.001072   0.003098  -0.000000
     35      -0.000013   0.000009   0.002190  -0.000495  -0.001350   0.000000
     36      -0.000001   0.000045  -0.000683   0.000179   0.000949  -0.000000
     37       0.000002  -0.000007  -0.000313   0.000082   0.000322   0.000000
     38       0.000008   0.000036  -0.001677   0.000369   0.001160  -0.000000
     39      -0.000003   0.000040   0.000098  -0.000027   0.000072  -0.000000
     40       0.000018  -0.000081  -0.001970   0.000432   0.000921   0.000000
     41      -0.000025  -0.000134   0.005125  -0.001110  -0.003459   0.000001
     42      -0.000011   0.000161   0.000585  -0.000196  -0.000604  -0.000000
     43       0.000041  -0.000580  -0.001656   0.000507   0.000633   0.000000
     44       0.000018  -0.000008  -0.003184   0.000735   0.002352  -0.000000
     45      -0.000000   0.000040   0.000273  -0.000137  -0.001147   0.000000
     46      -0.000030  -0.000098   0.006112  -0.001394  -0.005167   0.000001
     47       0.000004   0.000269  -0.001069  -0.000024  -0.001679   0.000001
     48      -0.000154  -0.000374   0.034255  -0.008192  -0.031990   0.000005
     49      -0.000029  -0.000651   0.007606  -0.001301  -0.002554   0.000000
     50       0.000150   0.000590  -0.031464   0.007164   0.025307  -0.000004
     51       0.000065  -0.001998  -0.007532   0.003568   0.022225  -0.000004
     52      -0.000046   0.000608   0.010058  -0.003167  -0.016851   0.000003
     53       0.000008  -0.000675   0.002998  -0.000377  -0.000830   0.000000
     54      -0.000097   0.000527   0.004590  -0.000719   0.004176  -0.000001
     55      -0.000089  -0.001430   0.012116  -0.001082   0.008164  -0.000002
     56      -0.000072   0.002678  -0.007622   0.000722   0.003242  -0.000001
     57       0.000088  -0.007533   0.010867   0.003538   0.042103  -0.000008
     58      -0.000192  -0.004862   0.043520  -0.005796   0.004209  -0.000002
     59       0.000030   0.001569   0.002512  -0.002768  -0.024797   0.000005
     60       0.000059  -0.000203  -0.001446   0.000228  -0.002365   0.000001
     61      -0.000601   0.014657  -0.012863  -0.003650  -0.010594  -0.000000
     62      -0.000183   0.003277  -0.000088  -0.001384  -0.003679  -0.000000
     63       0.000680  -0.012591  -0.001844   0.004722  -0.005765   0.000004
     64       0.000250  -0.003178  -0.001618   0.001143  -0.001921   0.000001
     65       0.001556  -0.028198  -0.004984   0.009440  -0.014025   0.000008
     66      -0.001339   0.021556   0.000336  -0.008077   0.005616  -0.000008
     67      -0.000187   0.004722   0.001698  -0.002077   0.003688  -0.000002
     68      -0.000302   0.005055   0.000213  -0.001966   0.002013  -0.000002
     69       0.000414  -0.000433   0.001740  -0.000998   0.002549  -0.000001
     70       0.000064  -0.008721  -0.000836   0.005835  -0.002612   0.000005
     71      -0.000323   0.003744  -0.000702  -0.002071  -0.001996  -0.000002
     72      -0.001774   0.019107   0.001084  -0.005406   0.005079  -0.000005
     73       0.000879  -0.004566   0.000794   0.003014   0.004611   0.000003
     74      -0.002979   0.038361   0.001901  -0.016577   0.006138  -0.000015
     75      -0.002201   0.003719   0.000578   0.004177  -0.001074   0.000006
     76      -0.004270   0.011881   0.001783   0.005270   0.000123   0.000006
     77       0.000421  -0.002223  -0.000101  -0.000155   0.000284   0.000001
     78      -0.004630  -0.005646   0.000980   0.018763  -0.002582   0.000022
     79       0.006068   0.009484  -0.000859  -0.024828   0.003463  -0.000021
     80       0.002646   0.007557  -0.000398  -0.014305   0.002184  -0.000005
     81       0.008363  -0.003419  -0.002459  -0.018113   0.001843  -0.000043
     82      -0.003902  -0.001696   0.001223   0.014156  -0.001732   0.000026
     83       0.003379   0.000201  -0.000974  -0.009647   0.001051  -0.000020
     84      -0.001918  -0.000443  -0.000833  -0.005930   0.000478  -0.000028
     85      -0.001602   0.000454  -0.000586  -0.005792   0.000672  -0.000014
     86      -0.004506   0.008238   0.002144   0.005479   0.000253   0.000036
     87       0.016328  -0.011101  -0.004953  -0.026014   0.001629  -0.000066
     88      -0.010563  -0.000076   0.003078   0.029501  -0.003391   0.000055
     89      -0.012490   0.019585   0.005988   0.019592   0.000063   0.000090
     90      -0.002975   0.000707   0.000509   0.003161  -0.000255   0.000017
     91      -0.016609   0.002154   0.001007   0.005310  -0.000339  -0.000064
     92       0.020336  -0.004342  -0.001480  -0.005670   0.000139   0.000038
     93       0.031547   0.009194   0.003312   0.015077  -0.000669   0.000218
     94       0.033531   0.010061   0.003559   0.015834  -0.000689   0.000182
     95       0.013647   0.003458   0.001237   0.005595  -0.000264   0.000062
     96      -0.025141  -0.005645  -0.002099  -0.010046   0.000521  -0.000367
     97      -0.000440  -0.000781  -0.000312  -0.001536   0.000076   0.000045
     98       0.006505   0.002517   0.000901   0.004035  -0.000167   0.000032
     99      -0.001720  -0.001344  -0.000450  -0.001764   0.000026   0.000125
    100       0.007299   0.002844   0.001069   0.005055  -0.000243  -0.000069
    101       0.003262   0.000737   0.000280   0.001397  -0.000117   0.000116
    102      -0.026552  -0.006858  -0.002487  -0.011461   0.000547  -0.000171
    103      -0.008051  -0.002731  -0.000991  -0.004441   0.000150   0.000097
    104       0.022434   0.006234   0.002364   0.011480  -0.000689   0.000205
    105      -0.007698  -0.000555  -0.000163  -0.000738   0.000040  -0.001295
    106       0.003164   0.000099  -0.000027  -0.000362   0.000038   0.000724
    107      -0.002024  -0.000321  -0.000089  -0.000297   0.000008  -0.000256
    108       0.015282   0.003935   0.001355   0.005882  -0.000228  -0.000889
    109      -0.008827  -0.002263  -0.000765  -0.003243   0.000122  -0.000054
    110       0.001799   0.000455   0.000141   0.000527  -0.000008   0.000127
    111       0.001124  -0.000154  -0.000055  -0.000190  -0.000002   0.000873
    112       0.000035  -0.000018  -0.000005  -0.000013  -0.000002  -0.000018
    113      -0.000068   0.000048   0.000020   0.000092  -0.000004  -0.000061
    114       0.004309   0.001212   0.000424   0.001865  -0.000073  -0.001031
    115       0.000810   0.000134   0.000038   0.000129  -0.000001   0.000407
    116      -0.001804  -0.000387  -0.000133  -0.000590   0.000027  -0.000225
    117       0.003750   0.000454   0.000152   0.000695  -0.000036   0.000902
    118       0.001827   0.000049   0.000018   0.000130  -0.000014   0.000860
    119      -0.003820  -0.000598  -0.000218  -0.001057   0.000063  -0.000471
    120      -0.002127  -0.000668  -0.000251  -0.001163   0.000058   0.001000
    121      -0.000762  -0.000052  -0.000012  -0.000038   0.000000  -0.000082
    122       0.000713   0.000116   0.000039   0.000169  -0.000007   0.000085
    123      -0.005977  -0.001382  -0.000499  -0.002312   0.000114   0.004645
    124       0.001529   0.000285   0.000097   0.000435  -0.000020  -0.000204
    125      -0.000149  -0.000003   0.000002   0.000017  -0.000002  -0.000249
    126       0.001088   0.000284   0.000107   0.000510  -0.000028  -0.000242
    127       0.000495   0.000137   0.000052   0.000250  -0.000014  -0.000274
    128      -0.000343  -0.000094  -0.000036  -0.000171   0.000009   0.000197
    129      -0.001200  -0.000267  -0.000098  -0.000463   0.000024   0.001303
    130      -0.000569  -0.000121  -0.000043  -0.000199   0.000010   0.000382
    131       0.000401   0.000098   0.000038   0.000183  -0.000010  -0.001323
    132       0.000318   0.000102   0.000041   0.000205  -0.000013  -0.000437
    133       0.001184   0.000342   0.000137   0.000677  -0.000042  -0.002623
    134      -0.000604  -0.000147  -0.000050  -0.000211   0.000008  -0.003468
    135       0.000079   0.000016   0.000003  -0.000004   0.000003   0.001254
    136       0.000151   0.000027   0.000015   0.000097  -0.000009  -0.002642
    137      -0.000182  -0.000032  -0.000022  -0.000166   0.000018   0.006056
    138       0.000686   0.000238   0.000089   0.000408  -0.000023   0.001695
    139       0.000032   0.000012   0.000003   0.000011  -0.000000   0.000252
    140      -0.000482  -0.000163  -0.000061  -0.000287   0.000017   0.000170
    141      -0.000093  -0.000034  -0.000013  -0.000061   0.000004   0.002192
    142       0.000258   0.000096   0.000036   0.000167  -0.000011  -0.006035
    143       0.000284   0.000099   0.000038   0.000179  -0.000011  -0.002259
    144       0.000043   0.000015   0.000006   0.000025  -0.000000   0.009845
    145       0.000091   0.000028   0.000010   0.000044  -0.000001   0.009840
    146      -0.000067  -0.000022  -0.000008  -0.000042   0.000003   0.004077
    147      -0.000143  -0.000048  -0.000018  -0.000080   0.000005   0.001231
    148       0.000233   0.000078   0.000028   0.000124  -0.000007  -0.002930
    149       0.000093   0.000031   0.000012   0.000054  -0.000004  -0.002268
    150      -0.000103  -0.000049  -0.000021  -0.000108   0.000014   0.035001
    151      -0.000005  -0.000007  -0.000004  -0.000020   0.000004   0.013172
    152       0.000005   0.000002   0.000001   0.000004  -0.000001  -0.001830
    153       0.000012   0.000006   0.000003   0.000014  -0.000002  -0.005666
    154      -0.000016  -0.000007  -0.000003  -0.000014   0.000002   0.003864
    155      -0.000003   0.000003   0.000002   0.000013  -0.000004  -0.011753
    156      -0.000000   0.000000   0.000000   0.000001  -0.000000  -0.000284
    157      -0.000004  -0.000003  -0.000002  -0.000006   0.000001   0.002963
    158       0.000011   0.000005   0.000002   0.000008  -0.000001  -0.000388
    159       0.000011   0.000012   0.000006   0.000039  -0.000009  -0.026665
    160      -0.000007  -0.000006  -0.000003  -0.000016   0.000004   0.010236
    161       0.000012   0.000009   0.000005   0.000024  -0.000005  -0.013249
    162       0.000013   0.000006   0.000003   0.000014  -0.000002  -0.004617
    163      -0.000010  -0.000006  -0.000003  -0.000013   0.000002   0.005657
    164      -0.000017  -0.000010  -0.000004  -0.000025   0.000004   0.012114
    165      -0.000022  -0.000008  -0.000002  -0.000013  -0.000002  -0.002318
    166      -0.000083  -0.000052  -0.000026  -0.000139   0.000026   0.074005
    167       0.000133   0.000078   0.000037   0.000204  -0.000035  -0.101894
    168      -0.000119  -0.000050  -0.000020  -0.000100   0.000013   0.036451
    169       0.000149   0.000054   0.000020   0.000092  -0.000006  -0.001311
    170       0.000378   0.000143   0.000056   0.000258  -0.000015   0.003753
    171      -0.000008  -0.000003   0.000782  -0.000080   0.001422  -0.000001
    172       0.000005   0.000021  -0.000252  -0.000065  -0.002006   0.000001
    173      -0.000007   0.000030   0.001016  -0.000232  -0.000274   0.000000
    174       0.000005  -0.000006  -0.000807   0.000168   0.000120  -0.000000
    175      -0.000003   0.000002   0.000462  -0.000093  -0.000021  -0.000000
    176       0.000004  -0.000002  -0.000479   0.000087  -0.000191   0.000000
    177       0.000064   0.000005  -0.013893   0.003584   0.017439  -0.000004
    178       0.000046   0.000042  -0.010216   0.002620   0.012894  -0.000003
    179      -0.000060  -0.000330   0.016008  -0.004034  -0.021358   0.000005
    180       0.000081   0.000077  -0.018142   0.004654   0.022961  -0.000005
    181      -0.000054  -0.000216   0.013483  -0.003398  -0.017374   0.000003
    182      -0.000011  -0.000129   0.003401  -0.000822  -0.004426   0.000001
    183       0.000027  -0.000211  -0.003658   0.000983   0.003331  -0.000002
    184       0.000004   0.000078  -0.001716   0.000434   0.002743  -0.000000
    185      -0.000009   0.000057   0.001549  -0.000422  -0.001846   0.000001
    186      -0.000320   0.000335   0.071526  -0.019378  -0.105863   0.000025
    187      -0.000049   0.000104   0.010148  -0.002713  -0.013528   0.000003
    188       0.000065  -0.000108  -0.013911   0.003743   0.019477  -0.000004
    189      -0.000008   0.000048   0.001496  -0.000405  -0.001702   0.000000
    190      -0.000024   0.000033   0.005417  -0.001477  -0.008115   0.000002
    191      -0.000032  -0.000032   0.008366  -0.002341  -0.014834   0.000003
    192      -0.000050   0.000044   0.011120  -0.003001  -0.016322   0.000004
    193       0.000130  -0.000096  -0.029086   0.007854   0.043027  -0.000010
    194       0.000275  -0.000331  -0.060906   0.016485   0.089201  -0.000021
    195       0.000111  -0.000473  -0.024820   0.007169   0.041534  -0.000011
    196      -0.000037   0.000155   0.008384  -0.002425  -0.014182   0.000004
    197      -0.000026   0.000088   0.006326  -0.001861  -0.011730   0.000003
    198      -0.000002  -0.000032   0.000333  -0.000029   0.000405  -0.000000
    199      -0.000111   0.000483   0.025310  -0.007373  -0.043754   0.000012
    200       0.000012  -0.000130  -0.002968   0.000993   0.006955  -0.000002
    201      -0.000004   0.000061   0.000997  -0.000396  -0.003516   0.000001
    202       0.000053  -0.000223  -0.011237   0.003179   0.017351  -0.000004
    203       0.000030  -0.000173  -0.006541   0.001964   0.012080  -0.000003
    204       0.000001  -0.000041   0.000541  -0.000144  -0.001106  -0.000000
    205      -0.000151   0.000077   0.024930  -0.005680  -0.016411   0.000002
    206       0.000238  -0.000063  -0.039953   0.009103   0.026942  -0.000003
    207      -0.000187   0.000277   0.029054  -0.006673  -0.019263   0.000002
    208      -0.000224   0.000020   0.038076  -0.008698  -0.026338   0.000003
    209      -0.000059  -0.000042   0.010528  -0.002391  -0.007232   0.000001
    210       0.000063   0.000028  -0.009111   0.001914   0.004552  -0.000001
    211      -0.000003   0.000051   0.000246  -0.000076  -0.000225   0.000000
    212      -0.000001   0.000059  -0.000545   0.000127   0.000655   0.000000
    213       0.000076  -0.000033  -0.015190   0.003611   0.012558  -0.000001
    214      -0.000527   0.006897   0.027328  -0.007773  -0.013307   0.000003
    215      -0.000143   0.001748   0.009195  -0.002535  -0.005584   0.000001
    216       0.000010  -0.000982   0.007267  -0.001389  -0.005470   0.000000
    217       0.000072  -0.001690   0.002741  -0.000162  -0.002482   0.000000
    218      -0.000377   0.003586   0.033465  -0.008485  -0.021349   0.000003
    219       0.000017  -0.001394   0.009589  -0.001777  -0.007073   0.000000
    220      -0.000139   0.002774  -0.001946  -0.000213   0.003469   0.000000
    221       0.000330  -0.004895  -0.010657   0.003458   0.002443  -0.000001
    222       0.000132  -0.000339  -0.027194   0.007160   0.032388  -0.000006
    223       0.000031   0.000133  -0.005328   0.001208   0.006362  -0.000002
    224       0.000131  -0.000290  -0.028265   0.007411   0.032383  -0.000006
    225      -0.000101   0.000007   0.021343  -0.005365  -0.023141   0.000004
    226       0.000172   0.000648  -0.036057   0.008277   0.030716  -0.000005
    227       0.000039  -0.000963  -0.006892   0.002763   0.017804  -0.000004
    228       0.000155   0.001262  -0.031476   0.006393   0.017160  -0.000003
    229       0.000187   0.000801  -0.047164   0.011371   0.047964  -0.000008
    230      -0.001548  -0.008957   0.344659  -0.077129  -0.271594   0.000044
    231       0.001411   0.007939  -0.324345   0.073698   0.269837  -0.000044
    232       0.000634   0.005227  -0.139594   0.029444   0.092411  -0.000014
    233      -0.000076  -0.000440   0.021576  -0.005229  -0.022417   0.000004
    234       0.000090   0.000245   0.016057  -0.006651  -0.052865   0.000010
    235       0.000012   0.002894  -0.033268   0.007306   0.033924  -0.000006
    236      -0.000026  -0.000841   0.000953   0.000905   0.011550  -0.000003
    237       0.001413   0.044747  -0.366928   0.047281  -0.040736   0.000017
    238       0.001175   0.094967  -0.419993   0.014262  -0.401313   0.000086
    239       0.000268  -0.031020   0.006786   0.026643   0.245484  -0.000046
    240      -0.000950  -0.011258   0.191015  -0.034654  -0.064074   0.000007
    241       0.002284  -0.000906  -0.361098   0.083116   0.268108  -0.000040
    242       0.000583   0.064552  -0.284568   0.011527  -0.248203   0.000054
    243      -0.001352   0.071662   0.026885  -0.066810  -0.540954   0.000099
    244      -0.000560  -0.020622   0.128114  -0.010703   0.071368  -0.000017
    245      -0.001100  -0.063910   0.309279  -0.014298   0.268017  -0.000059
    246      -0.003048   0.062601  -0.028768  -0.017681  -0.014481  -0.000008
    247       0.003909  -0.094346   0.078818   0.024101   0.070656   0.000000
    248      -0.000298   0.016341  -0.032949  -0.003035  -0.042325   0.000007
    249       0.002161  -0.053763   0.048504   0.011946   0.027689   0.000002
    250       0.003140  -0.074640   0.057411   0.019740   0.055877   0.000000
    251       0.003070  -0.069537   0.044799   0.020891   0.060150  -0.000001
    252       0.003893  -0.076109  -0.006821   0.026766  -0.027604   0.000022
    253      -0.004789   0.086427   0.021628  -0.028231   0.051397  -0.000026
    254      -0.009251   0.171512   0.033957  -0.057737   0.085969  -0.000051
    255      -0.006475   0.125427   0.018911  -0.044738   0.052389  -0.000039
    256       0.004968  -0.091461  -0.020913   0.029185  -0.055658   0.000027
    257      -0.007807   0.150411   0.026777  -0.051697   0.074054  -0.000046
    258       0.001435  -0.047361  -0.003824   0.022553  -0.022546   0.000022
    259       0.000265  -0.012909  -0.002315   0.005846  -0.009472   0.000006
    260       0.000909  -0.023601   0.003100   0.011388  -0.000639   0.000009
    261      -0.014837   0.208644   0.012981  -0.079293   0.054408  -0.000069
    262      -0.017070   0.183274   0.000417  -0.093701  -0.016508  -0.000082
    263       0.028548  -0.345820  -0.010006   0.155867  -0.024526   0.000136
    264       0.014749  -0.204564  -0.016934   0.061468  -0.075549   0.000052
    265      -0.003379   0.018032  -0.008489  -0.029959  -0.048431  -0.000026
    266      -0.020434   0.239893   0.008165  -0.099621   0.024379  -0.000086
    267       0.025751  -0.325332  -0.018892   0.120441  -0.073391   0.000104
    268       0.006460  -0.079912   0.002280   0.051893   0.018847   0.000046
    269       0.032981  -0.414364  -0.018601   0.168993  -0.066018   0.000147
    270       0.032309  -0.068218  -0.011698  -0.054869   0.006667  -0.000053
    271       0.014215  -0.029138  -0.005173  -0.024825   0.003491  -0.000024
    272      -0.004672   0.048518   0.005433  -0.015861   0.006737  -0.000015
    273      -0.007315   0.013887   0.001923   0.013821  -0.003050   0.000012
    274       0.035188  -0.091440  -0.015316  -0.049144   0.001088  -0.000047
    275       0.000864  -0.009694  -0.002576   0.004278  -0.004742  -0.000005
    276      -0.013479  -0.019337   0.003202   0.058119  -0.007878   0.000055
    277      -0.031616  -0.086662   0.002896   0.164539  -0.023945   0.000074
    278      -0.031184  -0.053824   0.006532   0.141766  -0.019532   0.000111
    279       0.044431   0.085421  -0.008202  -0.208966   0.028950  -0.000161
    280      -0.014372  -0.005168   0.003895   0.052770  -0.006169   0.000077
    281      -0.016288  -0.055872   0.002076   0.095059  -0.014240   0.000039
    282      -0.009741   0.002569   0.005186   0.046615  -0.005139   0.000122
    283       0.008886  -0.001430  -0.004530  -0.042040   0.004778  -0.000110
    284       0.000962  -0.014411  -0.000252   0.018296  -0.003416   0.000023
    285      -0.018666   0.120075   0.019486  -0.044572   0.019501   0.000221
    286       0.009699   0.014925  -0.000689  -0.035876   0.005992  -0.000032
    287       0.248013  -0.273630  -0.098858  -0.422266   0.016180  -0.001487
    288      -0.056809   0.004584   0.014663   0.131001  -0.014258   0.000238
    289      -0.081448   0.193876   0.045305   0.062279   0.015777   0.000627
    290      -0.128129   0.007625   0.032000   0.290310  -0.031930   0.000508
    291      -0.165978   0.038325   0.045368   0.358287  -0.035979   0.000701
    292       0.215162  -0.213851  -0.083221  -0.387390   0.019258  -0.001270
    293       0.060245  -0.033570  -0.019178  -0.119105   0.009620  -0.000292
    294      -0.109513   0.009673   0.003366   0.013169  -0.000379  -0.000374
    295       0.082541   0.000911   0.001175   0.009382  -0.000888   0.000387
    296      -0.151077   0.033954   0.013266   0.060660  -0.002793  -0.000256
    297       0.135539  -0.020820  -0.007510  -0.030816   0.001052   0.000308
    298       0.134797  -0.018951  -0.009252  -0.050278   0.003254   0.000375
    299      -0.080145   0.012711   0.004449   0.017443  -0.000503  -0.000149
    300       0.010453  -0.002483  -0.000899  -0.003933   0.000076   0.000164
    301      -0.338188  -0.100696  -0.035350  -0.155956   0.006593  -0.001732
    302      -0.005690   0.002687   0.001037   0.005215  -0.000218  -0.000094
    303      -0.263096  -0.072819  -0.025478  -0.112338   0.004673  -0.001580
    304      -0.071958  -0.020187  -0.007056  -0.031069   0.001290  -0.000416
    305      -0.218443  -0.068922  -0.024385  -0.108470   0.004767  -0.001079
    306       0.082665   0.020666   0.007683   0.036612  -0.001670   0.000619
    307       0.011193  -0.000134  -0.000113  -0.000509   0.000056   0.000152
    308      -0.021247  -0.008022  -0.003055  -0.014529   0.000746  -0.000216
    309      -0.164526  -0.045462  -0.016778  -0.078479   0.003942  -0.000603
    310       0.047849   0.013332   0.004512   0.018309  -0.000116  -0.000846
    311      -0.244417  -0.067072  -0.025576  -0.125197   0.007882  -0.002797
    312       0.347388   0.093131   0.034337   0.161216  -0.008454   0.002250
    313       0.024739   0.009507   0.004219   0.023797  -0.002197   0.000937
    314      -0.279492  -0.075150  -0.027788  -0.130907   0.006964  -0.001928
    315       0.225058   0.059493   0.021242   0.095435  -0.003873   0.000331
    316      -0.037127  -0.009810  -0.004151  -0.023058   0.002218  -0.001381
    317       0.215241   0.056559   0.020754   0.097084  -0.005053   0.001511
    318       0.073886   0.010953   0.003565   0.015372  -0.000601   0.007736
    319      -0.055663  -0.007989  -0.002550  -0.010815   0.000475  -0.006711
    320      -0.053254  -0.007405  -0.002389  -0.010278   0.000393  -0.005876
    321       0.091708   0.014514   0.004840   0.021373  -0.000947   0.008939
    322       0.013646   0.003399   0.001339   0.006790  -0.000415  -0.000127
    323       0.063760   0.008467   0.002637   0.010952  -0.000403   0.007899
    324      -0.134724  -0.033658  -0.011548  -0.050034   0.001931   0.004726
    325      -0.007945  -0.000867  -0.000327  -0.001724   0.000103  -0.000116
    326      -0.101657  -0.026224  -0.009010  -0.038989   0.001507   0.003957
    327      -0.116420  -0.029150  -0.010057  -0.043869   0.001737   0.004069
    328       0.085033   0.022148   0.007591   0.032708  -0.001264  -0.003363
    329       0.092468   0.023048   0.007946   0.034650  -0.001363  -0.003281
    330       0.005000   0.001754   0.000543   0.001933  -0.000029   0.003523
    331       0.000900   0.000579   0.000177   0.000595  -0.000004   0.000877
    332      -0.000473  -0.000361  -0.000109  -0.000347  -0.000002  -0.000793
    333       0.035331   0.004432   0.001561   0.007512  -0.000437   0.008766
    334       0.000299   0.001275   0.000493   0.002320  -0.000129  -0.004042
    335       0.029837   0.005949   0.002174   0.010374  -0.000592   0.000569
    336      -0.053850  -0.007789  -0.002694  -0.012486   0.000647  -0.009643
    337      -0.009309  -0.001758  -0.000702  -0.003669   0.000266  -0.000237
    338       0.060193   0.008778   0.003081   0.014508  -0.000794   0.010456
    339      -0.053805  -0.007264  -0.002479  -0.011419   0.000578  -0.011261
    340      -0.012086   0.000505   0.000251   0.001122  -0.000052  -0.008672
    341      -0.033921  -0.005683  -0.001983  -0.009134   0.000465  -0.003901
    342       0.004531   0.002116   0.000844   0.004018  -0.000219  -0.002515
    343      -0.001532  -0.001321  -0.000525  -0.002478   0.000124   0.003948
    344      -0.005489  -0.001995  -0.000785  -0.003734   0.000206   0.001732
    345       0.004860   0.002403   0.000965   0.004611  -0.000253  -0.004308
    346       0.000081   0.000017   0.000029   0.000187  -0.000022  -0.000630
    347       0.004702   0.002062   0.000805   0.003795  -0.000198  -0.003105
    348       0.042805   0.009616   0.003453   0.015990  -0.000787  -0.034480
    349       0.010808   0.002497   0.000907   0.004251  -0.000214  -0.012142
    350       0.028939   0.006493   0.002329   0.010757  -0.000527  -0.021292
    351       0.037979   0.008523   0.003061   0.014174  -0.000698  -0.030254
    352      -0.019595  -0.004352  -0.001556  -0.007165   0.000350   0.012378
    353      -0.031338  -0.007089  -0.002551  -0.011833   0.000584   0.026525
    354      -0.004353  -0.001031  -0.000371  -0.001710   0.000084  -0.000336
    355      -0.003400  -0.000812  -0.000293  -0.001348   0.000066  -0.000861
    356       0.002039   0.000481   0.000173   0.000797  -0.000039   0.000367
    357       0.008328   0.002447   0.000968   0.004734  -0.000286  -0.006921
    358      -0.000249  -0.000186  -0.000108  -0.000667   0.000060   0.017807
    359       0.002120   0.000303   0.000022  -0.000293   0.000075   0.050541
    360      -0.005478  -0.001819  -0.000743  -0.003687   0.000233   0.008130
    361      -0.006465  -0.001596  -0.000560  -0.002464   0.000108  -0.027999
    362       0.008884   0.002615   0.001016   0.004866  -0.000280   0.007403
    363      -0.005879  -0.001901  -0.000764  -0.003744   0.000230   0.001492
    364      -0.007760  -0.002508  -0.001063  -0.005483   0.000370   0.045329
    365      -0.003559  -0.001121  -0.000440  -0.002116   0.000124  -0.004851
    366      -0.000649  -0.000117  -0.000078  -0.000558   0.000059   0.018203
    367      -0.000558  -0.000120  -0.000047  -0.000244   0.000016   0.001533
    368       0.001130   0.000183   0.000156   0.001218  -0.000139  -0.047324
    369       0.001337   0.000285   0.000177   0.001210  -0.000124  -0.036966
    370       0.000689   0.000243   0.000047  -0.000031   0.000038   0.022720
    371       0.000496   0.000085   0.000079   0.000620  -0.000072  -0.023826
    372      -0.005410  -0.001904  -0.000708  -0.003228   0.000175  -0.026351
    373       0.001926   0.000673   0.000247   0.001106  -0.000057   0.012167
    374       0.000043   0.000021   0.000003  -0.000023   0.000007   0.007943
    375      -0.002359  -0.000840  -0.000311  -0.001409   0.000076  -0.009762
    376      -0.003619  -0.001304  -0.000479  -0.002157   0.000114  -0.014796
    377       0.003527   0.001213   0.000458   0.002120  -0.000120   0.014780
    378       0.000190   0.000070   0.000025   0.000106  -0.000003   0.008216
    379      -0.000702  -0.000241  -0.000089  -0.000400   0.000017  -0.025200
    380      -0.000744  -0.000262  -0.000096  -0.000429   0.000019  -0.021459
    381      -0.000576  -0.000197  -0.000073  -0.000323   0.000019   0.008242
    382      -0.002436  -0.000823  -0.000305  -0.001343   0.000079   0.026824
    383      -0.001162  -0.000383  -0.000141  -0.000624   0.000036   0.014653
    384       0.002539   0.000854   0.000316   0.001395  -0.000080  -0.016748
    385      -0.001276  -0.000431  -0.000159  -0.000699   0.000040   0.013134
    386       0.000044   0.000015   0.000005   0.000009  -0.000001  -0.008211
    387       0.000590   0.000296   0.000127   0.000671  -0.000097  -0.242761
    388      -0.000156  -0.000066  -0.000027  -0.000133   0.000015   0.032386
    389      -0.000258  -0.000157  -0.000071  -0.000394   0.000065   0.179457
    390       0.000291   0.000167   0.000074   0.000402  -0.000063  -0.165632
    391       0.000529   0.000268   0.000116   0.000617  -0.000092  -0.235308
    392       0.000167   0.000095   0.000042   0.000222  -0.000033  -0.084510
    393       0.000079   0.000023   0.000008   0.000029   0.000001   0.011549
    394       0.000021   0.000012   0.000005   0.000030  -0.000005  -0.013838
    395       0.000055   0.000012   0.000004   0.000009   0.000003   0.016090
    396      -0.000003  -0.000012  -0.000006  -0.000040   0.000008   0.032474
    397       0.000082   0.000045   0.000026   0.000141  -0.000032  -0.079707
    398       0.000102   0.000098   0.000053   0.000311  -0.000068  -0.212418
    399      -0.000081  -0.000063  -0.000036  -0.000206   0.000047   0.136265
    400       0.000162   0.000125   0.000065   0.000374  -0.000077  -0.230740
    401      -0.000178  -0.000137  -0.000069  -0.000398   0.000080   0.239690
    402      -0.000063  -0.000077  -0.000039  -0.000242   0.000051   0.170616
    403      -0.000138  -0.000101  -0.000052  -0.000289   0.000057   0.168675
    404      -0.000165  -0.000125  -0.000063  -0.000361   0.000072   0.215750
    405      -0.000079  -0.000042  -0.000019  -0.000105   0.000017   0.047299
    406       0.000087   0.000045   0.000022   0.000116  -0.000023  -0.055797
    407      -0.000109  -0.000057  -0.000027  -0.000144   0.000024   0.064926
    408      -0.000055  -0.000021  -0.000010  -0.000043   0.000007   0.009771
    409       0.000136   0.000077   0.000037   0.000201  -0.000037  -0.100282
    410       0.000169   0.000096   0.000046   0.000248  -0.000045  -0.122449
    411      -0.000800  -0.000245  -0.000084  -0.000313  -0.000057  -0.423125
    412       0.002543   0.000994   0.000386   0.001849  -0.000138  -0.126062
    413      -0.000568  -0.000196  -0.000071  -0.000310  -0.000010  -0.161431
    414       0.003463   0.001331   0.000513   0.002445  -0.000191  -0.241423
    415      -0.002696  -0.001005  -0.000382  -0.001783   0.000110   0.018579
    416      -0.000634  -0.000293  -0.000121  -0.000640   0.000098   0.318529
    417      -0.001238  -0.000473  -0.000182  -0.000865   0.000072   0.117483
    418      -0.003093  -0.001166  -0.000446  -0.002097   0.000146   0.113045
    419      -0.003564  -0.001318  -0.000499  -0.002304   0.000102  -0.221485
                300        301        302        303        304        305    
      0       0.000000   0.000000  -0.000023   0.000000   0.007351   0.000001
      1      -0.000001  -0.000000  -0.000231  -0.000000  -0.000571  -0.000000
      2      -0.000000  -0.000000  -0.000286  -0.000000   0.012565   0.000001
      3      -0.000002  -0.000000  -0.000776  -0.000000  -0.007370  -0.000001
      4       0.000006   0.000003   0.009207  -0.000001  -0.018501  -0.000000
      5       0.000007   0.000003   0.013112  -0.000002  -0.042439  -0.000004
      6       0.000001   0.000000  -0.002351   0.000001  -0.040849  -0.000000
      7      -0.000009  -0.000003  -0.011890   0.000001   0.049687   0.000002
      8      -0.000013  -0.000006  -0.022253   0.000004   0.001573   0.000002
      9      -0.000002  -0.000001  -0.001715  -0.000000   0.022174   0.000001
     10       0.000002   0.000001   0.002515  -0.000000  -0.016173  -0.000001
     11       0.000002   0.000001   0.003362  -0.000001  -0.009105  -0.000001
     12      -0.000008  -0.000003  -0.009516   0.000001   0.045027   0.000001
     13       0.000000   0.000000  -0.000267   0.000000  -0.006702  -0.000000
     14       0.000006   0.000002   0.008060  -0.000001  -0.046897  -0.000002
     15      -0.000008  -0.000003  -0.012033   0.000002   0.027825   0.000002
     16       0.000020   0.000008   0.031658  -0.000006  -0.012006  -0.000002
     17       0.000015   0.000006   0.026069  -0.000006   0.036282  -0.000000
     18       0.000005   0.000002   0.008277  -0.000002   0.001579  -0.000000
     19      -0.000006  -0.000002  -0.009401   0.000002  -0.001902   0.000000
     20      -0.000011  -0.000005  -0.017005   0.000003  -0.013481   0.000000
     21       0.000032   0.000013   0.049376  -0.000010   0.017477  -0.000001
     22      -0.000006  -0.000002  -0.010276   0.000002  -0.005870   0.000000
     23      -0.000022  -0.000009  -0.032156   0.000006  -0.013414   0.000000
     24       0.000001   0.000000   0.000956  -0.000000   0.014796   0.000001
     25      -0.000000  -0.000000  -0.000677  -0.000000  -0.000077  -0.000000
     26       0.000000  -0.000000  -0.000238  -0.000000   0.026891   0.000001
     27      -0.000010  -0.000004  -0.014041   0.000002   0.007378   0.000001
     28       0.000011   0.000005   0.017995  -0.000004  -0.013997  -0.000001
     29      -0.000003  -0.000001  -0.003564   0.000001  -0.004663  -0.000000
     30      -0.000006  -0.000002  -0.009514   0.000002  -0.012400   0.000001
     31       0.000003   0.000002   0.006114  -0.000001   0.000310  -0.000000
     32      -0.000005  -0.000002  -0.007215   0.000002  -0.022997   0.000000
     33      -0.000001  -0.000000  -0.003067   0.000001   0.002088   0.000001
     34      -0.000004  -0.000003  -0.012647   0.000003   0.000889   0.000001
     35       0.000003   0.000002   0.007613  -0.000002   0.002704  -0.000001
     36       0.000000  -0.000000  -0.002236   0.000001  -0.000867  -0.000000
     37      -0.000000  -0.000000  -0.000842   0.000000   0.000282  -0.000000
     38      -0.000000  -0.000000  -0.002007   0.000001   0.000122   0.000000
     39       0.000001   0.000001   0.001988  -0.000000   0.000973   0.000000
     40      -0.000001  -0.000000  -0.001806   0.000000   0.000050   0.000000
     41      -0.000001   0.000001   0.003579  -0.000001  -0.000153  -0.000001
     42      -0.000001  -0.000000  -0.001378   0.000000  -0.000358   0.000000
     43      -0.000002  -0.000000  -0.000446  -0.000000  -0.000145  -0.000000
     44      -0.000001  -0.000001  -0.004650   0.000001  -0.000563  -0.000000
     45      -0.000003  -0.000001  -0.002150   0.000000  -0.000148   0.000000
     46      -0.000006  -0.000001  -0.004089   0.000000  -0.000100  -0.000000
     47      -0.000006  -0.000002  -0.007130   0.000001   0.000252   0.000000
     48      -0.000025  -0.000002   0.009835  -0.000005  -0.000481  -0.000004
     49       0.000001   0.000000  -0.000612   0.000000  -0.000085  -0.000000
     50       0.000015   0.000001  -0.008182   0.000004   0.000330   0.000003
     51       0.000029   0.000003  -0.005266   0.000005   0.000295   0.000003
     52      -0.000020  -0.000002   0.004383  -0.000004  -0.000214  -0.000003
     53       0.000001   0.000001   0.001259   0.000000  -0.000015  -0.000001
     54       0.000015   0.000002  -0.000317   0.000002  -0.000005   0.000005
     55       0.000026   0.000003   0.000011   0.000003  -0.000032   0.000005
     56       0.000003  -0.000000  -0.001849   0.000000   0.000071   0.000004
     57       0.000076   0.000009  -0.006272   0.000012   0.000334   0.000009
     58       0.000046   0.000007   0.004496   0.000006  -0.000335   0.000007
     59      -0.000038  -0.000004   0.005356  -0.000005  -0.000320  -0.000008
     60      -0.000009  -0.000001   0.000342  -0.000002  -0.000002   0.000000
     61       0.000017   0.000002   0.000442  -0.000001  -0.000101   0.000022
     62       0.000000   0.000000   0.000742  -0.000001  -0.000057   0.000002
     63      -0.000074  -0.000011   0.000473  -0.000012  -0.000049  -0.000018
     64      -0.000010  -0.000002   0.000021  -0.000002  -0.000021   0.000001
     65      -0.000123  -0.000014   0.001109  -0.000008  -0.000086  -0.000059
     66       0.000124   0.000022  -0.000564   0.000031   0.000052  -0.000002
     67       0.000041   0.000005  -0.000298   0.000005   0.000027   0.000013
     68       0.000033   0.000006  -0.000240   0.000008   0.000021  -0.000002
     69       0.000047   0.000005  -0.000151   0.000002   0.000011   0.000037
     70      -0.000148  -0.000021   0.000200  -0.000022  -0.000014  -0.000064
     71       0.000046   0.000011   0.000238   0.000018  -0.000019   0.000009
     72       0.000053   0.000010  -0.000441   0.000016   0.000042  -0.000023
     73      -0.000090  -0.000020  -0.000551  -0.000034   0.000052   0.000005
     74       0.000321   0.000055  -0.000406   0.000078   0.000036   0.000042
     75      -0.000223  -0.000033   0.000114  -0.000040  -0.000007  -0.000135
     76      -0.000339  -0.000041   0.000030  -0.000033   0.000001  -0.000303
     77       0.000063   0.000005  -0.000035   0.000002   0.000004   0.000043
     78      -0.000751  -0.000128   0.000059  -0.000189  -0.000004  -0.000111
     79       0.000820   0.000116  -0.000058   0.000133   0.000004   0.000334
     80       0.000468   0.000043  -0.000076   0.000010   0.000005   0.000405
     81       0.000626   0.000180  -0.000058   0.000364   0.000004  -0.000554
     82      -0.000594  -0.000126   0.000037  -0.000216  -0.000003   0.000123
     83       0.000413   0.000096  -0.000021   0.000178   0.000002  -0.000170
     84       0.001026   0.000201  -0.000002   0.000342   0.000000  -0.000013
     85       0.000488   0.000072  -0.000013   0.000081   0.000001   0.000244
     86      -0.000521  -0.000176  -0.000010  -0.000389   0.000001   0.000615
     87       0.000440   0.000208  -0.000032   0.000475   0.000002  -0.000984
     88      -0.001067  -0.000237   0.000090  -0.000414  -0.000006   0.000277
     89      -0.001263  -0.000391  -0.000026  -0.000815   0.000003   0.001104
     90      -0.000339  -0.000112   0.000005  -0.000261  -0.000000   0.000657
     91       0.003701   0.000745   0.000005   0.001361   0.000000  -0.000555
     92      -0.003497  -0.000583   0.000000  -0.000918   0.000000  -0.000255
     93      -0.009168  -0.001855   0.000008  -0.003305  -0.000000   0.001772
     94      -0.006589  -0.001312   0.000009  -0.002240  -0.000000   0.000475
     95      -0.002562  -0.000472   0.000004  -0.000758   0.000000  -0.000189
     96       0.012936   0.003158  -0.000014   0.006465   0.000001  -0.010562
     97      -0.000169  -0.000184  -0.000000  -0.000498   0.000000   0.001657
     98      -0.001958  -0.000348   0.000001  -0.000572   0.000001  -0.000034
     99       0.002168  -0.000308   0.000001  -0.001439  -0.000000   0.007009
    100       0.004068   0.000699  -0.000001   0.001171   0.000001  -0.003488
    101       0.018228   0.001891  -0.000007   0.001758   0.000001   0.000757
    102       0.017019   0.002559  -0.000016   0.003695   0.000001  -0.001528
    103       0.033634   0.003711  -0.000018   0.003718   0.000001   0.001624
    104       0.037732   0.003932  -0.000010   0.003661   0.000002  -0.000572
    105      -0.000892   0.005227  -0.000001   0.015351   0.000002  -0.038268
    106      -0.000516  -0.002606  -0.000000  -0.007141  -0.000000   0.013408
    107      -0.002426   0.000509   0.000001   0.001806   0.000001  -0.003086
    108      -0.005808   0.003449   0.000003   0.011907   0.000002  -0.050579
    109       0.002028  -0.000662  -0.000001  -0.003267  -0.000001   0.024783
    110      -0.002235  -0.000254   0.000001   0.000119   0.000001  -0.006446
    111       0.001184  -0.004069  -0.000001  -0.012281  -0.000001   0.023058
    112       0.000025  -0.000213   0.000000  -0.000863  -0.000000   0.004656
    113      -0.000137   0.000434   0.000000   0.001434   0.000001  -0.004316
    114      -0.003086   0.002774   0.000002   0.007823   0.000000  -0.004930
    115      -0.000221  -0.001031  -0.000000  -0.002246   0.000000  -0.006363
    116      -0.000822   0.000567   0.000001   0.001620   0.000001   0.000465
    117      -0.000267  -0.003000   0.000001  -0.008113  -0.000001   0.014958
    118      -0.001433  -0.002660   0.000002  -0.006890  -0.000001   0.022349
    119      -0.002236   0.002120   0.000000   0.006984   0.000001  -0.021193
    120       0.004201  -0.007044  -0.000006  -0.022034  -0.000000   0.000785
    121      -0.000476   0.001375   0.000001   0.004227   0.000000  -0.001093
    122      -0.000046  -0.000102   0.000001  -0.000095   0.000001   0.000773
    123       0.007771  -0.014098  -0.000011  -0.038430   0.000000  -0.016578
    124      -0.000722   0.000734   0.000002   0.002554  -0.000000   0.002280
    125      -0.000153   0.000753   0.000001   0.001788   0.000000   0.000485
    126      -0.002409   0.004281   0.000004   0.013985   0.000000   0.003842
    127      -0.001199   0.002191   0.000002   0.006847  -0.000000   0.001949
    128       0.000841  -0.001553  -0.000001  -0.004866   0.000000  -0.001367
    129       0.001774  -0.003602  -0.000003  -0.008945   0.000000  -0.006123
    130       0.000644  -0.001237  -0.000000  -0.002883  -0.000000  -0.002318
    131      -0.000842   0.002074   0.000002   0.004605   0.000000   0.001539
    132      -0.001481   0.003393   0.000002   0.009495   0.000000   0.003147
    133      -0.004576   0.010427   0.000008   0.028982   0.000000   0.008667
    134       0.000296   0.001499  -0.000000  -0.001152   0.000000  -0.000090
    135       0.000807  -0.002790  -0.000001  -0.005697   0.000000  -0.003158
    136      -0.001785   0.006081   0.000003   0.012078  -0.000000   0.008534
    137       0.003488  -0.011716  -0.000004  -0.023886   0.000000  -0.015548
    138      -0.002918   0.007061   0.000005   0.021472   0.000000   0.006953
    139      -0.000033   0.002094  -0.000001  -0.002251  -0.000000  -0.001089
    140       0.002138  -0.004874  -0.000003  -0.016108   0.000000  -0.005624
    141       0.000354   0.000418  -0.000001  -0.004381   0.000000  -0.001559
    142      -0.000873  -0.001232   0.000004   0.010938   0.000000   0.003569
    143      -0.001316   0.002058   0.000004   0.011454   0.000000   0.004267
    144      -0.001421   0.015388  -0.000003  -0.002325  -0.000000   0.000861
    145      -0.000527   0.000744   0.000001   0.003913   0.000000   0.000872
    146       0.000002   0.002576   0.000000  -0.002882  -0.000000  -0.000760
    147       0.000902  -0.008128   0.000001  -0.000270  -0.000000  -0.000834
    148      -0.000990   0.007729  -0.000001   0.001524   0.000000   0.001020
    149      -0.000474   0.003734   0.000001   0.000668  -0.000000   0.000580
    150       0.001595  -0.026872   0.000008   0.011331   0.000000   0.000011
    151       0.000419  -0.009217   0.000003   0.005174   0.000000   0.000362
    152       0.000069  -0.000783   0.000001   0.000222  -0.000000   0.000027
    153      -0.000282   0.005212  -0.000002  -0.002566  -0.000000  -0.000159
    154       0.000182  -0.002924   0.000001   0.001155   0.000000  -0.000014
    155      -0.000377   0.008945  -0.000002  -0.005420   0.000000  -0.000528
    156      -0.000012   0.000213  -0.000000  -0.000083  -0.000000   0.000064
    157       0.000165  -0.003316   0.000000   0.001872   0.000001   0.000361
    158      -0.000055   0.000028   0.000002   0.000598   0.000000   0.000193
    159      -0.001066   0.022957  -0.000009  -0.013027   0.000000  -0.001068
    160       0.000481  -0.010112   0.000003   0.005794   0.000001   0.000844
    161      -0.000532   0.010947  -0.000003  -0.005943  -0.000000  -0.000457
    162      -0.000274   0.004743  -0.000002  -0.002154  -0.000000  -0.000034
    163       0.000311  -0.005909   0.000001   0.003084   0.000001   0.000425
    164       0.000608  -0.011658   0.000006   0.005961   0.000000   0.000369
    165      -0.000070   0.004364   0.000001  -0.004558  -0.000003  -0.002672
    166       0.003737  -0.073515   0.000026   0.038927   0.000001   0.003236
    167      -0.005193   0.099720  -0.000037  -0.050945   0.000002  -0.002232
    168      -0.002414   0.035267  -0.000011  -0.015053  -0.000000  -0.001912
    169      -0.000721   0.003119   0.000001   0.004117   0.000000   0.001575
    170      -0.002914   0.013745   0.000004   0.016056  -0.000000   0.007273
    171       0.000016   0.000007   0.029503  -0.000006   0.001892  -0.000002
    172      -0.000016  -0.000007  -0.028632   0.000006   0.002527   0.000002
    173       0.000006   0.000003   0.012602  -0.000003   0.008433  -0.000002
    174      -0.000005  -0.000002  -0.009260   0.000002  -0.003982   0.000001
    175       0.000003   0.000001   0.005715  -0.000001   0.002816  -0.000000
    176      -0.000005  -0.000002  -0.009567   0.000002  -0.003514   0.000001
    177       0.000053   0.000019   0.060107  -0.000005  -0.299079  -0.000008
    178       0.000040   0.000014   0.045923  -0.000004  -0.241902  -0.000007
    179      -0.000080  -0.000028  -0.093433   0.000008   0.522601   0.000019
    180       0.000072   0.000026   0.082553  -0.000007  -0.435282  -0.000013
    181      -0.000060  -0.000021  -0.069014   0.000006   0.401983   0.000014
    182      -0.000018  -0.000006  -0.019765   0.000001   0.136869   0.000005
    183      -0.000002  -0.000001  -0.005399   0.000001   0.045359   0.000005
    184       0.000013   0.000005   0.017113  -0.000002  -0.083569  -0.000004
    185      -0.000004  -0.000002  -0.004181   0.000000   0.004436  -0.000001
    186      -0.000398  -0.000160  -0.609496   0.000122  -0.220411   0.000020
    187      -0.000041  -0.000016  -0.059277   0.000012  -0.029829  -0.000000
    188       0.000065   0.000026   0.098149  -0.000019   0.039332  -0.000002
    189      -0.000002  -0.000000  -0.002149   0.000000  -0.003577  -0.000001
    190      -0.000030  -0.000012  -0.047384   0.000010  -0.017064   0.000002
    191      -0.000071  -0.000029  -0.113067   0.000023  -0.022560   0.000007
    192      -0.000061  -0.000024  -0.093588   0.000019  -0.037065   0.000003
    193       0.000164   0.000066   0.251078  -0.000050   0.093193  -0.000009
    194       0.000328   0.000132   0.501238  -0.000100   0.193161  -0.000015
    195       0.000161   0.000065   0.239374  -0.000042  -0.167836  -0.000011
    196      -0.000056  -0.000023  -0.083671   0.000015   0.059890   0.000004
    197      -0.000054  -0.000022  -0.083113   0.000015   0.070144   0.000005
    198       0.000005   0.000003   0.009774  -0.000002   0.001781   0.000000
    199      -0.000178  -0.000072  -0.268440   0.000048   0.193445   0.000014
    200       0.000034   0.000015   0.055253  -0.000010  -0.024612  -0.000002
    201      -0.000022  -0.000010  -0.038685   0.000008   0.021233   0.000002
    202       0.000060   0.000024   0.086268  -0.000015  -0.063076  -0.000003
    203       0.000052   0.000022   0.081050  -0.000015  -0.060127  -0.000004
    204      -0.000005  -0.000002  -0.007603   0.000002  -0.013799   0.000001
    205       0.000022   0.000015   0.068129  -0.000016   0.004210  -0.000006
    206      -0.000029  -0.000021  -0.097437   0.000022   0.013055   0.000008
    207       0.000021   0.000014   0.067564  -0.000016   0.010612  -0.000006
    208       0.000023   0.000018   0.084522  -0.000019  -0.025225  -0.000007
    209       0.000008   0.000006   0.027054  -0.000006  -0.009382  -0.000002
    210      -0.000001  -0.000000  -0.003426   0.000000   0.003897   0.000003
    211       0.000001   0.000001   0.002548  -0.000001   0.000270   0.000000
    212       0.000000  -0.000000  -0.001203   0.000000  -0.000456  -0.000000
    213      -0.000005  -0.000006  -0.028128   0.000007  -0.004499  -0.000003
    214       0.000019   0.000005   0.013436  -0.000004   0.002029   0.000002
    215       0.000005   0.000002   0.008270  -0.000002   0.001448   0.000001
    216       0.000006   0.000005   0.021653  -0.000006   0.003456   0.000004
    217       0.000003   0.000004   0.017326  -0.000005   0.002853   0.000003
    218       0.000018   0.000010   0.041566  -0.000010   0.006371   0.000004
    219       0.000006   0.000007   0.028190  -0.000008   0.004392   0.000004
    220      -0.000000  -0.000004  -0.020475   0.000005  -0.003198  -0.000002
    221      -0.000012  -0.000000   0.004696  -0.000001   0.000651  -0.000001
    222       0.000053   0.000016   0.047345  -0.000007  -0.000423  -0.000001
    223       0.000032   0.000013   0.050207  -0.000010  -0.000641  -0.000003
    224       0.000038   0.000008   0.017216  -0.000001   0.000332   0.000001
    225      -0.000036  -0.000010  -0.031542   0.000004   0.000223   0.000000
    226       0.000035   0.000009   0.024569  -0.000003   0.000624   0.000001
    227       0.000046   0.000015   0.053548  -0.000009  -0.002181  -0.000003
    228      -0.000002  -0.000002  -0.008749   0.000001   0.000049   0.000001
    229       0.000052   0.000006  -0.004244   0.000007   0.001047   0.000007
    230      -0.000169  -0.000010   0.075786  -0.000035  -0.004083  -0.000033
    231       0.000189   0.000013  -0.072339   0.000038   0.003915   0.000036
    232       0.000041   0.000001  -0.027088   0.000010   0.001904   0.000009
    233      -0.000022  -0.000002   0.004246  -0.000003  -0.000285  -0.000004
    234      -0.000083  -0.000009   0.011952  -0.000013  -0.000601  -0.000016
    235       0.000036   0.000003  -0.009850   0.000006   0.000524   0.000009
    236       0.000023   0.000003  -0.001236   0.000004   0.000128   0.000003
    237      -0.000393  -0.000058  -0.038656  -0.000048   0.002957  -0.000054
    238      -0.001014  -0.000129   0.023692  -0.000145  -0.000610  -0.000140
    239       0.000396   0.000044  -0.046371   0.000063   0.002734   0.000054
    240       0.000067   0.000015   0.035141   0.000003  -0.002347   0.000013
    241       0.000112  -0.000001  -0.092977   0.000034   0.005920   0.000006
    242      -0.000660  -0.000086   0.009633  -0.000096   0.000093  -0.000085
    243      -0.000845  -0.000094   0.102411  -0.000138  -0.005827  -0.000106
    244       0.000228   0.000030   0.001774   0.000031  -0.000297   0.000035
    245       0.000698   0.000089  -0.013348   0.000098   0.000292   0.000100
    246       0.000134   0.000016  -0.000517   0.000002  -0.000282   0.000099
    247      -0.000104  -0.000011  -0.003457   0.000011   0.000811  -0.000147
    248      -0.000045  -0.000006   0.003674  -0.000010  -0.000374   0.000021
    249      -0.000069  -0.000006   0.000746   0.000007   0.000241  -0.000089
    250      -0.000073  -0.000007  -0.003672   0.000012   0.000636  -0.000113
    251      -0.000076  -0.000010  -0.006078   0.000007   0.000769  -0.000100
    252      -0.000399  -0.000051   0.002213  -0.000041  -0.000108  -0.000177
    253       0.000344   0.000034  -0.003862   0.000003   0.000328   0.000205
    254       0.000764   0.000085  -0.006241   0.000036   0.000468   0.000413
    255       0.000641   0.000081  -0.003550   0.000059   0.000297   0.000296
    256      -0.000377  -0.000037   0.004721  -0.000004  -0.000308  -0.000226
    257       0.000729   0.000085  -0.005713   0.000049   0.000404   0.000372
    258      -0.000495  -0.000073   0.002387  -0.000086  -0.000184  -0.000137
    259      -0.000127  -0.000018   0.001007  -0.000020  -0.000069  -0.000037
    260      -0.000240  -0.000039   0.000105  -0.000052  -0.000023  -0.000057
    261       0.001234   0.000206  -0.004650   0.000276   0.000437   0.000120
    262       0.002116   0.000388   0.003267   0.000579  -0.000316   0.000261
    263      -0.003078  -0.000549   0.000226  -0.000797  -0.000015  -0.000354
    264      -0.000582  -0.000088   0.006900  -0.000100  -0.000644   0.000061
    265       0.001018   0.000198   0.005601   0.000313  -0.000526   0.000180
    266       0.001815   0.000327  -0.000895   0.000479   0.000079   0.000129
    267      -0.001893  -0.000326   0.005769  -0.000454  -0.000530  -0.000091
    268      -0.001308  -0.000235  -0.002634  -0.000345   0.000245  -0.000264
    269      -0.002984  -0.000522   0.004362  -0.000739  -0.000401  -0.000283
    270       0.002996   0.000362  -0.000893   0.000299   0.000041   0.002522
    271       0.001359   0.000165  -0.000465   0.000139   0.000023   0.001123
    272      -0.000100   0.000011  -0.000135   0.000050   0.000018  -0.000439
    273      -0.000760  -0.000090   0.000294  -0.000074  -0.000019  -0.000597
    274       0.003040   0.000354  -0.000570   0.000267   0.000011   0.002758
    275      -0.000101   0.000008   0.000276   0.000045  -0.000028  -0.000129
    276      -0.002276  -0.000340   0.000235  -0.000434  -0.000015  -0.000793
    277      -0.005352  -0.000554   0.000419  -0.000292  -0.000026  -0.003935
    278      -0.005361  -0.000731   0.000559  -0.000820  -0.000033  -0.002464
    279       0.007850   0.001061  -0.000669   0.001168   0.000042   0.003678
    280      -0.002525  -0.000452   0.000103  -0.000699  -0.000005  -0.000304
    281      -0.003186  -0.000331   0.000380  -0.000187  -0.000024  -0.002257
    282      -0.003048  -0.000656   0.000100  -0.001160  -0.000008   0.000616
    283       0.002783   0.000608  -0.000110   0.001091   0.000009  -0.000676
    284      -0.001013  -0.000158   0.000091  -0.000211  -0.000007  -0.000293
    285      -0.000910  -0.000878  -0.000682  -0.002306   0.000049   0.004784
    286       0.000923   0.000147  -0.000188   0.000195   0.000013   0.000028
    287       0.018815   0.006064  -0.000129   0.012766   0.000004  -0.018905
    288      -0.003065  -0.000866   0.000379  -0.001705  -0.000025   0.002583
    289      -0.006192  -0.002595  -0.000652  -0.005959   0.000049   0.010497
    290      -0.006043  -0.001751   0.000854  -0.003452  -0.000056   0.005371
    291      -0.008398  -0.002489   0.000924  -0.004973  -0.000061   0.007541
    292       0.016807   0.005210  -0.000280   0.010809   0.000015  -0.015374
    293       0.003577   0.001105  -0.000224   0.002266   0.000015  -0.003387
    294       0.022275   0.004185  -0.000000   0.007199   0.000002  -0.000520
    295      -0.019302  -0.003776   0.000015  -0.006628  -0.000002   0.001338
    296       0.024744   0.004201   0.000020   0.006792   0.000003   0.001390
    297      -0.023600  -0.004094  -0.000004  -0.006629  -0.000002  -0.001996
    298      -0.025816  -0.004850  -0.000041  -0.008468  -0.000000   0.001810
    299       0.012445   0.002065  -0.000000   0.003186   0.000002   0.002514
    300      -0.010361  -0.002084   0.000014  -0.003959  -0.000002   0.006890
    301       0.069626   0.013137  -0.000087   0.021526   0.000003   0.002782
    302       0.007022   0.001340  -0.000010   0.002494   0.000002  -0.005170
    303       0.066678   0.013045  -0.000064   0.022435   0.000003  -0.005215
    304       0.018166   0.003473  -0.000018   0.005867   0.000001  -0.000783
    305       0.036952   0.007196  -0.000069   0.011810   0.000004   0.002692
    306      -0.047128  -0.008617   0.000024  -0.014840  -0.000001   0.000346
    307      -0.012934  -0.002292   0.000003  -0.003942  -0.000000   0.003714
    308      -0.001576   0.000665  -0.000008   0.002162   0.000001  -0.001534
    309       0.067200   0.009703  -0.000085   0.013289   0.000005   0.001407
    310      -0.360290  -0.040604   0.000177  -0.042510  -0.000009  -0.001310
    311      -0.560317  -0.059045   0.000167  -0.055823  -0.000008   0.000599
    312       0.068439   0.001629   0.000075  -0.007539  -0.000004   0.004101
    313       0.356346   0.040026  -0.000143   0.041884   0.000008  -0.002674
    314      -0.086909  -0.004768  -0.000049   0.002665   0.000004  -0.004143
    315      -0.405506  -0.049571   0.000245  -0.057939  -0.000013   0.004626
    316      -0.433971  -0.047994   0.000182  -0.049026  -0.000010   0.001247
    317       0.043449   0.000767   0.000043  -0.005512  -0.000001   0.004118
    318      -0.021369  -0.035200   0.000016  -0.097810  -0.000009   0.222817
    319      -0.016246   0.024553   0.000002   0.073771   0.000007  -0.174463
    320       0.018654   0.026968  -0.000014   0.074428   0.000008  -0.169358
    321       0.005219  -0.036291   0.000007  -0.106091  -0.000010   0.248005
    322       0.021438   0.002667  -0.000006   0.003022   0.000000  -0.000884
    323      -0.011671  -0.033493   0.000010  -0.094209  -0.000008   0.215977
    324       0.050365  -0.015309  -0.000028  -0.059229  -0.000009   0.316112
    325      -0.003049   0.001564   0.000001   0.005876   0.000001  -0.012223
    326       0.039918  -0.014655  -0.000022  -0.055201  -0.000007   0.273807
    327       0.040452  -0.013049  -0.000024  -0.049753  -0.000007   0.266494
    328      -0.027327   0.014340   0.000016   0.051477   0.000007  -0.240502
    329      -0.034695   0.010300   0.000019   0.039987   0.000007  -0.217307
    330       0.001755  -0.001741  -0.000006   0.003610   0.000004  -0.115476
    331       0.000780   0.000900  -0.000002   0.005533   0.000001  -0.046668
    332       0.000568  -0.000365   0.000001  -0.003680  -0.000001   0.034490
    333       0.000874  -0.029329   0.000011  -0.081726  -0.000009   0.214125
    334       0.017352   0.009605  -0.000013   0.018580   0.000004  -0.039436
    335       0.031131  -0.008224  -0.000013  -0.036785  -0.000000   0.107898
    336       0.001317   0.033818  -0.000013   0.094278   0.000010  -0.226489
    337      -0.023444   0.004338   0.000010   0.021877   0.000001  -0.078153
    338       0.010471  -0.038214   0.000009  -0.111280  -0.000010   0.277861
    339       0.010494   0.037376  -0.000019   0.100027   0.000011  -0.234455
    340       0.024347   0.024366  -0.000021   0.056810   0.000008  -0.132772
    341      -0.006307   0.015473  -0.000002   0.046352   0.000005  -0.107508
    342      -0.019552   0.036090   0.000031   0.118058   0.000002  -0.017309
    343       0.014413  -0.024876  -0.000019  -0.076834  -0.000002   0.015059
    344       0.015897  -0.029865  -0.000027  -0.098401  -0.000001   0.009378
    345      -0.023933   0.043677   0.000038   0.140797   0.000003  -0.021773
    346      -0.005637   0.007620   0.000009   0.026196   0.000000  -0.006013
    347      -0.016071   0.030247   0.000026   0.096360   0.000003  -0.011160
    348      -0.051251   0.092503   0.000074   0.242920   0.000000   0.126092
    349      -0.014193   0.028048   0.000020   0.068882  -0.000000   0.042402
    350      -0.034207   0.060772   0.000050   0.163155   0.000001   0.078791
    351      -0.044673   0.081135   0.000065   0.212946   0.000000   0.111822
    352       0.021560  -0.037870  -0.000032  -0.104345  -0.000000  -0.047117
    353       0.038448  -0.070272  -0.000055  -0.183331   0.000000  -0.096194
    354       0.005692  -0.007628  -0.000009  -0.029639  -0.000000  -0.004517
    355       0.004443  -0.005599  -0.000007  -0.023382  -0.000000  -0.002352
    356      -0.002819   0.003806   0.000005   0.014946   0.000000   0.002791
    357      -0.030935   0.065021   0.000053   0.197087   0.000002   0.055879
    358       0.008731  -0.027602  -0.000013  -0.058264  -0.000000  -0.017727
    359       0.014156  -0.056989  -0.000019  -0.096761  -0.000000  -0.030267
    360       0.027140  -0.060263  -0.000046  -0.176524  -0.000001  -0.046277
    361       0.006893   0.003576  -0.000014  -0.036756  -0.000000  -0.010806
    362      -0.029438   0.055105   0.000052   0.186561   0.000002   0.050923
    363       0.026398  -0.055351  -0.000045  -0.171327  -0.000001  -0.045466
    364       0.044176  -0.113132  -0.000071  -0.284948  -0.000002  -0.082812
    365       0.013828  -0.026142  -0.000023  -0.089465  -0.000000  -0.023742
    366       0.011627  -0.039026  -0.000016  -0.080048  -0.000000  -0.053296
    367       0.002387  -0.008171  -0.000003  -0.015505  -0.000000  -0.012272
    368      -0.028125   0.093045   0.000041   0.195951   0.000001   0.127214
    369      -0.023752   0.076792   0.000035   0.165672   0.000001   0.103204
    370       0.011472  -0.041964  -0.000014  -0.080971  -0.000000  -0.059134
    371      -0.014773   0.048706   0.000022   0.103386   0.000001   0.065888
    372       0.023265  -0.057326  -0.000039  -0.169681  -0.000001  -0.053033
    373      -0.006687   0.009438   0.000015   0.054792   0.000000   0.013320
    374       0.002058  -0.016923   0.000004  -0.004169   0.000000  -0.007414
    375       0.009822  -0.024751  -0.000016  -0.070921  -0.000000  -0.020663
    376       0.014175  -0.031429  -0.000025  -0.107334  -0.000000  -0.028986
    377      -0.016730   0.047094   0.000026   0.115667   0.000001   0.040550
    378       0.000678  -0.022931   0.000010   0.017914   0.000000   0.002571
    379       0.002227   0.012393  -0.000013  -0.035232  -0.000000  -0.008704
    380       0.002354   0.010790  -0.000012  -0.035270  -0.000000  -0.008707
    381       0.003261  -0.028508   0.000004  -0.002238  -0.000000  -0.003259
    382       0.010843  -0.074450   0.000004  -0.028322  -0.000000  -0.014543
    383       0.002863  -0.002695  -0.000006  -0.024733  -0.000001  -0.006861
    384      -0.011952   0.083195  -0.000006   0.029456   0.000000   0.015572
    385       0.005124  -0.030493  -0.000000  -0.018397   0.000000  -0.007824
    386       0.001575  -0.019444   0.000007   0.005342  -0.000000  -0.000483
    387      -0.009618   0.171195  -0.000057  -0.077048  -0.000001  -0.001115
    388       0.001965  -0.030154   0.000009   0.011348   0.000000  -0.000178
    389       0.005951  -0.116755   0.000042   0.058030   0.000000   0.001957
    390      -0.005931   0.110537  -0.000037  -0.051932  -0.000001  -0.001080
    391      -0.009200   0.168268  -0.000057  -0.078800  -0.000000  -0.002165
    392      -0.003013   0.053596  -0.000016  -0.023320  -0.000000   0.000192
    393       0.000009  -0.006267   0.000003   0.006155  -0.000000   0.000945
    394      -0.000516   0.010084  -0.000004  -0.005113   0.000000  -0.000365
    395       0.000305  -0.010583   0.000006   0.007588   0.000000   0.000894
    396       0.001096  -0.024648   0.000011   0.014026  -0.000002   0.000036
    397      -0.004172   0.085253  -0.000026  -0.048323  -0.000006  -0.008709
    398      -0.008649   0.185403  -0.000069  -0.105061   0.000001  -0.008997
    399       0.006160  -0.130565   0.000045   0.074770   0.000004   0.009833
    400      -0.009611   0.201600  -0.000075  -0.112344  -0.000001  -0.010487
    401       0.009731  -0.203229   0.000077   0.112095  -0.000000   0.008973
    402       0.006257  -0.136202   0.000056   0.076665  -0.000006   0.003407
    403       0.006975  -0.144620   0.000052   0.079489   0.000002   0.006848
    404       0.008774  -0.182871   0.000069   0.100686  -0.000000   0.008039
    405       0.002547  -0.047456   0.000018   0.023452  -0.000001   0.000606
    406      -0.003052   0.059457  -0.000017  -0.032163  -0.000005  -0.005543
    407       0.003499  -0.065887   0.000025   0.033360   0.000001   0.002394
    408       0.000760  -0.012328   0.000000   0.005748   0.000003   0.002001
    409      -0.005192   0.100286  -0.000036  -0.052198  -0.000000  -0.004393
    410      -0.006374   0.122994  -0.000042  -0.064035  -0.000002  -0.005576
    411       0.042771  -0.469557   0.000111   0.082557   0.000000  -0.017313
    412      -0.006904  -0.066826   0.000058   0.157127   0.000000   0.051521
    413       0.018342  -0.186649   0.000041   0.017595  -0.000000  -0.012708
    414      -0.000415  -0.175391   0.000094   0.211059   0.000000   0.057543
    415       0.014329  -0.036368  -0.000026  -0.113486  -0.000000  -0.042866
    416      -0.022895   0.315772  -0.000092  -0.121763  -0.000001  -0.013366
    417      -0.003440   0.100983  -0.000042  -0.080145  -0.000000  -0.017655
    418       0.008296   0.056702  -0.000056  -0.156631  -0.000000  -0.048897
    419       0.043459  -0.327810   0.000035  -0.093243  -0.000000  -0.066753
                306        307        308        309        310        311    
      0       0.000000   0.000000  -0.000000   0.000000   0.000018  -0.000016
      1      -0.000000  -0.000000   0.000000  -0.000000  -0.000009   0.000008
      2       0.000001   0.000000  -0.000000   0.000000   0.000021  -0.000016
      3      -0.000001  -0.000000   0.000000  -0.000000  -0.000022   0.000019
      4      -0.000000  -0.000000   0.000000  -0.000000  -0.000019   0.000016
      5      -0.000001  -0.000001   0.000000  -0.000001  -0.000072   0.000062
      6      -0.000000   0.000000  -0.000000   0.000000   0.000037  -0.000047
      7       0.000001   0.000000   0.000000   0.000000   0.000013  -0.000003
      8       0.000001   0.000000  -0.000000   0.000001   0.000086  -0.000091
      9       0.000000   0.000000   0.000000  -0.000000  -0.000006   0.000010
     10      -0.000000  -0.000000   0.000000   0.000000  -0.000003   0.000000
     11      -0.000000  -0.000000  -0.000000  -0.000000  -0.000006   0.000006
     12       0.000000   0.000000   0.000000  -0.000000  -0.000006   0.000009
     13      -0.000000  -0.000000   0.000000   0.000000   0.000005  -0.000006
     14      -0.000001  -0.000000  -0.000000   0.000000  -0.000005   0.000002
     15       0.000001   0.000000  -0.000000   0.000000  -0.000002   0.000013
     16      -0.000001  -0.000001   0.000000  -0.000000  -0.000042   0.000038
     17       0.000000  -0.000000  -0.000000  -0.000000  -0.000073   0.000089
     18      -0.000000  -0.000000   0.000000  -0.000000  -0.000006   0.000006
     19       0.000000   0.000000   0.000000   0.000000   0.000008  -0.000008
     20      -0.000000   0.000000  -0.000000   0.000000   0.000020  -0.000024
     21      -0.000000  -0.000000   0.000000  -0.000000  -0.000034   0.000032
     22       0.000000   0.000000   0.000000   0.000000   0.000001   0.000001
     23       0.000000   0.000000  -0.000000   0.000000   0.000034  -0.000037
     24       0.000000   0.000000  -0.000000   0.000000  -0.000042   0.000048
     25      -0.000000  -0.000000   0.000000   0.000000   0.000040  -0.000042
     26       0.000000   0.000000   0.000000   0.000000  -0.000021   0.000031
     27       0.000000   0.000000  -0.000000   0.000000  -0.000017   0.000011
     28      -0.000000  -0.000000  -0.000000  -0.000000   0.000031  -0.000035
     29      -0.000000  -0.000000   0.000000   0.000000  -0.000012   0.000009
     30       0.000000   0.000000  -0.000000   0.000000   0.000041  -0.000048
     31      -0.000000  -0.000000   0.000000  -0.000000  -0.000042   0.000049
     32       0.000000  -0.000000  -0.000000   0.000000   0.000017  -0.000022
     33       0.000000   0.000000  -0.000000   0.000000   0.000081  -0.000139
     34       0.000000   0.000000   0.000000   0.000000  -0.000005  -0.000003
     35      -0.000000  -0.000000   0.000000  -0.000000   0.000009  -0.000013
     36      -0.000000  -0.000000   0.000000  -0.000001  -0.000223   0.000404
     37      -0.000000  -0.000000   0.000000  -0.000000  -0.000006   0.000018
     38       0.000000   0.000000   0.000000   0.000000  -0.000051   0.000067
     39      -0.000000   0.000000  -0.000000   0.000000  -0.000017  -0.000005
     40       0.000000   0.000000   0.000000   0.000000  -0.000091   0.000100
     41      -0.000000  -0.000000   0.000000  -0.000001   0.000070  -0.000039
     42      -0.000000  -0.000000   0.000000  -0.000001  -0.000134   0.000232
     43      -0.000000  -0.000000  -0.000000  -0.000000   0.000072  -0.000052
     44      -0.000000  -0.000000   0.000001  -0.000001  -0.000356   0.000622
     45       0.000000   0.000000  -0.000000  -0.000000   0.000103  -0.000109
     46       0.000000  -0.000000  -0.000000  -0.000000   0.000375  -0.000442
     47       0.000000   0.000000   0.000000   0.000001  -0.000250   0.000220
     48      -0.000001  -0.000001  -0.000000  -0.000001   0.001440  -0.001818
     49      -0.000000  -0.000000  -0.000000  -0.000001   0.000617  -0.000740
     50       0.000000   0.000001   0.000000   0.000001  -0.001219   0.001570
     51       0.000000  -0.000000  -0.000001  -0.000001   0.000772  -0.000976
     52      -0.000000  -0.000000   0.000001  -0.000000  -0.000126   0.000200
     53      -0.000000   0.000000   0.000000   0.000000  -0.000389   0.000491
     54       0.000000   0.000002   0.000000   0.000002  -0.002077   0.002454
     55       0.000000   0.000001  -0.000000   0.000001  -0.001134   0.001259
     56       0.000000   0.000001   0.000000  -0.000000   0.000901  -0.001487
     57       0.000000   0.000000  -0.000003   0.000002  -0.000600   0.000503
     58      -0.000000   0.000001  -0.000001   0.000003  -0.002506   0.002673
     59      -0.000000  -0.000001   0.000001  -0.000000  -0.000033   0.000225
     60      -0.000000  -0.000000  -0.000001  -0.000001   0.001912  -0.002717
     61       0.000001   0.000011   0.000005   0.000015  -0.013417   0.015048
     62       0.000000   0.000003   0.000004   0.000002  -0.003774   0.005551
     63      -0.000001  -0.000004   0.000003  -0.000005   0.000826   0.000756
     64      -0.000000  -0.000000  -0.000002   0.000003  -0.001811   0.001405
     65      -0.000002  -0.000018   0.000000  -0.000018   0.006997  -0.002923
     66       0.000001  -0.000002  -0.000006  -0.000004   0.003301  -0.003034
     67       0.000000   0.000002  -0.000001  -0.000003   0.002110  -0.001567
     68       0.000000  -0.000002   0.000001  -0.000007   0.003937  -0.002417
     69       0.000001   0.000006  -0.000007   0.000009  -0.003158   0.001369
     70      -0.000001  -0.000005   0.000018  -0.000012   0.002885  -0.000694
     71      -0.000000   0.000006  -0.000014   0.000034  -0.014852   0.007081
     72       0.000000  -0.000005   0.000003  -0.000011   0.005102  -0.003289
     73       0.000000   0.000002   0.000018  -0.000027   0.012569  -0.007234
     74       0.000001  -0.000001  -0.000032   0.000021  -0.005025   0.000489
     75      -0.000002  -0.000025   0.000062  -0.000096   0.036000  -0.014255
     76      -0.000003  -0.000057   0.000099  -0.000165   0.061956  -0.025369
     77       0.000000  -0.000008  -0.000024   0.000004   0.002484  -0.003299
     78      -0.000002   0.000006   0.000110  -0.000025  -0.003833   0.007207
     79       0.000004   0.000022  -0.000105   0.000023   0.006695  -0.008064
     80       0.000004   0.000019  -0.000100   0.000051  -0.005113  -0.003678
     81      -0.000003  -0.000041  -0.000016  -0.000033   0.008035  -0.002350
     82       0.000000  -0.000005   0.000006   0.000032  -0.010194   0.000701
     83      -0.000000  -0.000018  -0.000041  -0.000000   0.002842  -0.002834
     84       0.000003  -0.000034  -0.000194   0.000064  -0.004724  -0.006324
     85       0.000002   0.000033   0.000033  -0.000028   0.005194   0.006738
     86       0.000002   0.000089   0.000159  -0.000055   0.006428   0.010277
     87      -0.000007  -0.000087   0.000006  -0.000013   0.000538  -0.004914
     88       0.000001   0.000013   0.000022   0.000050  -0.018236   0.004169
     89       0.000005   0.000142   0.000198  -0.000066   0.010279   0.008621
     90       0.000005   0.000021   0.000014   0.000008   0.000598   0.002623
     91       0.000012  -0.000249  -0.001137   0.000380  -0.024032  -0.058565
     92      -0.000013   0.000286   0.000879  -0.000300   0.017366   0.045805
     93      -0.000016   0.000357   0.001216  -0.000122  -0.002963  -0.006979
     94      -0.000015   0.000317   0.000765  -0.000114   0.000452   0.000924
     95      -0.000009  -0.000129   0.000244  -0.000102   0.002105   0.005433
     96      -0.000043  -0.000441  -0.001198  -0.000179   0.005730   0.011656
     97       0.000016   0.000081  -0.000188   0.000066   0.001127   0.002494
     98      -0.000008  -0.000009   0.000290  -0.000040  -0.001042  -0.002651
     99       0.000066   0.000606  -0.000690   0.000437  -0.001319  -0.002440
    100      -0.000036   0.000835   0.001135  -0.000175  -0.000573  -0.001014
    101       0.000028   0.002545   0.000365   0.000235  -0.000104  -0.000511
    102       0.000014   0.000591  -0.000381  -0.000002   0.005806   0.012573
    103       0.000045   0.001789  -0.000251   0.000192   0.004975   0.010977
    104       0.000012   0.002065   0.000568   0.000113  -0.003836  -0.008419
    105      -0.000255  -0.002967  -0.000967  -0.001201  -0.000234  -0.000349
    106       0.000076   0.000164   0.000543  -0.000031   0.000416   0.000519
    107      -0.000023  -0.002249  -0.001018  -0.000052  -0.000102   0.000017
    108      -0.000461  -0.004259   0.004329  -0.002685  -0.000722  -0.000818
    109       0.000239   0.002760  -0.002546   0.002165   0.000305   0.000401
    110      -0.000064  -0.001175   0.000554  -0.000942  -0.000006   0.000017
    111       0.000072   0.004752   0.007604  -0.002019  -0.000256  -0.000748
    112       0.000033   0.000734   0.000670  -0.000266  -0.000016  -0.000076
    113      -0.000023  -0.000647  -0.000894   0.000303   0.000019   0.000111
    114       0.000037   0.002391  -0.002668   0.002385  -0.000240  -0.000538
    115      -0.000070   0.007715   0.004823   0.000350  -0.000049  -0.000031
    116       0.000067   0.016772   0.005520   0.002250   0.000008  -0.000020
    117       0.000123   0.009309   0.003284   0.000294  -0.000245  -0.000635
    118       0.000328   0.031096   0.006285   0.003507  -0.000456  -0.001300
    119      -0.000044   0.037935   0.015777   0.001331   0.000157   0.000507
    120      -0.000591  -0.008804   0.029775  -0.012432  -0.000115  -0.000131
    121       0.000089  -0.000405  -0.004002  -0.001202   0.000031   0.000065
    122       0.000030  -0.001364  -0.002455   0.000161   0.000001  -0.000009
    123      -0.000834  -0.012004   0.033066  -0.015198  -0.000177  -0.000171
    124       0.000133   0.001530  -0.007787   0.005063   0.000053   0.000067
    125       0.000005  -0.001925  -0.000096  -0.001392  -0.000004  -0.000003
    126       0.000522   0.006428  -0.018798  -0.005697   0.000113   0.000228
    127       0.000227   0.003009  -0.009106  -0.000442   0.000062   0.000111
    128      -0.000162  -0.002123   0.006159   0.001194  -0.000039  -0.000075
    129      -0.000149  -0.001039  -0.001077   0.007479   0.000081   0.000173
    130      -0.000066  -0.001125   0.001828   0.002421   0.000016   0.000038
    131      -0.000060  -0.000373  -0.001999   0.016096   0.000096   0.000118
    132       0.000207   0.000978  -0.000672  -0.009719  -0.000031  -0.000029
    133       0.000598   0.005286  -0.018094  -0.000678   0.000224   0.000445
    134      -0.000646  -0.007768   0.016382   0.037493   0.000102   0.000070
    135       0.000031   0.001396  -0.006649   0.009903   0.000059   0.000073
    136      -0.000088  -0.005063   0.021437  -0.021114  -0.000199  -0.000314
    137       0.000206   0.009069  -0.038117   0.036250   0.000329   0.000505
    138       0.000368  -0.004767   0.011731  -0.007305  -0.000029  -0.000008
    139      -0.000208   0.001462  -0.004973  -0.000981   0.000027   0.000058
    140      -0.000220   0.003523  -0.010025   0.008917   0.000048   0.000046
    141       0.000036   0.002414  -0.006400  -0.005161   0.000008   0.000037
    142      -0.000040  -0.005244   0.013579   0.009602  -0.000017  -0.000069
    143       0.000014  -0.004453   0.012367   0.002597  -0.000034  -0.000074
    144      -0.000835  -0.001430   0.003889   0.002910  -0.000006  -0.000024
    145       0.000779  -0.000001  -0.000251  -0.003375   0.000000   0.000016
    146       0.000024   0.000562  -0.001573  -0.000198   0.000004   0.000008
    147       0.001161   0.000588  -0.001581   0.000255   0.000004   0.000005
    148      -0.001043  -0.000865   0.002127   0.000620  -0.000002  -0.000004
    149      -0.000725  -0.000114   0.000347  -0.001229  -0.000002   0.000001
    150       0.004252   0.000488  -0.001771  -0.002899  -0.000001  -0.000000
    151       0.002344  -0.000350   0.000694  -0.000114  -0.000001  -0.000002
    152      -0.000502  -0.000081   0.000235   0.000294  -0.000001  -0.000010
    153      -0.000998   0.000221  -0.000509  -0.000284   0.000003   0.000019
    154       0.000273   0.000053  -0.000186  -0.000257  -0.000000  -0.000002
    155      -0.002535   0.000726  -0.001740  -0.001127   0.000005   0.000031
    156      -0.008042   0.000103  -0.000182  -0.000264  -0.000002  -0.000010
    157      -0.024153   0.000052   0.000012   0.000195   0.000001   0.000003
    158       0.003192  -0.000487   0.001244   0.001399   0.000001  -0.000002
    159      -0.017742   0.001751  -0.004020  -0.003240   0.000002   0.000025
    160      -0.037908  -0.000251   0.000806   0.000838   0.000000  -0.000005
    161      -0.001458   0.000571  -0.001283  -0.001016   0.000000   0.000003
    162      -0.007855   0.000193  -0.000337  -0.000487  -0.000003  -0.000017
    163      -0.025287   0.000028   0.000037   0.000231   0.000002   0.000008
    164       0.005886  -0.000533   0.001096   0.001192   0.000005   0.000026
    165       0.237250  -0.001625   0.002186   0.001524   0.000008   0.000064
    166      -0.022765  -0.003429   0.007590   0.008919   0.000034   0.000181
    167      -0.179342   0.006381  -0.012895  -0.014303  -0.000056  -0.000320
    168      -0.001074   0.002301  -0.006239  -0.003244   0.000013   0.000038
    169      -0.000305  -0.001944   0.004887   0.002376  -0.000006  -0.000019
    170      -0.000706  -0.011071   0.029457   0.020102  -0.000046  -0.000168
    171      -0.000001  -0.000001   0.000000  -0.000001  -0.000037   0.000027
    172       0.000001   0.000001   0.000000   0.000001   0.000066  -0.000066
    173      -0.000001  -0.000001   0.000000  -0.000000   0.000030  -0.000049
    174       0.000000   0.000000  -0.000000   0.000000   0.000012  -0.000005
    175      -0.000000  -0.000000   0.000000  -0.000000  -0.000010   0.000007
    176       0.000000   0.000000  -0.000000   0.000000  -0.000003   0.000011
    177      -0.000003  -0.000001  -0.000001  -0.000000   0.000017  -0.000038
    178      -0.000003  -0.000001  -0.000000  -0.000000   0.000005  -0.000023
    179       0.000007   0.000002   0.000000   0.000001   0.000086  -0.000041
    180      -0.000005  -0.000001  -0.000001  -0.000001  -0.000004  -0.000032
    181       0.000005   0.000002   0.000001   0.000001   0.000025   0.000006
    182       0.000002   0.000001   0.000000   0.000000   0.000013  -0.000002
    183       0.000002   0.000001   0.000000   0.000000   0.000079  -0.000074
    184      -0.000002  -0.000001   0.000000  -0.000000  -0.000049   0.000039
    185      -0.000000  -0.000000  -0.000000   0.000000  -0.000005   0.000006
    186       0.000004   0.000004  -0.000002   0.000003   0.000413  -0.000374
    187      -0.000001  -0.000000   0.000000   0.000000   0.000090  -0.000118
    188       0.000000  -0.000000   0.000000  -0.000000  -0.000099   0.000116
    189      -0.000000   0.000000   0.000000   0.000000   0.000030  -0.000047
    190       0.000000   0.000001   0.000000   0.000001   0.000033  -0.000031
    191       0.000002   0.000002  -0.000001   0.000001   0.000023   0.000029
    192       0.000001   0.000001  -0.000000   0.000000   0.000057  -0.000050
    193      -0.000002  -0.000002   0.000002  -0.000001  -0.000137   0.000107
    194      -0.000002  -0.000003   0.000002  -0.000002  -0.000388   0.000384
    195      -0.000003  -0.000002   0.000000  -0.000002   0.000435  -0.000385
    196       0.000001   0.000001  -0.000000   0.000001  -0.000158   0.000146
    197       0.000002   0.000001   0.000000   0.000001  -0.000187   0.000230
    198       0.000000   0.000000  -0.000000   0.000000   0.000052  -0.000063
    199       0.000004   0.000003   0.000000   0.000002  -0.000540   0.000541
    200      -0.000000  -0.000000  -0.000000   0.000000   0.000153  -0.000169
    201       0.000000   0.000000   0.000000  -0.000000  -0.000152   0.000200
    202      -0.000001  -0.000001   0.000000  -0.000001   0.000194  -0.000141
    203      -0.000001  -0.000001  -0.000000  -0.000000   0.000265  -0.000285
    204       0.000000   0.000000  -0.000001   0.000000   0.000141  -0.000228
    205      -0.000002  -0.000002   0.000000  -0.000002  -0.000013   0.000049
    206       0.000002   0.000003   0.000001   0.000003  -0.000074   0.000048
    207      -0.000002  -0.000002   0.000000  -0.000003  -0.000527   0.000830
    208      -0.000002  -0.000003  -0.000000  -0.000003   0.000102  -0.000063
    209      -0.000001  -0.000001  -0.000000  -0.000000   0.000156  -0.000220
    210       0.000001   0.000002  -0.000002   0.000003   0.000520  -0.001058
    211       0.000000  -0.000000  -0.000000   0.000000   0.000118  -0.000204
    212      -0.000000  -0.000000   0.000000  -0.000000  -0.000131   0.000221
    213      -0.000002  -0.000002   0.000006  -0.000009  -0.002837   0.005042
    214       0.000001  -0.000001  -0.000002   0.000001  -0.000403  -0.000058
    215       0.000001   0.000000  -0.000002   0.000002   0.000502  -0.001102
    216       0.000002   0.000003  -0.000005   0.000009   0.002444  -0.004298
    217       0.000002   0.000002  -0.000004   0.000007   0.002204  -0.003725
    218       0.000003   0.000002  -0.000007   0.000010   0.002929  -0.005524
    219       0.000003   0.000003  -0.000006   0.000010   0.003240  -0.005509
    220      -0.000002  -0.000002   0.000004  -0.000008  -0.002573   0.004237
    221      -0.000000   0.000001  -0.000001   0.000003   0.001350  -0.001861
    222      -0.000001  -0.000000   0.000000  -0.000001  -0.000354   0.000656
    223      -0.000001  -0.000000   0.000001   0.000001  -0.001151   0.001217
    224       0.000000   0.000000   0.000000  -0.000001   0.000076   0.000196
    225       0.000000   0.000000  -0.000000   0.000000   0.000612  -0.000872
    226      -0.000000   0.000001   0.000001   0.000001  -0.001077   0.001428
    227      -0.000001  -0.000001   0.000000  -0.000002   0.000595  -0.000447
    228       0.000001   0.000001   0.000000   0.000000  -0.000927   0.001308
    229       0.000000   0.000003   0.000000   0.000005  -0.004357   0.005029
    230      -0.000005  -0.000013  -0.000002  -0.000014   0.016980  -0.021211
    231       0.000005   0.000013   0.000002   0.000015  -0.017797   0.022085
    232       0.000002   0.000005   0.000002   0.000005  -0.005995   0.007343
    233      -0.000000  -0.000001   0.000000  -0.000002   0.001948  -0.002357
    234      -0.000001  -0.000002   0.000001  -0.000001   0.000294   0.000080
    235       0.000000   0.000001  -0.000000  -0.000001   0.000832  -0.001168
    236       0.000000   0.000001  -0.000000   0.000001  -0.000737   0.000795
    237       0.000000  -0.000008   0.000013  -0.000028   0.021455  -0.023105
    238      -0.000003  -0.000016   0.000032  -0.000043   0.027006  -0.027420
    239       0.000002   0.000005  -0.000011   0.000008  -0.002349   0.001418
    240      -0.000001   0.000003  -0.000003   0.000012  -0.009811   0.010820
    241       0.000003  -0.000006  -0.000005  -0.000018   0.017759  -0.020353
    242      -0.000002  -0.000009   0.000023  -0.000031   0.020276  -0.020938
    243      -0.000005  -0.000005   0.000028  -0.000015   0.003399  -0.001289
    244       0.000001   0.000005  -0.000006   0.000012  -0.008006   0.008340
    245       0.000002   0.000012  -0.000019   0.000030  -0.019555   0.020145
    246       0.000004   0.000046   0.000026   0.000048  -0.049463   0.058342
    247      -0.000005  -0.000072  -0.000034  -0.000104   0.097041  -0.109819
    248      -0.000000   0.000014   0.000005   0.000033  -0.028667   0.031331
    249      -0.000003  -0.000039  -0.000015  -0.000050   0.042596  -0.046098
    250      -0.000004  -0.000056  -0.000030  -0.000073   0.070472  -0.081066
    251      -0.000003  -0.000054  -0.000031  -0.000075   0.076282  -0.089495
    252      -0.000006  -0.000050   0.000022  -0.000079   0.034936  -0.019243
    253       0.000009   0.000064   0.000009   0.000051  -0.019066   0.005922
    254       0.000016   0.000125  -0.000009   0.000141  -0.058308   0.026973
    255       0.000011   0.000088  -0.000023   0.000115  -0.048809   0.024774
    256      -0.000008  -0.000069  -0.000001  -0.000069   0.026205  -0.008970
    257       0.000013   0.000110  -0.000021   0.000137  -0.056097   0.025536
    258      -0.000003  -0.000014   0.000039  -0.000015  -0.000835   0.003580
    259      -0.000001  -0.000005   0.000007  -0.000001  -0.001247   0.001291
    260      -0.000001  -0.000005   0.000031  -0.000028   0.008439  -0.002442
    261       0.000006  -0.000016  -0.000085  -0.000006   0.024567  -0.028692
    262       0.000005  -0.000004  -0.000302   0.000344  -0.137117   0.067490
    263      -0.000009   0.000017   0.000373  -0.000348   0.121526  -0.046491
    264      -0.000005   0.000028  -0.000042   0.000148  -0.078133   0.054356
    265      -0.000000   0.000012  -0.000216   0.000308  -0.133545   0.073377
    266       0.000006  -0.000024  -0.000204   0.000187  -0.066382   0.024820
    267      -0.000009   0.000036   0.000133  -0.000028  -0.011894   0.023825
    268      -0.000003  -0.000015   0.000208  -0.000243   0.093549  -0.044352
    269      -0.000012   0.000029   0.000292  -0.000203   0.053645  -0.005572
    270       0.000025   0.000429  -0.000841   0.001323  -0.490339   0.196292
    271       0.000011   0.000183  -0.000388   0.000595  -0.219084   0.086529
    272      -0.000003  -0.000050   0.000236  -0.000401   0.152665  -0.057909
    273      -0.000006  -0.000080   0.000207  -0.000270   0.093818  -0.034276
    274       0.000026   0.000473  -0.000919   0.001482  -0.553066   0.222734
    275      -0.000002   0.000025  -0.000010   0.000125  -0.061409   0.030347
    276      -0.000010   0.000002   0.000418  -0.000171   0.014797   0.016691
    277      -0.000037  -0.000207   0.000920  -0.000333  -0.018204   0.061504
    278      -0.000027  -0.000025   0.001035  -0.000447   0.038332   0.043327
    279       0.000041   0.000080  -0.001440   0.000559  -0.020863  -0.073470
    280      -0.000008   0.000035   0.000471  -0.000211   0.030289   0.011953
    281      -0.000021  -0.000060   0.000608  -0.000208  -0.012841   0.043248
    282      -0.000002   0.000084   0.000306  -0.000023  -0.010389   0.008099
    283       0.000001  -0.000097  -0.000316   0.000034   0.006360  -0.008874
    284      -0.000004  -0.000055   0.000051   0.000020  -0.009055  -0.003543
    285       0.000023   0.000719   0.000946  -0.000697   0.175800   0.021675
    286      -0.000000   0.000040   0.000089  -0.000148   0.043109  -0.005164
    287      -0.000092  -0.002214  -0.002347   0.000564  -0.065054  -0.148814
    288       0.000016   0.000179  -0.000087   0.000221  -0.059067   0.022260
    289       0.000052   0.001392   0.001627  -0.000846   0.192754   0.068138
    290       0.000036   0.000345  -0.000339   0.000543  -0.137925   0.042399
    291       0.000047   0.000578  -0.000159   0.000527  -0.139254   0.055514
    292      -0.000073  -0.001772  -0.001924   0.000357  -0.015102  -0.129144
    293      -0.000019  -0.000324  -0.000173  -0.000074   0.027767  -0.026538
    294       0.000081  -0.001487  -0.006011   0.001983  -0.115891  -0.292224
    295      -0.000064   0.001015   0.004685  -0.001427   0.076883   0.197228
    296       0.000094  -0.002473  -0.007567   0.002814  -0.183151  -0.459745
    297      -0.000100   0.001769   0.006493  -0.002262   0.132089   0.336675
    298      -0.000085   0.002255   0.007882  -0.002770   0.181923   0.444102
    299       0.000065  -0.000888  -0.003526   0.001250  -0.069259  -0.177157
    300       0.000031  -0.000739   0.000357  -0.000091   0.010036   0.027516
    301       0.000230  -0.003866  -0.009356   0.001690  -0.011890  -0.024718
    302      -0.000033   0.000418   0.000046   0.000030  -0.011198  -0.028401
    303       0.000176  -0.003172  -0.009673   0.001646  -0.016927  -0.039011
    304       0.000051  -0.000849  -0.002585   0.000464  -0.004583  -0.010385
    305       0.000130  -0.002158  -0.004581   0.000813   0.001914   0.006443
    306      -0.000216  -0.000028   0.009971  -0.001818  -0.009826  -0.015867
    307      -0.000004   0.000335   0.001423  -0.000131  -0.001115  -0.001540
    308       0.000023   0.000422  -0.001313   0.000251   0.001456   0.001978
    309       0.000134   0.002153  -0.002632   0.000076   0.046953   0.103337
    310      -0.000300  -0.019433  -0.000790  -0.001187  -0.035891  -0.079353
    311      -0.000314  -0.033196  -0.006474  -0.002264   0.029621   0.064876
    312      -0.000079   0.007389   0.006742   0.000536  -0.069050  -0.150861
    313       0.000246   0.020367   0.001843   0.001438   0.001084   0.001894
    314       0.000031  -0.008016  -0.005552  -0.000630   0.055469   0.121110
    315      -0.000380  -0.019324   0.002914  -0.001258  -0.063843  -0.139447
    316      -0.000306  -0.024901  -0.002724  -0.001533  -0.019253  -0.042739
    317      -0.000036   0.005431   0.004505   0.000347  -0.036060  -0.078148
    318       0.001289   0.002874   0.008175   0.004002   0.000107  -0.001414
    319      -0.001149  -0.023987  -0.010848  -0.004531   0.000271   0.003182
    320      -0.000989  -0.003221  -0.006184  -0.003303  -0.000448   0.000036
    321       0.001553   0.032893   0.018982   0.006417  -0.000636  -0.003453
    322       0.000017   0.010909   0.004955   0.000878  -0.000648  -0.000504
    323       0.001335   0.014641   0.009645   0.004720   0.000425  -0.001417
    324       0.003185   0.020760  -0.047154   0.022939   0.007099   0.011119
    325      -0.000002  -0.001135  -0.004738   0.000667   0.000714   0.001267
    326       0.002632   0.018898  -0.033524   0.017969   0.005221   0.007545
    327       0.002701   0.013216  -0.042524   0.018238   0.006357   0.009734
    328      -0.002249  -0.024220   0.022679  -0.016612  -0.004258  -0.006404
    329      -0.002207  -0.010497   0.034812  -0.014704  -0.004971  -0.007354
    330      -0.001002  -0.023463  -0.003283  -0.008844   0.000585   0.002683
    331      -0.000375  -0.013406  -0.005060  -0.002352   0.000360   0.001298
    332       0.000234  -0.000071   0.000090   0.002524  -0.000201  -0.000865
    333       0.001904   0.017911  -0.024522   0.011811  -0.003648  -0.010271
    334      -0.001599  -0.334930  -0.105067  -0.024956   0.002206   0.005811
    335      -0.001205  -0.568403  -0.204211  -0.033453   0.000620   0.001140
    336      -0.001767  -0.003207   0.020407  -0.007540   0.003801   0.010283
    337       0.000633   0.371089   0.138642   0.020342  -0.000594  -0.000887
    338       0.001565  -0.174192  -0.087375  -0.002384  -0.003696  -0.010367
    339      -0.002447  -0.171252  -0.035714  -0.017969   0.004658   0.012448
    340      -0.002874  -0.482657  -0.146049  -0.037892   0.003989   0.010768
    341      -0.000254   0.143687   0.055535   0.007897   0.001304   0.003452
    342       0.003444   0.043397  -0.183033   0.063410   0.001125   0.001906
    343      -0.001790  -0.047726   0.080994  -0.038641  -0.000478  -0.000787
    344      -0.003003  -0.026559   0.165381  -0.056409  -0.000977  -0.001604
    345       0.003900   0.062370  -0.206839   0.089696   0.001320   0.002195
    346       0.000877   0.042970  -0.041753   0.040980   0.000332   0.000465
    347       0.002610   0.025419  -0.138165   0.044293   0.000783   0.001302
    348       0.004648   0.071063  -0.172935   0.109753   0.000634  -0.000165
    349       0.000873   0.008948  -0.027621   0.031326   0.000021  -0.000415
    350       0.003429   0.051859  -0.132899   0.071915   0.000580   0.000261
    351       0.004082   0.056585  -0.154186   0.095455   0.000561  -0.000134
    352      -0.002406  -0.030474   0.101753  -0.050322  -0.000529  -0.000505
    353      -0.003398  -0.050969   0.123686  -0.079258  -0.000429   0.000212
    354      -0.001418  -0.023171   0.079485  -0.032307  -0.000702  -0.001216
    355      -0.001222  -0.019430   0.067721  -0.025209  -0.000591  -0.001041
    356       0.000740   0.011769  -0.035864   0.003590   0.000267   0.000494
    357       0.005944   0.057083  -0.167520  -0.122487   0.001224   0.002906
    358       0.000984   0.015832  -0.016443  -0.135808  -0.000901  -0.001315
    359       0.005310   0.069251  -0.114153  -0.460100  -0.002191  -0.002700
    360      -0.004500  -0.037242   0.110115   0.084632  -0.000905  -0.002154
    361      -0.006402  -0.076009   0.161468   0.358471   0.000822   0.000361
    362       0.007724   0.076303  -0.189116  -0.280345   0.000353   0.001743
    363      -0.005468  -0.048506   0.126394   0.166829  -0.000551  -0.001756
    364      -0.002312  -0.007766   0.085929  -0.209138  -0.002773  -0.004765
    365      -0.003763  -0.035022   0.081327   0.154723  -0.000006  -0.000605
    366       0.000586   0.032122  -0.135044   0.132568   0.001215   0.001879
    367       0.000153   0.009984  -0.037355   0.021919   0.000328   0.000580
    368      -0.001215  -0.073302   0.314730  -0.331802  -0.002861  -0.004320
    369      -0.000845  -0.059144   0.249537  -0.256755  -0.002201  -0.003308
    370       0.000791   0.035547  -0.158647   0.182311   0.001542   0.002307
    371      -0.000567  -0.037693   0.161655  -0.173820  -0.001462  -0.002183
    372      -0.003793   0.034800  -0.082251   0.067686   0.000184  -0.000079
    373       0.002233  -0.006707   0.010838  -0.023805   0.000025   0.000205
    374       0.001752   0.006519  -0.023650   0.005135   0.000148   0.000277
    375      -0.001443   0.013469  -0.028466   0.025659   0.000016  -0.000155
    376      -0.002499   0.022366  -0.043391   0.015857  -0.000072  -0.000333
    377       0.001846  -0.022820   0.062644  -0.075487  -0.000298  -0.000181
    378       0.002846  -0.004879   0.011079   0.015092   0.000018  -0.000025
    379      -0.003710   0.010300  -0.025159  -0.015832   0.000010   0.000076
    380      -0.003295   0.011790  -0.028263  -0.022488  -0.000000   0.000081
    381       0.003269   0.003376  -0.008754  -0.003650   0.000012   0.000026
    382       0.008510   0.012804  -0.032708  -0.006643   0.000050   0.000085
    383       0.002196   0.003374  -0.008252   0.007746   0.000023   0.000003
    384      -0.009398  -0.012632   0.032390   0.001943  -0.000058  -0.000084
    385       0.004051   0.007130  -0.018178  -0.004272   0.000029   0.000054
    386       0.001041  -0.000689   0.001329   0.005161   0.000007  -0.000008
    387      -0.027724  -0.001693   0.007980   0.016526   0.000006  -0.000023
    388       0.001074   0.000549  -0.001855  -0.002603  -0.000001   0.000002
    389       0.026205  -0.000101  -0.002511  -0.010271  -0.000007   0.000000
    390      -0.015028  -0.001488   0.006226   0.013968   0.000011   0.000009
    391      -0.030061   0.000590   0.002000   0.010276   0.000008  -0.000003
    392      -0.005415  -0.002399   0.007344   0.011627   0.000007  -0.000000
    393       0.003628  -0.000972   0.002363   0.000374  -0.000012  -0.000074
    394       0.013293  -0.000015   0.000113   0.000594   0.000001   0.000009
    395      -0.001816  -0.000614   0.001411  -0.000796  -0.000012  -0.000077
    396       0.167176  -0.003778   0.008009   0.006129  -0.000006  -0.000044
    397       0.548977  -0.000900  -0.000872  -0.003191  -0.000012   0.000001
    398      -0.094532   0.013693  -0.031732  -0.026381   0.000014   0.000177
    399      -0.352103  -0.004996   0.013794   0.013312   0.000002  -0.000078
    400       0.087132   0.011155  -0.026353  -0.021801   0.000007   0.000139
    401       0.062123  -0.012257   0.027919   0.022001  -0.000011  -0.000147
    402       0.453118  -0.014220   0.030868   0.023579  -0.000022  -0.000173
    403      -0.028483  -0.007686   0.017786   0.014216  -0.000006  -0.000090
    404       0.052554  -0.010891   0.024795   0.019504  -0.000010  -0.000131
    405       0.117753  -0.003216   0.006295   0.007449   0.000033   0.000189
    406       0.375427  -0.001211   0.000976  -0.001426  -0.000014  -0.000049
    407      -0.011517  -0.002615   0.005537   0.007312   0.000035   0.000190
    408      -0.227132   0.002478  -0.004614  -0.003415  -0.000002  -0.000028
    409       0.064311   0.003870  -0.008571  -0.010651  -0.000046  -0.000243
    410       0.102389   0.004492  -0.010059  -0.012784  -0.000055  -0.000296
    411       0.016244   0.032249  -0.084049  -0.066669   0.000099   0.000441
    412       0.000961  -0.078078   0.209060   0.142163  -0.000349  -0.001239
    413       0.006577   0.022149  -0.058503  -0.044477   0.000082   0.000329
    414       0.004267  -0.079949   0.212020   0.129166  -0.000352  -0.001172
    415       0.002061   0.060036  -0.157837  -0.095763   0.000247   0.000830
    416      -0.009932   0.017370  -0.048136  -0.028872   0.000105   0.000327
    417      -0.003061   0.022155  -0.058226  -0.030026   0.000099   0.000299
    418      -0.000985   0.067187  -0.177036  -0.105018   0.000286   0.000940
    419       0.013209   0.103509  -0.273870  -0.188808   0.000415   0.001525
                312        313        314        315        316        317    
      0       0.000000   0.000083  -0.000675  -0.000000  -0.000005  -0.000581
      1       0.000000  -0.000049   0.000475   0.000000   0.000002   0.000223
      2       0.000000   0.000075  -0.000467  -0.000001  -0.000007  -0.000855
      3      -0.000000  -0.000131   0.002294   0.000000   0.000011   0.001207
      4       0.000000  -0.000035  -0.001447   0.000000   0.000004   0.000947
      5      -0.000000  -0.000314   0.002156   0.000001   0.000028   0.003822
      6       0.000000   0.000334  -0.003732  -0.000000  -0.000012  -0.001404
      7       0.000000  -0.000046   0.001583  -0.000001  -0.000004  -0.000811
      8       0.000000   0.000535  -0.004249  -0.000001  -0.000027  -0.003669
      9      -0.000000  -0.000078   0.001014  -0.000000   0.000002   0.000260
     10       0.000000   0.000013  -0.000342   0.000000   0.000001   0.000131
     11      -0.000000  -0.000032   0.000236  -0.000000   0.000002   0.000327
     12      -0.000000  -0.000075   0.001169  -0.000000   0.000002   0.000100
     13       0.000000   0.000037  -0.000293  -0.000000  -0.000002  -0.000244
     14       0.000000   0.000008  -0.000306  -0.000000   0.000002   0.000244
     15       0.000000  -0.000115   0.001446  -0.000001  -0.000003  -0.000536
     16      -0.000000  -0.000196   0.001106   0.000000   0.000015   0.002199
     17      -0.000000  -0.000562   0.004569  -0.000000   0.000016   0.002297
     18       0.000000  -0.000031   0.000252  -0.000000   0.000002   0.000226
     19       0.000000   0.000044  -0.000458  -0.000000  -0.000003  -0.000458
     20       0.000000   0.000152  -0.001263  -0.000000  -0.000004  -0.000542
     21      -0.000000  -0.000173   0.001365  -0.000000   0.000007   0.000934
     22      -0.000000  -0.000005  -0.000253  -0.000000  -0.000001  -0.000096
     23       0.000000   0.000211  -0.001146  -0.000000  -0.000003  -0.000426
     24      -0.000000  -0.000215  -0.000669  -0.000000  -0.000004  -0.000240
     25       0.000000   0.000183   0.000738  -0.000000  -0.000003  -0.000883
     26      -0.000000  -0.000167   0.000183  -0.000001  -0.000015  -0.002084
     27       0.000000   0.000023  -0.001829   0.000000   0.000004   0.000579
     28       0.000000   0.000147   0.000649   0.000000   0.000006   0.000630
     29      -0.000000  -0.000026  -0.000426  -0.000000   0.000000   0.000116
     30       0.000000   0.000289  -0.002026  -0.000000  -0.000003  -0.000458
     31      -0.000000  -0.000274   0.001212   0.000000   0.000008   0.001319
     32      -0.000000   0.000151  -0.001587  -0.000000   0.000008   0.001406
     33       0.000000   0.001149  -0.013727  -0.000000  -0.000019  -0.002443
     34       0.000000   0.000215  -0.007333  -0.000000  -0.000037  -0.004651
     35      -0.000000   0.000019   0.001970  -0.000000   0.000016   0.001954
     36      -0.000001  -0.003243   0.034660  -0.000001   0.000008   0.001087
     37       0.000000  -0.000180   0.002401   0.000000  -0.000002  -0.000225
     38      -0.000000  -0.000349   0.000472  -0.000000  -0.000009  -0.001097
     39       0.000000   0.000213  -0.004676  -0.000000  -0.000006  -0.000704
     40       0.000000  -0.000384  -0.002997   0.000000  -0.000014  -0.001615
     41      -0.000000  -0.000324   0.015165  -0.000000   0.000041   0.005048
     42      -0.000001  -0.001936   0.023745  -0.000001   0.000020   0.002511
     43       0.000000   0.000275  -0.004714   0.000000  -0.000008  -0.000822
     44      -0.000002  -0.004759   0.046937  -0.000001  -0.000004  -0.000334
     45       0.000000   0.000519  -0.000268  -0.000000   0.000013   0.001569
     46       0.000001   0.002104   0.002797  -0.000000   0.000076   0.009184
     47      -0.000000  -0.000678  -0.005851  -0.000000   0.000035   0.004678
     48       0.000002   0.009284   0.000211  -0.000000   0.000296   0.035534
     49       0.000001   0.003596   0.001377  -0.000000   0.000117   0.014059
     50      -0.000002  -0.008135   0.000972  -0.000000  -0.000348  -0.042217
     51       0.000001   0.004823  -0.000934  -0.000000   0.000193   0.023266
     52      -0.000000  -0.001069   0.000372  -0.000000  -0.000044  -0.005063
     53      -0.000001  -0.002513  -0.000873  -0.000000   0.000023   0.003705
     54      -0.000003  -0.011897   0.000063  -0.000000  -0.000105  -0.011453
     55      -0.000001  -0.005942  -0.000787  -0.000000   0.000008   0.001774
     56       0.000002   0.008704   0.002003  -0.000000  -0.000011  -0.004847
     57      -0.000001  -0.002686  -0.001656  -0.000000   0.000104   0.013845
     58      -0.000003  -0.012770   0.000965  -0.000000  -0.000247  -0.028807
     59      -0.000001  -0.001842   0.001505  -0.000000  -0.000254  -0.030247
     60       0.000003   0.014549   0.001345  -0.000000   0.000017  -0.001207
     61      -0.000018  -0.069031  -0.007377  -0.000000   0.000043   0.013004
     62      -0.000007  -0.029390  -0.003209  -0.000000   0.000006   0.005433
     63      -0.000002  -0.009599  -0.000851   0.000000  -0.000050  -0.001025
     64      -0.000001  -0.005048  -0.000532   0.000000  -0.000041  -0.001715
     65       0.000001  -0.005359  -0.000536   0.000001  -0.000318  -0.014288
     66       0.000003   0.010915   0.000767  -0.000000  -0.000126  -0.006667
     67       0.000001   0.004279   0.000388  -0.000000   0.000039   0.000807
     68       0.000002   0.004172   0.000351   0.000000  -0.000036  -0.002374
     69      -0.000001  -0.000470   0.000021  -0.000000   0.000077   0.003177
     70       0.000000  -0.000620   0.000001  -0.000000  -0.000041  -0.001697
     71      -0.000003   0.001465   0.000049  -0.000001  -0.000003   0.000358
     72       0.000003   0.008493   0.000684  -0.000000  -0.000081  -0.005465
     73       0.000005   0.012360   0.001001   0.000001  -0.000192  -0.011148
     74       0.000001   0.010103   0.000749  -0.000000  -0.000064  -0.005855
     75       0.000005  -0.012279  -0.000678   0.000001   0.000065   0.002157
     76       0.000009  -0.019889  -0.001051   0.000001   0.000094   0.004115
     77       0.000002  -0.000501  -0.000008   0.000001  -0.000047   0.000213
     78      -0.000003   0.002254   0.000081  -0.000003   0.000187  -0.000231
     79       0.000003  -0.003122  -0.000118   0.000005  -0.000081  -0.000001
     80       0.000002   0.000445   0.000046   0.000005  -0.000088  -0.000154
     81       0.000001  -0.001654  -0.000079  -0.000005  -0.000239   0.000030
     82       0.000001   0.001978   0.000098   0.000001  -0.000274  -0.000197
     83       0.000001  -0.001148  -0.000049  -0.000001  -0.000130   0.000065
     84       0.000004  -0.000564  -0.000001   0.000002   0.000099   0.000009
     85      -0.000005   0.000628   0.000017   0.000003   0.001361  -0.000053
     86      -0.000007   0.000930   0.000014   0.000002   0.001065   0.000078
     87       0.000003  -0.001109  -0.000042  -0.000002  -0.000477   0.000037
     88      -0.000001   0.004353   0.000227   0.000003  -0.000390  -0.000635
     89      -0.000006  -0.000054  -0.000039  -0.000001   0.000388   0.000141
     90      -0.000002   0.000433   0.000012   0.000004   0.000913  -0.000012
     91       0.000036  -0.008036  -0.000218  -0.000007  -0.003856   0.000164
     92      -0.000029   0.006531   0.000182  -0.000009   0.000704  -0.000147
     93       0.000010  -0.000805  -0.000015   0.000031  -0.003095  -0.000137
     94       0.000002   0.000183   0.000008  -0.000015  -0.009163  -0.000131
     95      -0.000003   0.000748   0.000020  -0.000015  -0.003987  -0.000039
     96      -0.000016   0.001427   0.000033  -0.000148  -0.014505   0.000034
     97      -0.000003   0.000288   0.000006   0.000001   0.000711   0.000020
     98       0.000003  -0.000331  -0.000007   0.000008  -0.000673  -0.000035
     99      -0.000001  -0.000327  -0.000009   0.000039   0.005547   0.000020
    100       0.000004  -0.000039   0.000003   0.000015  -0.000516  -0.000053
    101      -0.000002  -0.000118  -0.000005  -0.000003   0.000373   0.000028
    102      -0.000011   0.001645   0.000042  -0.000041  -0.006663  -0.000066
    103      -0.000011   0.001429   0.000036  -0.000026  -0.005185  -0.000068
    104       0.000006  -0.001104  -0.000028   0.000021   0.004418   0.000056
    105      -0.000006  -0.000037  -0.000001  -0.000303  -0.027836   0.000200
    106       0.000007   0.000010  -0.000002   0.000109   0.011974  -0.000057
    107      -0.000002   0.000031   0.000002  -0.000036  -0.003593   0.000012
    108       0.000019  -0.000040  -0.000000  -0.000114  -0.008256   0.000049
    109      -0.000020   0.000042   0.000002   0.000019  -0.003861   0.000021
    110       0.000009  -0.000002  -0.000001  -0.000013   0.002650  -0.000016
    111       0.000054  -0.000106  -0.000002   0.000175  -0.006154   0.000004
    112       0.000008  -0.000013  -0.000000   0.000040   0.000408  -0.000009
    113      -0.000009   0.000019   0.000001  -0.000032   0.000350   0.000003
    114      -0.000036  -0.000062  -0.000001  -0.000052  -0.005428   0.000053
    115       0.000001   0.000001  -0.000000   0.000064   0.001690  -0.000013
    116      -0.000018  -0.000003   0.000000   0.000138   0.001372  -0.000012
    117       0.000005  -0.000085  -0.000002  -0.000019  -0.006590   0.000038
    118      -0.000035  -0.000181  -0.000004  -0.000160  -0.025272   0.000183
    119       0.000004   0.000078   0.000002   0.000246   0.018528  -0.000136
    120       0.000247  -0.000009  -0.000001   0.000986   0.031801  -0.000368
    121      -0.000011   0.000008   0.000000  -0.000263  -0.004315   0.000054
    122      -0.000002  -0.000003  -0.000000  -0.000103  -0.001596   0.000016
    123       0.000195  -0.000009  -0.000001   0.000460   0.010240  -0.000114
    124      -0.000036   0.000005   0.000000   0.000063   0.004243  -0.000051
    125       0.000005  -0.000000  -0.000000  -0.000102  -0.003028   0.000035
    126       0.000059   0.000025   0.000001  -0.001009   0.007734  -0.000084
    127      -0.000008   0.000012   0.000000  -0.000349   0.002688  -0.000028
    128      -0.000016  -0.000008  -0.000000   0.000322  -0.002104   0.000023
    129      -0.000076   0.000022   0.000001   0.000466   0.006089  -0.000064
    130      -0.000078   0.000005  -0.000000   0.000476   0.002945  -0.000031
    131      -0.000195   0.000010   0.000001   0.001224   0.006769  -0.000079
    132       0.000098  -0.000002  -0.000000  -0.000344  -0.002036   0.000023
    133       0.000054   0.000051   0.000001   0.000104   0.028174  -0.000316
    134      -0.000386   0.000003   0.000001   0.003320   0.009679  -0.000117
    135      -0.000066   0.000006   0.000000   0.000323   0.001147  -0.000014
    136       0.000314  -0.000031  -0.000001  -0.000451  -0.006174   0.000067
    137      -0.000523   0.000050   0.000002   0.000905   0.009259  -0.000100
    138      -0.000003   0.000003   0.000000   0.004909   0.023012  -0.000280
    139       0.000991   0.000007  -0.000000  -0.003068   0.006828  -0.000081
    140       0.000037   0.000003   0.000000  -0.002744  -0.012656   0.000155
    141       0.000384   0.000005   0.000000  -0.001013   0.005105  -0.000061
    142      -0.000525  -0.000009  -0.000000   0.001399  -0.007318   0.000088
    143      -0.000696  -0.000008  -0.000000   0.002153  -0.002404   0.000029
    144       0.000972  -0.000003   0.000000  -0.004151  -0.002654   0.000032
    145      -0.002354   0.000003   0.000000   0.009734   0.005247  -0.000063
    146       0.001199   0.000001  -0.000000  -0.000156   0.000143  -0.000000
    147      -0.000704   0.000001   0.000000  -0.000011  -0.000471   0.000006
    148       0.002713  -0.000001  -0.000000   0.001106  -0.000315   0.000004
    149      -0.001207   0.000001  -0.000000   0.000464   0.001555  -0.000017
    150      -0.020460   0.000005   0.000001   0.063550  -0.002155   0.000025
    151      -0.001524   0.000000   0.000000   0.022324  -0.001300   0.000015
    152      -0.013159   0.000002  -0.000001  -0.009186   0.000333  -0.000003
    153       0.025980  -0.000003   0.000001   0.008941  -0.000448   0.000005
    154      -0.004385   0.000001  -0.000000   0.005636  -0.000205   0.000002
    155       0.037512  -0.000004   0.000001   0.018395  -0.000583   0.000008
    156      -0.015451   0.000002  -0.000000  -0.001278   0.000176  -0.000002
    157       0.004982  -0.000001  -0.000000  -0.002285   0.000019  -0.000001
    158       0.006435  -0.000001  -0.000000  -0.015384   0.000067   0.000000
    159       0.018874  -0.000001   0.000001   0.036699  -0.001115   0.000013
    160      -0.004668  -0.000000  -0.000001  -0.011966   0.000400  -0.000006
    161      -0.000658   0.000001  -0.000000   0.006868  -0.000069   0.000002
    162      -0.025791   0.000003  -0.000000  -0.002571   0.000232  -0.000003
    163       0.010832  -0.000002  -0.000000  -0.000529  -0.000020  -0.000000
    164       0.040746  -0.000005   0.000000  -0.000825  -0.000145   0.000003
    165       0.096131  -0.000012   0.000003   0.024870  -0.001356   0.000016
    166       0.286335  -0.000041   0.000004  -0.022012  -0.000832   0.000009
    167      -0.501486   0.000070  -0.000009   0.010677   0.002453  -0.000027
    168       0.001640   0.000004   0.000000  -0.002776   0.003337  -0.000040
    169       0.000504  -0.000002  -0.000000  -0.000591  -0.000233   0.000003
    170      -0.000838  -0.000021  -0.000000   0.001857  -0.017816   0.000214
    171      -0.000000  -0.000165   0.002652   0.000000   0.000027   0.003514
    172       0.000000   0.000373  -0.002791  -0.000001  -0.000025  -0.003559
    173      -0.000000   0.000257   0.000780  -0.000000   0.000012   0.001125
    174       0.000000   0.000034  -0.001159  -0.000001  -0.000013  -0.001599
    175      -0.000000  -0.000043   0.000801  -0.000000   0.000008   0.001030
    176       0.000000  -0.000049  -0.000702  -0.000001  -0.000010  -0.001151
    177       0.000000   0.000360  -0.005867  -0.000000  -0.000006  -0.000254
    178       0.000000   0.000247  -0.004054   0.000000  -0.000002   0.000115
    179       0.000000   0.000030   0.002205  -0.000002  -0.000027  -0.003793
    180       0.000000   0.000411  -0.007468   0.000000   0.000002   0.000927
    181      -0.000000  -0.000184   0.003326  -0.000001  -0.000008  -0.001190
    182      -0.000000  -0.000015  -0.000034  -0.000001  -0.000003  -0.000314
    183       0.000000   0.000455  -0.005489  -0.000001  -0.000026  -0.003075
    184      -0.000000  -0.000172   0.000734   0.000001   0.000016   0.002175
    185      -0.000000  -0.000063   0.001440  -0.000000   0.000001  -0.000020
    186       0.000002   0.002029  -0.017060  -0.000003  -0.000087  -0.011515
    187       0.000000   0.000685  -0.002602   0.000000   0.000006   0.000276
    188      -0.000000  -0.000656   0.003228  -0.000000   0.000003   0.000777
    189       0.000000   0.000294  -0.001102  -0.000001  -0.000003  -0.000701
    190       0.000000   0.000181  -0.001679  -0.000001  -0.000012  -0.001659
    191       0.000000  -0.000227  -0.001980  -0.000002  -0.000038  -0.004408
    192       0.000000   0.000269  -0.002466  -0.000000  -0.000011  -0.001302
    193      -0.000001  -0.000548   0.005801  -0.000001   0.000029   0.003415
    194      -0.000002  -0.002133   0.015646   0.000001   0.000067   0.009211
    195      -0.000000   0.000881   0.025657  -0.000002  -0.000009  -0.003717
    196       0.000000  -0.000396  -0.008356   0.000001  -0.000000   0.000902
    197      -0.000000  -0.001188   0.000627  -0.000001  -0.000037  -0.003614
    198       0.000000   0.000357  -0.000980  -0.000000   0.000022   0.002696
    199       0.000000  -0.001907  -0.019660   0.000002  -0.000034  -0.001302
    200       0.000000   0.000782   0.001637  -0.000001   0.000041   0.004793
    201      -0.000000  -0.001192   0.004908   0.000000  -0.000052  -0.006164
    202      -0.000000   0.000055   0.015260  -0.000001  -0.000035  -0.005704
    203       0.000000   0.001251   0.003714  -0.000002   0.000032   0.002856
    204       0.000001   0.001822  -0.021238   0.000000  -0.000010  -0.000960
    205      -0.000001  -0.001278   0.038816  -0.000000   0.000189   0.023239
    206       0.000001   0.001126  -0.051344  -0.000000  -0.000293  -0.036441
    207      -0.000003  -0.006958   0.093620  -0.000001   0.000240   0.029884
    208      -0.000001  -0.001167   0.054053  -0.000000   0.000290   0.036315
    209       0.000000   0.001173   0.000406  -0.000000   0.000074   0.009294
    210       0.000004   0.009512  -0.121804   0.000002  -0.000096  -0.012048
    211       0.000001   0.001583  -0.015919   0.000000  -0.000004  -0.000601
    212      -0.000001  -0.001707   0.017515  -0.000001   0.000003   0.000428
    213      -0.000015  -0.039511   0.407142  -0.000007   0.000044   0.006401
    214      -0.000000   0.001234   0.019566   0.000001   0.000135   0.015434
    215       0.000003   0.008931  -0.085214   0.000002   0.000020   0.001964
    216       0.000013   0.034079  -0.363468   0.000006  -0.000115  -0.015114
    217       0.000011   0.029302  -0.317587   0.000005  -0.000129  -0.016507
    218       0.000016   0.043344  -0.427359   0.000008   0.000025   0.001455
    219       0.000016   0.042979  -0.455265   0.000007  -0.000144  -0.018663
    220      -0.000012  -0.032956   0.356392  -0.000006   0.000128   0.016201
    221       0.000005   0.013917  -0.162928   0.000002  -0.000087  -0.010178
    222      -0.000001  -0.003943  -0.005099   0.000000  -0.000489  -0.061162
    223      -0.000002  -0.005411  -0.010152   0.000000  -0.000214  -0.026338
    224      -0.000001  -0.001816  -0.003398  -0.000000  -0.000395  -0.049472
    225       0.000001   0.004754   0.001817  -0.000001   0.000347   0.043045
    226      -0.000002  -0.007141  -0.013537   0.000000  -0.000445  -0.054855
    227      -0.000000   0.001054   0.008245  -0.000000  -0.000303  -0.038825
    228      -0.000002  -0.007026   0.001343  -0.000000  -0.000430  -0.052600
    229      -0.000006  -0.024375  -0.002652   0.000000  -0.000500  -0.058633
    230       0.000027   0.107355   0.003342  -0.000003   0.003795   0.457165
    231      -0.000028  -0.111523  -0.001102   0.000002  -0.003639  -0.436862
    232      -0.000009  -0.036279  -0.012889   0.000001  -0.001289  -0.155379
    233       0.000003   0.011765  -0.000605  -0.000001   0.000278   0.032863
    234      -0.000000  -0.001617  -0.001574   0.000000  -0.000359  -0.042397
    235       0.000001   0.006378   0.003520  -0.000000   0.000145   0.014952
    236      -0.000001  -0.003625  -0.001767  -0.000000   0.000141   0.018099
    237       0.000028   0.112178  -0.009660  -0.000001   0.002530   0.295150
    238       0.000032   0.129446   0.011363   0.000000   0.000358   0.024260
    239      -0.000001  -0.004164  -0.016251  -0.000001   0.001791   0.222086
    240      -0.000013  -0.052457   0.008346  -0.000000  -0.001480  -0.175371
    241       0.000025   0.098093  -0.022438  -0.000000   0.003329   0.399520
    242       0.000025   0.100999   0.003732  -0.000000   0.001146   0.123808
    243       0.000000   0.004826   0.027328   0.000000  -0.002516  -0.315153
    244      -0.000010  -0.039018  -0.001753  -0.000000  -0.000193  -0.018758
    245      -0.000024  -0.094423  -0.009758  -0.000001   0.000034   0.017890
    246      -0.000069  -0.274448  -0.028575  -0.000001   0.000215   0.051950
    247       0.000129   0.508824   0.054272  -0.000000  -0.000174  -0.086212
    248      -0.000037  -0.144004  -0.016094   0.000001  -0.000037   0.021705
    249       0.000053   0.205046   0.021615   0.000000  -0.000165  -0.035303
    250       0.000096   0.378092   0.040832   0.000000  -0.000186  -0.067397
    251       0.000106   0.424653   0.046220  -0.000001  -0.000160  -0.079873
    252       0.000013   0.021533   0.002254   0.000003  -0.000691  -0.036935
    253       0.000002   0.034897   0.003156  -0.000006   0.001193   0.049362
    254      -0.000012   0.016676   0.001392  -0.000011   0.002161   0.098970
    255      -0.000014  -0.006656  -0.000908  -0.000008   0.001438   0.072056
    256      -0.000000  -0.034310  -0.003476   0.000006  -0.001175  -0.046754
    257      -0.000011   0.016067   0.001360  -0.000009   0.001773   0.080459
    258      -0.000005  -0.017412  -0.000298  -0.000000   0.000126   0.008113
    259      -0.000001  -0.004280  -0.000035  -0.000000   0.000040   0.002459
    260      -0.000000  -0.006947   0.000043  -0.000000   0.000166   0.007339
    261       0.000033   0.121717   0.009600   0.000003  -0.001482  -0.090356
    262      -0.000042  -0.066502  -0.005792  -0.000007   0.001388   0.074185
    263       0.000016  -0.029995  -0.001833   0.000005  -0.000171  -0.001885
    264      -0.000049  -0.144820  -0.011726  -0.000004   0.001678   0.100495
    265      -0.000053  -0.114826  -0.009494  -0.000007   0.001655   0.101127
    266      -0.000008   0.021056   0.001481  -0.000004   0.000216   0.008414
    267      -0.000031  -0.124486  -0.009839  -0.000001   0.001088   0.074211
    268       0.000026   0.032636   0.003065   0.000004  -0.000517  -0.029238
    269      -0.000016  -0.113937  -0.008652   0.000002   0.000869   0.061859
    270      -0.000072   0.159874   0.008500  -0.000010  -0.000714  -0.030147
    271      -0.000031   0.071697   0.003821  -0.000004  -0.000340  -0.013060
    272       0.000020  -0.046691  -0.002385   0.000004   0.000401   0.009039
    273       0.000012  -0.031819  -0.001778   0.000000   0.000190   0.005425
    274      -0.000082   0.177194   0.009296  -0.000011  -0.000838  -0.035161
    275      -0.000012   0.017149   0.000729  -0.000005  -0.000097  -0.006101
    276      -0.000010  -0.000169  -0.000110  -0.000014   0.000630   0.000622
    277      -0.000028   0.018395   0.000638  -0.000056   0.000571  -0.001288
    278      -0.000025   0.000818  -0.000191  -0.000041   0.001418   0.001567
    279       0.000038  -0.011354  -0.000190   0.000060  -0.001917  -0.000753
    280      -0.000008  -0.004225  -0.000351  -0.000010   0.000987   0.002696
    281      -0.000021   0.012633   0.000500  -0.000033   0.000522  -0.002729
    282      -0.000003   0.002323   0.000042   0.000003  -0.000474   0.000733
    283       0.000004  -0.001769  -0.000019  -0.000006   0.000083  -0.000729
    284       0.000003   0.000157  -0.000016   0.000001  -0.000808   0.000194
    285      -0.000029  -0.028796  -0.001720  -0.000036   0.004270   0.005340
    286      -0.000001  -0.009400  -0.000515  -0.000011   0.000495   0.001548
    287       0.000095  -0.020132  -0.000539  -0.000005  -0.007502   0.000612
    288      -0.000008   0.015914   0.000804   0.000014   0.000156  -0.002034
    289      -0.000059  -0.021731  -0.001500  -0.000032   0.006772   0.004882
    290      -0.000013   0.035037   0.001796   0.000033   0.000073  -0.004603
    291      -0.000021   0.038044   0.001906   0.000033   0.000383  -0.004806
    292       0.000079  -0.025336  -0.000913  -0.000012  -0.005706   0.001819
    293       0.000013  -0.010966  -0.000510  -0.000009  -0.000860   0.001230
    294       0.000181  -0.040754  -0.001114   0.000006  -0.011468   0.000887
    295      -0.000119   0.027796   0.000765   0.000016   0.007397  -0.000699
    296       0.000296  -0.063606  -0.001724   0.000081  -0.016792   0.001067
    297      -0.000212   0.047191   0.001296  -0.000051   0.008683  -0.001018
    298      -0.000282   0.060559   0.001628  -0.000016   0.023048  -0.000994
    299       0.000111  -0.024896  -0.000684   0.000039  -0.002551   0.000552
    300      -0.000015   0.003661   0.000089   0.000058   0.009130   0.000114
    301      -0.000016  -0.003741  -0.000124   0.000185   0.094912   0.001279
    302       0.000019  -0.003671  -0.000087  -0.000017  -0.003880  -0.000098
    303      -0.000012  -0.005864  -0.000186  -0.000008   0.058457   0.001186
    304      -0.000003  -0.001523  -0.000047   0.000008   0.016708   0.000296
    305      -0.000020   0.000800   0.000017   0.000175   0.067423   0.000636
    306       0.000060  -0.000996   0.000018   0.000401   0.031762  -0.000475
    307       0.000008  -0.000075   0.000003   0.000089   0.009509  -0.000043
    308      -0.000009   0.000108  -0.000003  -0.000063  -0.004086   0.000061
    309      -0.000085   0.013634   0.000355  -0.000236  -0.048127  -0.000725
    310       0.000073  -0.010505  -0.000277   0.000166   0.034506   0.000567
    311      -0.000034   0.008569   0.000221  -0.000150  -0.033433  -0.000501
    312       0.000123  -0.019796  -0.000511   0.000396   0.070073   0.000914
    313      -0.000015   0.000190   0.000005  -0.000013   0.005595   0.000106
    314      -0.000097   0.015895   0.000411  -0.000325  -0.058131  -0.000747
    315       0.000129  -0.018267  -0.000473   0.000370   0.061394   0.000784
    316       0.000048  -0.005658  -0.000150   0.000111   0.020881   0.000279
    317       0.000064  -0.010199  -0.000262   0.000218   0.034125   0.000409
    318       0.000091  -0.000252  -0.000007   0.002085   0.187372  -0.001378
    319      -0.000052   0.000662   0.000024  -0.001449  -0.130529   0.000820
    320      -0.000064   0.000031  -0.000000  -0.001574  -0.141604   0.001060
    321       0.000092  -0.000524  -0.000013   0.002413   0.211405  -0.001550
    322       0.000002   0.000097   0.000009   0.000181   0.012698  -0.000192
    323       0.000072  -0.000383  -0.000015   0.001863   0.168241  -0.001151
    324      -0.000241   0.001026   0.000023   0.000416   0.064907  -0.000359
    325      -0.000023   0.000095  -0.000001   0.000002   0.018031  -0.000083
    326      -0.000170   0.000656   0.000016   0.000363   0.036089  -0.000209
    327      -0.000196   0.000869   0.000018   0.000245   0.056601  -0.000306
    328       0.000147  -0.000620  -0.000018  -0.000431  -0.020958   0.000147
    329       0.000156  -0.000617  -0.000011  -0.000216  -0.047763   0.000252
    330       0.000023   0.000402   0.000008  -0.000598   0.038144  -0.000200
    331      -0.000011   0.000185   0.000004  -0.000231   0.017247  -0.000085
    332      -0.000006  -0.000130  -0.000003   0.000225  -0.012475   0.000064
    333      -0.000192  -0.001445  -0.000033  -0.002038  -0.227749   0.001662
    334       0.000174   0.000767   0.000015  -0.000104   0.073504  -0.000531
    335       0.000130   0.000075  -0.000003  -0.002069  -0.079379   0.000595
    336       0.000106   0.001414   0.000032   0.001506   0.180718  -0.001278
    337      -0.000053  -0.000041   0.000003   0.001596   0.071864  -0.000546
    338      -0.000076  -0.001467  -0.000035  -0.002362  -0.225511   0.001608
    339       0.000156   0.001688   0.000037   0.001251   0.191924  -0.001349
    340       0.000264   0.001446   0.000029   0.000082   0.143424  -0.001009
    341      -0.000034   0.000479   0.000012   0.000911   0.067598  -0.000471
    342      -0.001400   0.000195   0.000007  -0.006890  -0.187674   0.002226
    343       0.000753  -0.000086  -0.000004   0.002526   0.078857  -0.000954
    344       0.001243  -0.000157  -0.000006   0.006171   0.172218  -0.002024
    345      -0.001803   0.000225   0.000009  -0.006929  -0.217524   0.002582
    346      -0.000669   0.000041   0.000002  -0.001039  -0.068804   0.000807
    347      -0.000995   0.000133   0.000005  -0.004982  -0.131654   0.001560
    348      -0.001358  -0.000104   0.000004  -0.001003  -0.098920   0.001055
    349      -0.000430  -0.000073  -0.000000   0.000550  -0.045712   0.000490
    350      -0.000875  -0.000024   0.000004  -0.001344  -0.052843   0.000566
    351      -0.001182  -0.000090   0.000004  -0.000953  -0.087774   0.000934
    352       0.000601  -0.000023  -0.000003   0.000969   0.019308  -0.000201
    353       0.000999   0.000087  -0.000003   0.000761   0.081209  -0.000871
    354       0.000350  -0.000130  -0.000004   0.000919  -0.033105   0.000360
    355       0.000273  -0.000111  -0.000004   0.000864  -0.030558   0.000334
    356      -0.000016   0.000054   0.000001  -0.001275   0.012363  -0.000131
    357       0.001613   0.000349   0.000005  -0.009289   0.172796  -0.001912
    358       0.001301  -0.000132  -0.000006  -0.012368  -0.104357   0.001205
    359       0.004640  -0.000246  -0.000015  -0.040773  -0.227019   0.002655
    360      -0.001041  -0.000258  -0.000004   0.004075  -0.114662   0.001268
    361      -0.003838  -0.000005   0.000007   0.032255   0.068022  -0.000848
    362       0.003152   0.000237  -0.000001  -0.021778   0.068600  -0.000706
    363      -0.001956  -0.000225  -0.000002   0.010962  -0.084548   0.000912
    364       0.001795  -0.000513  -0.000016  -0.020292  -0.317862   0.003618
    365      -0.001717  -0.000091   0.000001   0.011052  -0.018059   0.000170
    366      -0.001586   0.000187   0.000008   0.001494   0.032702  -0.000348
    367      -0.000137   0.000063   0.000002  -0.002199   0.006101  -0.000050
    368       0.004147  -0.000424  -0.000018  -0.006567  -0.079546   0.000864
    369       0.002617  -0.000323  -0.000014  -0.001500  -0.050894   0.000541
    370      -0.003047   0.000226   0.000009   0.008646   0.056017  -0.000624
    371       0.001932  -0.000212  -0.000009  -0.002551  -0.037572   0.000407
    372       0.000645  -0.000039  -0.000001  -0.047528  -0.207309   0.002520
    373      -0.002145   0.000034   0.000000   0.023899   0.077040  -0.000929
    374      -0.003901   0.000031   0.000001   0.016447   0.009495  -0.000106
    375      -0.000802  -0.000030  -0.000001  -0.017469  -0.100432   0.001218
    376       0.000185  -0.000053  -0.000002  -0.031876  -0.150875   0.001829
    377       0.000962   0.000004  -0.000001   0.024156   0.130886  -0.001594
    378      -0.008219  -0.000004   0.000001   0.038125  -0.012643   0.000153
    379       0.013327   0.000008  -0.000001  -0.053045   0.007874  -0.000094
    380       0.012620   0.000010  -0.000001  -0.047554   0.011153  -0.000133
    381      -0.014123   0.000006   0.000001   0.012228   0.001425  -0.000017
    382      -0.035385   0.000017   0.000002   0.004642  -0.001770   0.000023
    383       0.007736  -0.000003   0.000000  -0.036386  -0.010086   0.000124
    384       0.024579  -0.000013  -0.000002   0.006275   0.006391  -0.000079
    385      -0.014922   0.000009   0.000001  -0.008920   0.000995  -0.000011
    386       0.004287  -0.000002  -0.000000   0.015102  -0.007162   0.000088
    387       0.076675  -0.000021  -0.000005  -0.462502   0.018621  -0.000219
    388      -0.012737   0.000003   0.000001   0.069750  -0.003165   0.000037
    389      -0.067086   0.000016   0.000003   0.313178  -0.012284   0.000145
    390       0.096162  -0.000021  -0.000003  -0.333331   0.012083  -0.000142
    391       0.062388  -0.000015  -0.000005  -0.397310   0.018418  -0.000217
    392       0.070828  -0.000016  -0.000002  -0.200427   0.005251  -0.000060
    393      -0.101356   0.000013  -0.000002  -0.027203   0.002085  -0.000025
    394       0.018330  -0.000003   0.000000  -0.011867   0.000258  -0.000003
    395      -0.113411   0.000016  -0.000002  -0.014256   0.002160  -0.000025
    396      -0.027130   0.000001  -0.000000  -0.063847   0.001761  -0.000021
    397       0.007657   0.000001   0.000005   0.061172  -0.002140   0.000024
    398       0.123193  -0.000002   0.000007   0.299050  -0.008778   0.000103
    399      -0.059864   0.000000  -0.000007  -0.173696   0.005398  -0.000063
    400       0.099148  -0.000002   0.000007   0.231624  -0.006580   0.000075
    401      -0.105812   0.000004  -0.000006  -0.216966   0.005990  -0.000068
    402      -0.117294   0.000004  -0.000003  -0.239301   0.006568  -0.000077
    403      -0.064350   0.000001  -0.000004  -0.138380   0.003766  -0.000044
    404      -0.094767   0.000003  -0.000005  -0.191197   0.005276  -0.000060
    405       0.293599  -0.000040   0.000005   0.003742  -0.001939   0.000023
    406      -0.064742   0.000010   0.000001   0.015651  -0.000337   0.000003
    407       0.291124  -0.000040   0.000004  -0.000326  -0.001665   0.000020
    408      -0.060532   0.000009  -0.000002   0.013834   0.000092  -0.000001
    409      -0.375029   0.000052  -0.000005   0.016788   0.001395  -0.000017
    410      -0.456449   0.000064  -0.000006   0.019646   0.001749  -0.000020
    411      -0.015947   0.000063   0.000000   0.026177   0.049563  -0.000591
    412      -0.012182  -0.000159  -0.000002   0.022966  -0.135163   0.001612
    413      -0.005243   0.000046   0.000000   0.008577   0.037783  -0.000449
    414      -0.015995  -0.000147  -0.000002   0.035655  -0.107255   0.001274
    415       0.005661   0.000105   0.000001  -0.018480   0.070732  -0.000838
    416       0.014675   0.000040   0.000000  -0.023389   0.036874  -0.000438
    417       0.007003   0.000036   0.000001  -0.017372   0.020583  -0.000243
    418       0.010823   0.000118   0.000002  -0.029443   0.079772  -0.000945
    419      -0.002824   0.000201   0.000002   0.000805   0.158076  -0.001880
                318        319        320        321        322        323    
      0       0.000126  -0.000062   0.001672  -0.000019   0.000002   0.000000
      1       0.000120  -0.000068  -0.006511   0.000022  -0.000002  -0.000000
      2       0.000463  -0.000244  -0.007167  -0.000004   0.000001   0.000000
      3       0.000771  -0.000437  -0.038798   0.000127  -0.000012  -0.000001
      4      -0.003034   0.001653   0.095091  -0.000212   0.000016   0.000002
      5      -0.003253   0.001739   0.073479  -0.000086   0.000001  -0.000000
      6       0.000134  -0.000057   0.010014  -0.000062   0.000007   0.000001
      7       0.001904  -0.001034  -0.057527   0.000123  -0.000009  -0.000001
      8       0.003172  -0.001696  -0.071615   0.000083  -0.000001   0.000000
      9       0.000052  -0.000032  -0.004386   0.000017  -0.000002  -0.000000
     10      -0.000233   0.000126   0.006668  -0.000013   0.000001  -0.000000
     11      -0.000285   0.000153   0.006503  -0.000008  -0.000000   0.000000
     12       0.000632  -0.000347  -0.022742   0.000059  -0.000005  -0.000001
     13       0.000214  -0.000114  -0.004810   0.000005  -0.000000  -0.000000
     14      -0.000269   0.000145   0.006748  -0.000010   0.000000   0.000000
     15       0.001230  -0.000669  -0.037746   0.000083  -0.000006  -0.000001
     16      -0.002782   0.001500   0.074139  -0.000131   0.000007   0.000001
     17      -0.002057   0.001100   0.046720  -0.000055   0.000000  -0.000000
     18      -0.000199   0.000106   0.004628  -0.000006   0.000000  -0.000000
     19       0.000341  -0.000182  -0.007276   0.000007  -0.000000  -0.000000
     20       0.000522  -0.000280  -0.012379   0.000017  -0.000001   0.000000
     21      -0.000683   0.000364   0.014247  -0.000013  -0.000000  -0.000000
     22      -0.000264   0.000146   0.009850  -0.000026   0.000002  -0.000000
     23       0.000792  -0.000429  -0.022506   0.000044  -0.000003  -0.000000
     24      -0.001586   0.000871   0.055884  -0.000140   0.000012   0.000001
     25       0.003092  -0.001684  -0.097278   0.000218  -0.000017  -0.000002
     26       0.001685  -0.000901  -0.038465   0.000047  -0.000001  -0.000000
     27      -0.000740   0.000397   0.018399  -0.000024   0.000000   0.000000
     28       0.000440  -0.000248  -0.020803   0.000067  -0.000007  -0.000001
     29      -0.000502   0.000274   0.016228  -0.000039   0.000003   0.000000
     30       0.000588  -0.000317  -0.015123   0.000025  -0.000001  -0.000000
     31      -0.002509   0.001360   0.072733  -0.000146   0.000010   0.000001
     32      -0.002732   0.001482   0.080984  -0.000168   0.000011   0.000001
     33       0.000722  -0.000366   0.001119  -0.000067   0.000009   0.000001
     34       0.001572  -0.000810  -0.010114  -0.000084   0.000014   0.000002
     35      -0.000212   0.000094  -0.011694   0.000076  -0.000009  -0.000001
     36      -0.000525   0.000271   0.001624   0.000035  -0.000004  -0.000000
     37       0.000088  -0.000045  -0.000368  -0.000007   0.000001   0.000000
     38       0.000327  -0.000169  -0.003029  -0.000008   0.000002   0.000000
     39       0.000191  -0.000097   0.000078  -0.000013   0.000002   0.000000
     40       0.000272  -0.000135   0.000106  -0.000012   0.000002   0.000000
     41      -0.001281   0.000650   0.001771   0.000086  -0.000013  -0.000002
     42      -0.000711   0.000361   0.000932   0.000054  -0.000008  -0.000001
     43      -0.000012   0.000010   0.000281   0.000002   0.000001   0.000000
     44      -0.000143   0.000076   0.000175   0.000019  -0.000002  -0.000000
     45      -0.000384   0.000195   0.001644   0.000025  -0.000005  -0.000001
     46      -0.002134   0.001080   0.003022   0.000156  -0.000026  -0.000003
     47      -0.001801   0.000924   0.003464   0.000166  -0.000026  -0.000003
     48      -0.007512   0.003780  -0.002729   0.000576  -0.000092  -0.000012
     49      -0.002967   0.001493   0.000392   0.000201  -0.000033  -0.000004
     50       0.009669  -0.004878   0.002962  -0.000728   0.000111   0.000014
     51      -0.005064   0.002549  -0.000841   0.000350  -0.000057  -0.000007
     52       0.000553  -0.000267  -0.000182  -0.000002   0.000005   0.000001
     53      -0.002654   0.001371  -0.000903   0.000259  -0.000026  -0.000002
     54       0.000209  -0.000067   0.000419  -0.000044   0.000028   0.000006
     55      -0.002036   0.001053  -0.000300   0.000131  -0.000006   0.000001
     56       0.008667  -0.004504   0.001278  -0.000795   0.000059   0.000001
     57      -0.005405   0.002755  -0.000725   0.000224  -0.000015  -0.000000
     58       0.003988  -0.001969   0.000958  -0.000338   0.000076   0.000011
     59       0.005273  -0.002625   0.001108  -0.000280   0.000059   0.000009
     60       0.006830  -0.003554   0.000644  -0.000522   0.000025  -0.000002
     61      -0.016801   0.008701  -0.002130   0.001594  -0.000158  -0.000013
     62      -0.010376   0.005380  -0.001308   0.000579   0.000002   0.000009
     63      -0.009830   0.005115  -0.000760   0.000559  -0.000010   0.000004
     64      -0.006624   0.003477  -0.000423   0.001036  -0.000118  -0.000011
     65      -0.050887   0.026622  -0.003460   0.004341  -0.000171   0.000028
     66      -0.019262   0.010109  -0.001202   0.002047  -0.000103   0.000011
     67       0.006102  -0.003213   0.000463  -0.002133   0.000379   0.000054
     68      -0.006127   0.003193  -0.000361  -0.000621   0.000240   0.000046
     69       0.011112  -0.005835   0.000723  -0.002359   0.000353   0.000044
     70      -0.005143   0.002761  -0.000332   0.003432  -0.000632  -0.000089
     71       0.000941  -0.000273   0.000060   0.007713  -0.001505  -0.000214
     72      -0.014329   0.007580  -0.000878   0.002181  -0.000135   0.000009
     73      -0.030622   0.015971  -0.001930  -0.001049   0.000709   0.000148
     74      -0.015174   0.008086  -0.000940   0.002200  -0.000003   0.000045
     75       0.004908  -0.002804   0.000280  -0.009940   0.001921   0.000275
     76       0.010642  -0.005989   0.000653  -0.014561   0.002557   0.000331
     77       0.000444  -0.000581   0.000023  -0.006014   0.000751   0.000047
     78       0.000875   0.000638   0.000122   0.023115  -0.003799  -0.000455
     79      -0.003068   0.000191  -0.000352  -0.043711   0.008356   0.001174
     80      -0.003190   0.000369  -0.000324  -0.035725   0.006403   0.000833
     81       0.001648  -0.000561   0.000201   0.022932  -0.004784  -0.000705
     82      -0.001428  -0.000271  -0.000086  -0.003985  -0.001291  -0.000475
     83       0.000293  -0.000338   0.000031   0.001718  -0.000621  -0.000118
     84      -0.000818   0.000316  -0.000110  -0.013486   0.003285   0.000566
     85       0.001379   0.002743  -0.000009  -0.000421   0.006729   0.001832
     86       0.001276   0.001995   0.000001  -0.001271   0.005355   0.001431
     87      -0.000465  -0.001054   0.000005  -0.000371  -0.002593  -0.000743
     88      -0.005284   0.000490  -0.000459  -0.040786   0.005560   0.000444
     89       0.001741   0.000468   0.000129   0.012752  -0.000507   0.000196
     90       0.000773   0.001484   0.000002   0.001015   0.002506   0.000662
     91      -0.002675  -0.007631   0.000117   0.009182  -0.017869  -0.004501
     92       0.000227   0.002510  -0.000091  -0.007053   0.008343   0.002183
     93      -0.005659  -0.009963  -0.000017  -0.004697  -0.032087  -0.009389
     94      -0.010493  -0.018890  -0.000026  -0.008684  -0.047017  -0.013344
     95      -0.003993  -0.007290  -0.000008  -0.002663  -0.015778  -0.004294
     96      -0.008549  -0.016227   0.000016  -0.001585  -0.010380  -0.001237
     97       0.000775   0.001380   0.000000   0.000163   0.003188   0.000869
     98      -0.001297  -0.002313  -0.000004  -0.000832  -0.007762  -0.002287
     99       0.003974   0.007402  -0.000004   0.000799   0.006846   0.000989
    100      -0.001133  -0.001832  -0.000008  -0.000712  -0.004593  -0.001148
    101       0.000790   0.001277   0.000004   0.000891   0.003745   0.001031
    102      -0.005800  -0.010382  -0.000015  -0.004058  -0.017810  -0.004515
    103      -0.005210  -0.009219  -0.000021  -0.004993  -0.021368  -0.006171
    104       0.004448   0.007911   0.000012   0.003865   0.017434   0.004865
    105      -0.013234  -0.026083   0.000068   0.004555   0.017981   0.011425
    106       0.005961   0.011496  -0.000020  -0.000980  -0.003520  -0.002941
    107      -0.001792  -0.003415   0.000002   0.000099   0.000395   0.000550
    108      -0.004021  -0.007804   0.000015   0.000880   0.004192   0.002915
    109      -0.001389  -0.002682   0.000005   0.000224   0.000595  -0.000723
    110       0.001079   0.002093  -0.000006  -0.000250  -0.001023   0.000008
    111      -0.010267  -0.020020   0.000046   0.002587   0.007991   0.014137
    112      -0.001163  -0.002261   0.000006   0.000273   0.000684   0.002230
    113       0.001431   0.002796  -0.000008  -0.000384  -0.001068  -0.002300
    114       0.000298   0.000494   0.000002   0.000470   0.002582  -0.003139
    115       0.000511   0.001018  -0.000002  -0.000238  -0.000846  -0.000488
    116       0.000311   0.000621  -0.000003  -0.000109  -0.000373  -0.000725
    117      -0.004526  -0.008870   0.000021   0.001275   0.004355   0.004710
    118      -0.011591  -0.022861   0.000061   0.004046   0.015614   0.008574
    119       0.008238   0.016248  -0.000044  -0.002817  -0.010823  -0.006333
    120      -0.010999  -0.020917   0.000031   0.000573  -0.004601   0.031253
    121       0.002225   0.004260  -0.000006  -0.000227   0.000081  -0.004456
    122       0.000113   0.000199  -0.000001   0.000040   0.000273  -0.000404
    123      -0.002731  -0.005167   0.000007   0.000085  -0.001055   0.005555
    124      -0.001835  -0.003501   0.000007   0.000106  -0.000851   0.006196
    125       0.001079   0.002053  -0.000003  -0.000050   0.000506  -0.003281
    126      -0.001373  -0.002542   0.000001  -0.000519  -0.005900   0.020328
    127      -0.000409  -0.000750   0.000002  -0.000217  -0.002353   0.007977
    128       0.000333   0.000613   0.000000   0.000160   0.001746  -0.005923
    129      -0.000954  -0.001770   0.000001  -0.000095  -0.000948   0.001974
    130      -0.000703  -0.001326   0.000003   0.000012  -0.000285   0.001214
    131      -0.002725  -0.005204   0.000009   0.000374   0.001021   0.000928
    132       0.000636   0.001206  -0.000002  -0.000016   0.000408  -0.002209
    133      -0.007939  -0.015015   0.000021  -0.000107  -0.007527   0.034050
    134      -0.004803  -0.009220   0.000018   0.001126   0.006245  -0.012780
    135      -0.000606  -0.001165   0.000002   0.000145   0.000794  -0.001555
    136       0.001041   0.001932   0.000001   0.000273   0.003034  -0.009857
    137      -0.001914  -0.003585   0.000004  -0.000221  -0.003170   0.011120
    138      -0.011860  -0.022797   0.000044   0.003063   0.018067  -0.040027
    139      -0.003191  -0.006122   0.000013   0.000752   0.004264  -0.009099
    140       0.006645   0.012778  -0.000024  -0.001752  -0.010441   0.023398
    141      -0.002411  -0.004628   0.000009   0.000579   0.003321  -0.007181
    142       0.003361   0.006449  -0.000011  -0.000782  -0.004409   0.009360
    143       0.000867   0.001655  -0.000001  -0.000144  -0.000667   0.001106
    144       0.001247   0.002392  -0.000005  -0.000295  -0.001680   0.003602
    145      -0.002562  -0.004919   0.000010   0.000623   0.003567  -0.007673
    146      -0.000062  -0.000119   0.000002   0.000019   0.000128  -0.000348
    147       0.000244   0.000468  -0.000001  -0.000061  -0.000355   0.000763
    148       0.000146   0.000280  -0.000000  -0.000035  -0.000202   0.000438
    149      -0.000759  -0.001456   0.000005   0.000183   0.001038  -0.002196
    150       0.000806   0.001538  -0.000003  -0.000160  -0.000893   0.001847
    151       0.000531   0.001017  -0.000002  -0.000114  -0.000633   0.001318
    152      -0.000119  -0.000226   0.000002   0.000022   0.000117  -0.000232
    153       0.000172   0.000328  -0.000001  -0.000034  -0.000183   0.000368
    154       0.000079   0.000151  -0.000001  -0.000016  -0.000091   0.000191
    155       0.000202   0.000386   0.000001  -0.000036  -0.000190   0.000369
    156      -0.000074  -0.000143   0.000000   0.000016   0.000088  -0.000180
    157      -0.000002  -0.000003  -0.000001  -0.000001  -0.000004   0.000010
    158       0.000020   0.000041   0.000002  -0.000012  -0.000073   0.000167
    159       0.000399   0.000761  -0.000002  -0.000075  -0.000406   0.000814
    160      -0.000147  -0.000281  -0.000001   0.000029   0.000155  -0.000311
    161       0.000010   0.000018   0.000002   0.000001   0.000009  -0.000026
    162      -0.000094  -0.000180   0.000000   0.000020   0.000104  -0.000210
    163       0.000009   0.000018  -0.000001  -0.000002  -0.000011   0.000022
    164       0.000059   0.000114   0.000001  -0.000012  -0.000061   0.000120
    165       0.000521   0.000999  -0.000002  -0.000105  -0.000563   0.001129
    166       0.000382   0.000732  -0.000002  -0.000085  -0.000431   0.000849
    167      -0.001040  -0.001992   0.000005   0.000222   0.001156  -0.002300
    168      -0.001501  -0.002879   0.000005   0.000341   0.001902  -0.003988
    169       0.000020   0.000036   0.000001   0.000017   0.000155  -0.000457
    170       0.008186   0.015706  -0.000027  -0.001899  -0.010697   0.022654
    171      -0.002205   0.001169   0.041945  -0.000020  -0.000003  -0.000001
    172       0.003898  -0.002095  -0.098753   0.000157  -0.000008  -0.000001
    173       0.001958  -0.001084  -0.076774   0.000212  -0.000019  -0.000002
    174       0.000553  -0.000285  -0.003628  -0.000029   0.000005   0.000001
    175      -0.000509   0.000268   0.007488   0.000006  -0.000002  -0.000000
    176       0.000142  -0.000065   0.005730  -0.000040   0.000005   0.000001
    177      -0.003005   0.001650   0.105774  -0.000268   0.000022   0.000003
    178      -0.002133   0.001168   0.072166  -0.000176   0.000014   0.000001
    179       0.003673  -0.001969  -0.087499   0.000120  -0.000004  -0.000000
    180      -0.004516   0.002464   0.145580  -0.000335   0.000026   0.000003
    181       0.001911  -0.001034  -0.053772   0.000104  -0.000007  -0.000001
    182      -0.000454   0.000252   0.018597  -0.000053   0.000004   0.000000
    183      -0.000504   0.000312   0.048374  -0.000197   0.000021   0.000002
    184      -0.001594   0.000848   0.032258  -0.000022  -0.000002  -0.000001
    185       0.001121  -0.000614  -0.038087   0.000092  -0.000008  -0.000001
    186       0.007252  -0.003844  -0.135953   0.000063   0.000010   0.000002
    187       0.002452  -0.001345  -0.084443   0.000209  -0.000017  -0.000002
    188      -0.002437   0.001325   0.074384  -0.000161   0.000012   0.000001
    189       0.002279  -0.001240  -0.070381   0.000149  -0.000010  -0.000001
    190       0.001329  -0.000709  -0.029472   0.000030   0.000000  -0.000000
    191      -0.000565   0.000358   0.059711  -0.000244   0.000025   0.000003
    192       0.000436  -0.000224  -0.002268  -0.000023   0.000003   0.000000
    193      -0.000354   0.000156  -0.020477   0.000123  -0.000014  -0.000002
    194      -0.007964   0.004258   0.180969  -0.000221   0.000005   0.000000
    195       0.015620  -0.008505  -0.482056   0.001015  -0.000070  -0.000008
    196      -0.005761   0.003143   0.183248  -0.000405   0.000030   0.000003
    197      -0.005115   0.002845   0.211565  -0.000631   0.000062   0.000007
    198      -0.000252   0.000106  -0.019648   0.000134  -0.000018  -0.000002
    199      -0.016745   0.009183   0.574513  -0.001408   0.000117   0.000013
    200       0.001314  -0.000776  -0.093121   0.000372  -0.000043  -0.000005
    201      -0.001135   0.000697   0.103975  -0.000455   0.000055   0.000006
    202       0.008537  -0.004604  -0.225052   0.000348  -0.000012  -0.000001
    203       0.006320  -0.003495  -0.242472   0.000676  -0.000064  -0.000007
    204      -0.001444   0.000802   0.059186  -0.000171   0.000015   0.000002
    205      -0.004990   0.002474  -0.050753   0.000678  -0.000092  -0.000011
    206       0.010191  -0.005176  -0.002178  -0.000857   0.000127   0.000015
    207      -0.007121   0.003552  -0.059409   0.000916  -0.000124  -0.000015
    208      -0.011338   0.005810   0.047352   0.000730  -0.000117  -0.000014
    209      -0.003108   0.001603   0.022917   0.000148  -0.000026  -0.000003
    210       0.003647  -0.001860  -0.006303  -0.000251   0.000036   0.000004
    211       0.000159  -0.000076   0.005380  -0.000040   0.000004   0.000000
    212      -0.000143   0.000072  -0.001730   0.000022  -0.000003  -0.000000
    213      -0.003842   0.001982   0.006399   0.000327  -0.000041  -0.000002
    214      -0.001739   0.000846  -0.001773   0.000104  -0.000031  -0.000005
    215       0.000578  -0.000311  -0.002309  -0.000055   0.000002  -0.000001
    216       0.006093  -0.003125  -0.009580  -0.000479   0.000064   0.000006
    217       0.005683  -0.002906  -0.008819  -0.000443   0.000064   0.000007
    218       0.002958  -0.001553  -0.007534  -0.000295   0.000030   0.000001
    219       0.006969  -0.003571  -0.012345  -0.000558   0.000080   0.000009
    220      -0.005245   0.002677   0.007037   0.000418  -0.000063  -0.000007
    221       0.001716  -0.000854   0.001549  -0.000132   0.000028   0.000003
    222       0.018052  -0.009205  -0.032728  -0.001466   0.000232   0.000029
    223       0.007219  -0.003686  -0.030020  -0.000502   0.000092   0.000012
    224       0.014601  -0.007437  -0.015739  -0.001223   0.000187   0.000023
    225      -0.012063   0.006141   0.020452   0.000961  -0.000154  -0.000019
    226       0.014499  -0.007364  -0.016687  -0.001142   0.000180   0.000023
    227       0.013182  -0.006750  -0.032695  -0.001110   0.000176   0.000022
    228       0.012796  -0.006466   0.005747  -0.000969   0.000141   0.000017
    229       0.009849  -0.004915  -0.003809  -0.000633   0.000122   0.000017
    230      -0.099435   0.050085  -0.023779   0.007354  -0.001155  -0.000146
    231       0.092042  -0.046310   0.021742  -0.006800   0.001095   0.000141
    232       0.034337  -0.017305   0.007455  -0.002453   0.000373   0.000046
    233      -0.005897   0.002949  -0.000798   0.000430  -0.000079  -0.000011
    234       0.006850  -0.003395   0.001444  -0.000211   0.000053   0.000009
    235       0.002411  -0.001324   0.000107  -0.000455   0.000025  -0.000001
    236      -0.006050   0.003083  -0.001663   0.000462  -0.000056  -0.000006
    237      -0.041339   0.020416  -0.010073   0.003381  -0.000764  -0.000115
    238       0.032025  -0.016723   0.002249  -0.001223  -0.000123  -0.000039
    239      -0.057745   0.029207  -0.009976   0.003843  -0.000558  -0.000068
    240       0.030082  -0.014999   0.006178  -0.002286   0.000455   0.000065
    241      -0.078809   0.039493  -0.014689   0.005200  -0.000941  -0.000130
    242       0.003640  -0.002348  -0.003107   0.000337  -0.000329  -0.000063
    243       0.088155  -0.044648   0.013482  -0.005056   0.000674   0.000079
    244      -0.004812   0.002567  -0.000286   0.000133   0.000056   0.000013
    245      -0.030456   0.015765  -0.003633   0.001592  -0.000029   0.000013
    246      -0.057196   0.029549  -0.007738   0.003834  -0.000220   0.000007
    247       0.139410  -0.072300   0.016499  -0.013049   0.001215   0.000085
    248      -0.055224   0.028724  -0.005937   0.006150  -0.000651  -0.000058
    249       0.032623  -0.016839   0.004369  -0.003111   0.000355   0.000036
    250       0.097466  -0.050501   0.012105  -0.008400   0.000707   0.000037
    251       0.131922  -0.068422   0.016053  -0.011583   0.000957   0.000046
    252      -0.099666   0.052091  -0.006320   0.004693   0.000480   0.000182
    253       0.200489  -0.104901   0.013954  -0.018664   0.000995  -0.000062
    254       0.345787  -0.180897   0.023312  -0.027681   0.000702  -0.000272
    255       0.217431  -0.113714   0.013997  -0.014669  -0.000099  -0.000247
    256      -0.203229   0.106291  -0.014542   0.017279  -0.000642   0.000124
    257       0.286350  -0.149730   0.019459  -0.020610   0.000141  -0.000287
    258       0.032310  -0.016922   0.002180   0.002560  -0.001288  -0.000267
    259       0.010405  -0.005437   0.000714   0.001262  -0.000506  -0.000100
    260       0.029119  -0.015336   0.001993  -0.005149   0.000552   0.000039
    261      -0.241925   0.127244  -0.015084   0.022021   0.000020   0.000404
    262       0.205968  -0.106974   0.013006   0.013612  -0.005609  -0.001064
    263      -0.012145   0.005053  -0.000919  -0.033022   0.006079   0.000828
    264       0.264091  -0.138570   0.016317  -0.017376  -0.001016  -0.000545
    265       0.275019  -0.143827   0.017241   0.002647  -0.005401  -0.001236
    266       0.032060  -0.016004   0.002245   0.021768  -0.004652  -0.000710
    267       0.190236  -0.100558   0.011642  -0.025851   0.001259  -0.000179
    268      -0.076909   0.039770  -0.004734  -0.011368   0.003283   0.000562
    269       0.157945  -0.084089   0.009656  -0.037920   0.004025   0.000252
    270      -0.075067   0.042315  -0.004504   0.111357  -0.020238  -0.002724
    271      -0.032102   0.018038  -0.001904   0.049463  -0.009279  -0.001292
    272       0.022683  -0.012854   0.001250  -0.061585   0.013470   0.002158
    273       0.012713  -0.006715   0.000760  -0.010207   0.002180   0.000343
    274      -0.089861   0.050684  -0.005418   0.135683  -0.024849  -0.003376
    275      -0.018109   0.010898  -0.001107   0.045028  -0.008101  -0.001077
    276       0.009391  -0.000551   0.000898   0.095490  -0.015607  -0.001821
    277       0.023216   0.000959   0.002805   0.388755  -0.071838  -0.009692
    278       0.026666  -0.002132   0.002599   0.275775  -0.046131  -0.005524
    279      -0.034517   0.000580  -0.003601  -0.428250   0.073626   0.009157
    280       0.014628  -0.003016   0.001197   0.081409  -0.011852  -0.001156
    281       0.007972   0.003968   0.001198   0.218613  -0.038547  -0.004928
    282      -0.002001  -0.001535  -0.000204  -0.031311   0.002148  -0.000252
    283       0.001787   0.000874   0.000233   0.036928  -0.004888  -0.000344
    284      -0.001097  -0.001950  -0.000008   0.000498  -0.005821  -0.001638
    285       0.046519  -0.002006   0.003967   0.359800  -0.044518  -0.002646
    286       0.012367  -0.002042   0.001117   0.100733  -0.016037  -0.001731
    287      -0.007639  -0.016085  -0.000004  -0.014521  -0.036162  -0.010466
    288      -0.013629   0.004286  -0.001286  -0.110031   0.021981   0.003189
    289       0.047280   0.003806   0.003795   0.348557  -0.029364   0.001281
    290      -0.031771   0.009256  -0.002982  -0.256894   0.050029   0.007103
    291      -0.032283   0.010258  -0.003047  -0.259667   0.052233   0.007652
    292       0.004627  -0.014958   0.000983   0.077484  -0.043828  -0.010089
    293       0.007395  -0.004163   0.000776   0.066164  -0.017159  -0.003010
    294      -0.006569  -0.025321   0.000561   0.043501  -0.064069  -0.016097
    295       0.002605   0.014048  -0.000381  -0.028881   0.029352   0.006656
    296      -0.014227  -0.044980   0.000819   0.063014  -0.133151  -0.035699
    297       0.005062   0.024108  -0.000625  -0.048123   0.071004   0.018493
    298       0.017357   0.051532  -0.000888  -0.073070   0.136930   0.035499
    299      -0.001143  -0.009439   0.000300   0.022540  -0.030703  -0.008075
    300       0.007396   0.014000  -0.000032  -0.001745   0.026776   0.007036
    301       0.105043   0.190172   0.000195   0.078483   0.456591   0.127906
    302      -0.003411  -0.006634   0.000031   0.003848  -0.015439  -0.004160
    303       0.073108   0.129465   0.000258   0.066958   0.335892   0.095669
    304       0.019929   0.035710   0.000050   0.016015   0.089527   0.025191
    305       0.070680   0.130696   0.000011   0.041555   0.304291   0.084279
    306       0.015907   0.033139  -0.000120   0.000567   0.025791   0.005395
    307       0.006277   0.012221  -0.000022   0.001372   0.016049   0.003877
    308      -0.001442  -0.003080   0.000012   0.000608   0.001890   0.000891
    309      -0.048852  -0.086066  -0.000194  -0.044700  -0.194367  -0.055026
    310       0.035511   0.062161   0.000157   0.034139   0.145688   0.042007
    311      -0.034778  -0.061640  -0.000126  -0.030397  -0.137653  -0.038181
    312       0.066760   0.118239   0.000236   0.055948   0.241895   0.066125
    313       0.008149   0.014617   0.000026   0.008327   0.042995   0.012683
    314      -0.055350  -0.098156  -0.000193  -0.045906  -0.199898  -0.054479
    315       0.057002   0.100734   0.000210   0.047993   0.202074   0.055347
    316       0.019830   0.034918   0.000079   0.017767   0.074978   0.021306
    317       0.031015   0.055030   0.000099   0.024414   0.103661   0.027417
    318       0.085187   0.167912  -0.000432  -0.029333  -0.122835  -0.071886
    319      -0.062043  -0.121084   0.000265   0.015231   0.061071   0.041715
    320      -0.064306  -0.126958   0.000333   0.023307   0.097261   0.056448
    321       0.096253   0.189678  -0.000485  -0.032583  -0.135670  -0.080263
    322       0.004408   0.009551  -0.000056  -0.005438  -0.023194  -0.010720
    323       0.078247   0.153500  -0.000370  -0.023506  -0.096482  -0.060073
    324       0.043591   0.085153  -0.000194  -0.012841  -0.051161  -0.046854
    325       0.011278   0.021868  -0.000045  -0.002664  -0.010674  -0.008718
    326       0.024216   0.047309  -0.000107  -0.007111  -0.030330  -0.028149
    327       0.038464   0.075050  -0.000167  -0.011011  -0.045032  -0.040682
    328      -0.013916  -0.027399   0.000069   0.005022   0.021742   0.020218
    329      -0.031805  -0.061974   0.000133   0.008673   0.035695   0.032173
    330       0.029958   0.058695  -0.000144  -0.009327  -0.032292  -0.028215
    331       0.014369   0.028121  -0.000067  -0.004256  -0.014613  -0.014500
    332      -0.010066  -0.019720   0.000047   0.003086   0.010651   0.009429
    333      -0.101965  -0.201160   0.000529   0.035564   0.137587   0.074799
    334       0.034564   0.068182  -0.000180  -0.012335  -0.048102  -0.023727
    335      -0.031564  -0.062324   0.000161   0.010728   0.041541   0.025110
    336       0.086365   0.170139  -0.000439  -0.028930  -0.109237  -0.067551
    337       0.028406   0.056139  -0.000149  -0.009965  -0.039122  -0.021666
    338      -0.105872  -0.208627   0.000538   0.035537   0.134665   0.083668
    339       0.093412   0.183987  -0.000474  -0.031276  -0.117850  -0.073300
    340       0.071152   0.140184  -0.000363  -0.024280  -0.092460  -0.053714
    341       0.032936   0.064827  -0.000167  -0.010649  -0.039402  -0.027835
    342       0.074957   0.142970  -0.000225  -0.006021   0.018378  -0.193843
    343      -0.034775  -0.066429   0.000107   0.002965  -0.007489   0.088643
    344      -0.065340  -0.124511   0.000192   0.004822  -0.018806   0.173634
    345       0.086962   0.165865  -0.000260  -0.006788   0.023623  -0.233198
    346       0.025607   0.048777  -0.000073  -0.001668   0.010544  -0.080864
    347       0.052222   0.099589  -0.000156  -0.004061   0.013122  -0.133328
    348       0.017680   0.032958  -0.000025   0.002217   0.027247  -0.083714
    349       0.008382   0.015624  -0.000010   0.001346   0.016182  -0.052080
    350       0.009996   0.018691  -0.000016   0.000775   0.011314  -0.035250
    351       0.015421   0.028728  -0.000021   0.002012   0.024225  -0.073547
    352      -0.002809  -0.005205   0.000005  -0.000192  -0.001907   0.002137
    353      -0.015448  -0.028866   0.000024  -0.001690  -0.022563   0.072685
    354       0.006742   0.012594  -0.000010   0.001231   0.015945  -0.056122
    355       0.006366   0.011905  -0.000008   0.001098   0.014545  -0.051640
    356      -0.001828  -0.003353   0.000001  -0.000816  -0.008535   0.027762
    357      -0.041887  -0.078793   0.000082  -0.004269  -0.072997   0.281468
    358       0.036996   0.070479  -0.000110  -0.003827  -0.004059  -0.037963
    359       0.089051   0.170097  -0.000287  -0.013174  -0.045856   0.020652
    360       0.028248   0.053207  -0.000059   0.001897   0.038935  -0.153571
    361      -0.039419  -0.075902   0.000155   0.011194   0.069123  -0.160687
    362      -0.004613  -0.007788  -0.000029  -0.007906  -0.074308   0.232114
    363       0.015687   0.029179  -0.000017   0.004055   0.048102  -0.164765
    364       0.100783   0.191396  -0.000275  -0.005402   0.033638  -0.238808
    365      -0.002333  -0.004877   0.000025   0.003748   0.031114  -0.089976
    366      -0.005330  -0.009865   0.000004  -0.001534  -0.016670   0.053763
    367       0.002176   0.004356  -0.000013  -0.001823  -0.013877   0.037263
    368       0.016775   0.031440  -0.000029   0.001927   0.028089  -0.099830
    369       0.008169   0.015104  -0.000007   0.002514   0.027091  -0.087450
    370      -0.015741  -0.029811   0.000043   0.000477  -0.007181   0.039100
    371       0.007632   0.014279  -0.000012   0.001087   0.014630  -0.051010
    372       0.106075   0.203870  -0.000397  -0.027270  -0.160695   0.355925
    373      -0.038074  -0.073134   0.000143   0.009466   0.054982  -0.120129
    374      -0.002923  -0.005557   0.000010   0.000282   0.000487   0.001364
    375       0.050665   0.097352  -0.000189  -0.012860  -0.075391   0.166209
    376       0.075885   0.145805  -0.000280  -0.019193  -0.112337   0.247243
    377      -0.067801  -0.130336   0.000256   0.017637   0.104442  -0.232430
    378       0.006297   0.012097  -0.000024  -0.001619  -0.009627   0.021577
    379      -0.003681  -0.007064   0.000015   0.000929   0.005569  -0.012664
    380      -0.005279  -0.010133   0.000021   0.001316   0.007771  -0.017351
    381      -0.000669  -0.001284   0.000002   0.000155   0.000863  -0.001804
    382       0.001125   0.002171  -0.000004  -0.000328  -0.001989   0.004500
    383       0.005114   0.009828  -0.000016  -0.001275  -0.007338   0.015815
    384      -0.003426  -0.006590   0.000012   0.000895   0.005246  -0.011506
    385      -0.000282  -0.000534   0.000001   0.000029   0.000084  -0.000009
    386       0.003433   0.006592  -0.000010  -0.000827  -0.004727   0.010115
    387      -0.007213  -0.013782   0.000028   0.001480   0.008243  -0.017112
    388       0.001258   0.002406  -0.000005  -0.000263  -0.001466   0.003042
    389       0.004732   0.009040  -0.000017  -0.000968  -0.005402   0.011233
    390      -0.004568  -0.008722   0.000018   0.000917   0.005100  -0.010554
    391      -0.007327  -0.014007   0.000028   0.001534   0.008554  -0.017777
    392      -0.001805  -0.003437   0.000009   0.000331   0.001825  -0.003731
    393      -0.000872  -0.001669   0.000003   0.000188   0.001027  -0.002107
    394      -0.000085  -0.000160   0.000000   0.000015   0.000084  -0.000175
    395      -0.000952  -0.001824   0.000005   0.000214   0.001174  -0.002429
    396      -0.000612  -0.001163   0.000002   0.000111   0.000600  -0.001200
    397       0.000792   0.001522  -0.000004  -0.000160  -0.000843   0.001688
    398       0.003108   0.005925  -0.000010  -0.000580  -0.003123   0.006249
    399      -0.001944  -0.003715   0.000007   0.000373   0.002001  -0.004012
    400       0.002302   0.004389  -0.000010  -0.000427  -0.002269   0.004507
    401      -0.002075  -0.003951   0.000010   0.000379   0.002007  -0.003969
    402      -0.002277  -0.004331   0.000009   0.000413   0.002219  -0.004419
    403      -0.001297  -0.002470   0.000003   0.000236   0.001243  -0.002450
    404      -0.001827  -0.003478   0.000009   0.000334   0.001765  -0.003489
    405       0.000815   0.001561  -0.000003  -0.000174  -0.000921   0.001850
    406       0.000106   0.000208  -0.000001  -0.000019  -0.000108   0.000218
    407       0.000706   0.001352  -0.000001  -0.000151  -0.000797   0.001600
    408      -0.000058  -0.000114  -0.000000   0.000016   0.000074  -0.000141
    409      -0.000610  -0.001166   0.000000   0.000132   0.000677  -0.001343
    410      -0.000765  -0.001463   0.000003   0.000166   0.000854  -0.001695
    411      -0.022907  -0.043953   0.000082   0.005341   0.030122  -0.063894
    412       0.062239   0.119405  -0.000222  -0.014467  -0.081507   0.172677
    413      -0.017485  -0.033548   0.000065   0.004082   0.023037  -0.048889
    414       0.048421   0.092860  -0.000173  -0.011027  -0.061541   0.129102
    415      -0.031650  -0.060687   0.000114   0.007140   0.039664  -0.082814
    416      -0.017015  -0.032641   0.000064   0.003964   0.022360  -0.047419
    417      -0.008913  -0.017081   0.000031   0.001940   0.010596  -0.021722
    418      -0.035671  -0.068397   0.000128   0.008043   0.044673  -0.093257
    419      -0.072428  -0.138940   0.000263   0.016747   0.094106  -0.198850
                324        325        326        327        328        329    
      0      -0.001783  -0.003421   0.000217   0.001069  -0.048399  -0.000829
      1      -0.000939   0.001428  -0.000968  -0.000407   0.024935   0.000403
      2       0.000597  -0.002835   0.001517   0.001452  -0.056748  -0.001169
      3       0.001326   0.009999   0.001232  -0.002740   0.178434   0.003411
      4      -0.002071  -0.007040  -0.003018  -0.000704  -0.081753  -0.002289
      5      -0.002473   0.007879  -0.003871  -0.006706   0.216903   0.003609
      6       0.002456  -0.007010  -0.001863   0.003624  -0.213593  -0.003041
      7       0.001176   0.003274   0.004404   0.000066   0.054012   0.000546
      8       0.003784  -0.007837   0.000469   0.006951  -0.300842  -0.004763
      9      -0.000339   0.001242  -0.001010  -0.000861   0.015237  -0.000281
     10      -0.000104  -0.000222  -0.010039  -0.000072   0.009312   0.000447
     11      -0.000229   0.000657   0.000948  -0.000513   0.016492   0.000223
     12       0.000103   0.002731   0.004664  -0.000129   0.033761   0.000650
     13       0.000469  -0.001284  -0.059606   0.000001  -0.005731  -0.000019
     14       0.000043   0.000475   0.017644  -0.000250  -0.000791   0.000027
     15      -0.000760   0.003265   0.004578  -0.001092   0.235914   0.005287
     16      -0.001543  -0.000460  -0.003644  -0.003038  -0.145733  -0.004088
     17      -0.003345   0.004946   0.002899  -0.003918   0.242903   0.003488
     18      -0.000141   0.000246  -0.000259   0.004652  -0.007702  -0.000276
     19       0.000175  -0.000598   0.000430   0.008435   0.018951   0.000563
     20       0.000571  -0.000641  -0.000671   0.002979  -0.011400   0.000295
     21      -0.000557   0.001636  -0.000533   0.034972   0.007561   0.000174
     22      -0.000138  -0.000400  -0.000258   0.041553   0.007285   0.000128
     23       0.000858   0.000980  -0.000218   0.030041  -0.032339  -0.000569
     24      -0.008732  -0.009895  -0.003046   0.002135  -0.220393  -0.008359
     25      -0.003351   0.005608   0.003681   0.000449   0.126778   0.005955
     26       0.005021  -0.002878  -0.000509   0.004363  -0.215934  -0.006530
     27      -0.042988  -0.012989  -0.000089  -0.000212   0.022455   0.000988
     28      -0.033119  -0.007635   0.000071   0.000050  -0.001921  -0.000532
     29       0.024433   0.007541  -0.000551  -0.001020   0.036973   0.001370
     30       0.000726   0.000544   0.002750  -0.001070   0.182611   0.015992
     31      -0.001955  -0.002592  -0.002370  -0.001813  -0.039738  -0.007577
     32      -0.003138  -0.003163   0.001573  -0.004755   0.276150   0.007607
     33       0.002229  -0.009838  -0.000027   0.000061  -0.018030   0.064159
     34       0.001621  -0.021554   0.000978   0.000817   0.016768   0.011560
     35      -0.000457   0.011414  -0.000501   0.000254  -0.037353   0.004759
     36       0.000059  -0.004920   0.000141  -0.000000   0.014590  -0.462001
     37       0.000782  -0.004223   0.000081   0.000048  -0.003421  -0.012889
     38       0.000736   0.004459   0.000057   0.000063   0.007763  -0.114136
     39      -0.002095   0.003329  -0.000238   0.000172  -0.020573   0.472100
     40      -0.002007   0.010363  -0.000171  -0.000129   0.000268  -0.002349
     41      -0.001885  -0.005750  -0.000087   0.000038  -0.011835   0.162727
     42      -0.000043  -0.000063  -0.000012  -0.000062   0.001116  -0.046820
     43      -0.000509   0.001722  -0.000025  -0.000040   0.000197  -0.004611
     44       0.000156  -0.002169   0.000015   0.000097   0.001858   0.001951
     45      -0.005343   0.017854  -0.000317  -0.000319   0.000951  -0.045531
     46      -0.011733   0.037383  -0.000646  -0.000526  -0.000882  -0.002693
     47      -0.016490   0.059750  -0.001138  -0.000901  -0.005368  -0.026792
     48       0.004983  -0.014610   0.000160   0.000123  -0.000482   0.003076
     49      -0.002105   0.006080  -0.000110  -0.000091   0.000126   0.002502
     50      -0.005018   0.013992  -0.000142  -0.000103   0.001537  -0.001108
     51       0.000656  -0.001461   0.000022   0.000005   0.000333  -0.052481
     52       0.000723  -0.002329   0.000036   0.000034   0.000010   0.026901
     53       0.001661  -0.005104   0.000067   0.000061  -0.000212  -0.010320
     54      -0.001275   0.003420  -0.000046  -0.000021  -0.000197   0.054013
     55       0.000534  -0.001510   0.000023   0.000013   0.000147  -0.027395
     56      -0.001322   0.003693  -0.000038  -0.000030   0.000220   0.018409
     57       0.000263  -0.000457   0.000001  -0.000001   0.000014  -0.004930
     58      -0.000700   0.001434  -0.000006   0.000002   0.000021   0.002095
     59      -0.000538   0.000934   0.000007   0.000009   0.000082  -0.004571
     60       0.000031  -0.000149   0.000006   0.000000   0.000031  -0.004772
     61       0.000535  -0.001200  -0.000001   0.000007  -0.000099   0.003255
     62       0.000584  -0.001572   0.000013   0.000018  -0.000086  -0.000518
     63       0.000123  -0.000285   0.000003   0.000001   0.000007   0.000405
     64      -0.000029   0.000154  -0.000000  -0.000003   0.000046  -0.000363
     65       0.000204  -0.000431   0.000003   0.000005  -0.000019   0.000808
     66       0.000014  -0.000001   0.000000  -0.000001   0.000012  -0.010752
     67      -0.000065   0.000153  -0.000001  -0.000001   0.000001   0.000168
     68      -0.000022   0.000078   0.000000   0.000001   0.000005  -0.001970
     69      -0.000040   0.000062  -0.000001  -0.000000  -0.000019   0.011398
     70       0.000025  -0.000059   0.000000   0.000000   0.000000  -0.001067
     71       0.000025  -0.000072   0.000001   0.000002  -0.000004   0.000971
     72       0.000004   0.000001   0.000000  -0.000001   0.000002  -0.001152
     73       0.000010   0.000005  -0.000001  -0.000001  -0.000002   0.000493
     74      -0.000002   0.000021   0.000001   0.000002  -0.000002   0.000279
     75      -0.000009   0.000023   0.000000  -0.000001   0.000003  -0.001044
     76      -0.000034   0.000084   0.000000  -0.000000   0.000003  -0.000174
     77      -0.000008   0.000022   0.000001   0.000001   0.000001  -0.000183
     78       0.000010  -0.000022   0.000000  -0.000000  -0.000001   0.000143
     79      -0.000008   0.000007   0.000001   0.000002  -0.000003  -0.000053
     80      -0.000008   0.000016   0.000001   0.000002   0.000000  -0.000105
     81       0.000003  -0.000003   0.000000  -0.000000   0.000000  -0.001866
     82       0.000004  -0.000009   0.000001   0.000001  -0.000002   0.000719
     83       0.000000  -0.000001   0.000001   0.000003  -0.000001  -0.000696
     84      -0.000002   0.000000  -0.000000  -0.000000  -0.000001   0.002012
     85      -0.000002   0.000004   0.000001   0.000002  -0.000001  -0.000499
     86      -0.000000  -0.000001   0.000001   0.000003  -0.000001   0.000820
     87      -0.000000   0.000001  -0.000000  -0.000000  -0.000000  -0.000221
     88      -0.000003   0.000003   0.000001   0.000002  -0.000002  -0.000051
     89       0.000002  -0.000003   0.000001   0.000002  -0.000000  -0.000104
     90      -0.000001   0.000000  -0.000000  -0.000001  -0.000001  -0.000168
     91       0.000004  -0.000008   0.000001   0.000001  -0.000002   0.000098
     92      -0.000000  -0.000000   0.000002   0.000004  -0.000001  -0.000085
     93      -0.000000  -0.000001  -0.000000  -0.000001  -0.000001  -0.000003
     94       0.000001  -0.000001   0.000001   0.000001  -0.000001   0.000011
     95       0.000002  -0.000005   0.000002   0.000004  -0.000002   0.000028
     96      -0.000001   0.000000  -0.000000  -0.000001  -0.000000  -0.000229
     97      -0.000001   0.000000   0.000000   0.000000  -0.000001   0.000035
     98       0.000001  -0.000003   0.000002   0.000003  -0.000001  -0.000001
     99      -0.000001  -0.000000  -0.000000  -0.000001  -0.000001   0.000241
    100      -0.000001  -0.000000   0.000000   0.000000  -0.000002  -0.000062
    101       0.000001  -0.000003   0.000002   0.000004  -0.000001   0.000008
    102      -0.000001   0.000000  -0.000000  -0.000001  -0.000001  -0.000020
    103      -0.000000  -0.000000   0.000001   0.000000  -0.000002   0.000016
    104       0.000001  -0.000004   0.000003   0.000005  -0.000002  -0.000005
    105      -0.000001   0.000000  -0.000000  -0.000001  -0.000000  -0.000019
    106      -0.000001   0.000000   0.000000  -0.000000  -0.000002   0.000003
    107       0.000001  -0.000003   0.000002   0.000003  -0.000001   0.000002
    108      -0.000001  -0.000000  -0.000000  -0.000000  -0.000000   0.000004
    109      -0.000001   0.000000  -0.000000  -0.000001  -0.000001  -0.000000
    110       0.000000  -0.000002   0.000001   0.000002  -0.000001   0.000000
    111      -0.000001  -0.000000  -0.000000  -0.000000  -0.000000   0.000025
    112      -0.000002   0.000001  -0.000000  -0.000001  -0.000001   0.000003
    113      -0.000000  -0.000001   0.000001   0.000001  -0.000000  -0.000003
    114      -0.000001  -0.000000  -0.000000  -0.000000   0.000000  -0.000029
    115      -0.000002   0.000001  -0.000000  -0.000002  -0.000002   0.000002
    116      -0.000000  -0.000001   0.000001   0.000001  -0.000000   0.000002
    117      -0.000001  -0.000000  -0.000000  -0.000000  -0.000000   0.000003
    118      -0.000002   0.000001  -0.000000  -0.000001  -0.000002   0.000000
    119      -0.000000  -0.000002   0.000001   0.000002  -0.000001   0.000001
    120      -0.000000  -0.000000  -0.000000  -0.000000   0.000000   0.000002
    121      -0.000002   0.000002  -0.000001  -0.000002  -0.000001   0.000000
    122      -0.000001  -0.000001   0.000000   0.000001   0.000000   0.000001
    123      -0.000000  -0.000000  -0.000000  -0.000000   0.000000   0.000000
    124      -0.000002   0.000002  -0.000001  -0.000002  -0.000001   0.000001
    125      -0.000001  -0.000000  -0.000000  -0.000000   0.000001   0.000000
    126      -0.000000  -0.000000   0.000000   0.000000   0.000001  -0.000004
    127      -0.000003   0.000002  -0.000001  -0.000003  -0.000001  -0.000001
    128      -0.000002   0.000001  -0.000001  -0.000001   0.000001   0.000002
    129      -0.000000  -0.000000   0.000000   0.000000   0.000001   0.000005
    130      -0.000003   0.000003  -0.000001  -0.000003  -0.000001   0.000002
    131      -0.000002   0.000001  -0.000001  -0.000001   0.000001  -0.000000
    132      -0.000000  -0.000000  -0.000000   0.000000   0.000001  -0.000000
    133      -0.000003   0.000003  -0.000001  -0.000003  -0.000001   0.000001
    134      -0.000002   0.000000  -0.000000  -0.000001   0.000001   0.000001
    135       0.000000  -0.000001   0.000000   0.000000   0.000001  -0.000000
    136      -0.000003   0.000003  -0.000001  -0.000004  -0.000001   0.000000
    137      -0.000002   0.000002  -0.000001  -0.000002   0.000002   0.000001
    138       0.000000  -0.000001  -0.000000   0.000000   0.000001  -0.000000
    139      -0.000003   0.000003  -0.000001  -0.000003  -0.000001   0.000001
    140      -0.000003   0.000002  -0.000001  -0.000003   0.000002   0.000001
    141       0.000001  -0.000001   0.000000   0.000000   0.000001  -0.000000
    142      -0.000003   0.000002  -0.000001  -0.000002  -0.000002   0.000001
    143      -0.000003   0.000002  -0.000002  -0.000003   0.000002   0.000001
    144       0.000001  -0.000001   0.000000   0.000001   0.000001  -0.000000
    145      -0.000002   0.000002  -0.000001  -0.000002  -0.000002   0.000001
    146      -0.000003   0.000003  -0.000002  -0.000004   0.000003   0.000001
    147       0.000001  -0.000001   0.000000   0.000001   0.000001  -0.000000
    148      -0.000002   0.000001  -0.000000  -0.000001  -0.000002   0.000001
    149      -0.000003   0.000003  -0.000002  -0.000004   0.000003   0.000001
    150       0.000001  -0.000001   0.000000   0.000000   0.000001  -0.000000
    151      -0.000001   0.000000   0.000000  -0.000000  -0.000003   0.000001
    152      -0.000003   0.000003  -0.000002  -0.000004   0.000002   0.000001
    153       0.000001  -0.000001   0.000000   0.000000   0.000001  -0.000000
    154      -0.000002  -0.000000   0.000001   0.000000  -0.000003   0.000001
    155      -0.000003   0.000002  -0.000002  -0.000003   0.000002   0.000001
    156       0.000001  -0.000001   0.000000   0.000001   0.000001  -0.000000
    157      -0.000001  -0.000001   0.000001   0.000001  -0.000004   0.000001
    158      -0.000003   0.000003  -0.000002  -0.000003   0.000002   0.000001
    159       0.000001  -0.000001   0.000000   0.000001   0.000001  -0.000001
    160      -0.000001  -0.000002   0.000002   0.000002  -0.000004   0.000001
    161      -0.000003   0.000003  -0.000002  -0.000004   0.000002   0.000001
    162       0.000001  -0.000001   0.000000   0.000001   0.000001  -0.000001
    163      -0.000001  -0.000001   0.000001   0.000001  -0.000004   0.000001
    164      -0.000003   0.000002  -0.000002  -0.000003   0.000002   0.000001
    165       0.000002  -0.000001   0.000000   0.000001   0.000001  -0.000001
    166      -0.000001  -0.000001   0.000001   0.000002  -0.000004   0.000001
    167      -0.000004   0.000003  -0.000002  -0.000004   0.000002   0.000001
    168       0.000001  -0.000001   0.000000   0.000001   0.000002  -0.000000
    169      -0.000003   0.000002  -0.000001  -0.000003  -0.000002   0.000001
    170      -0.000004   0.000004  -0.000003  -0.000005   0.000003   0.000001
    171      -0.001210   0.007621  -0.004330  -0.003697  -0.169781  -0.005993
    172       0.003416  -0.002368   0.003859   0.004225   0.072133   0.005314
    173       0.001719   0.010349  -0.001904   0.001639  -0.214665  -0.001659
    174       0.000787  -0.005245   0.000951   0.002499   0.044118   0.000951
    175      -0.000863   0.003558  -0.000573   0.000056  -0.018245  -0.000369
    176       0.000112  -0.003939   0.000920   0.001121   0.055654   0.000133
    177      -0.000502  -0.014587  -0.263221  -0.001333  -0.044464  -0.000714
    178       0.000019  -0.008508  -0.138185  -0.000995  -0.048516  -0.000917
    179       0.000583  -0.008880  -0.257846   0.003997  -0.023770  -0.000260
    180      -0.000790  -0.007486   0.230839   0.001105  -0.149934  -0.001934
    181      -0.001194   0.005603   0.328443   0.004673  -0.021111  -0.000096
    182      -0.001474   0.001999   0.350430   0.003262  -0.068042  -0.001018
    183      -0.000686  -0.016476  -0.013167   0.005398  -0.185713  -0.002108
    184      -0.001803   0.014210   0.668147   0.001647  -0.028544  -0.000185
    185       0.001227  -0.000938  -0.331148  -0.002661   0.082810   0.001132
    186       0.006132  -0.019589   0.005390  -0.116932  -0.010263  -0.000541
    187       0.002284   0.011334  -0.002447   0.309491  -0.064137  -0.000830
    188      -0.001956  -0.006758   0.000987  -0.201425   0.021927   0.000004
    189       0.001815  -0.003274   0.001045  -0.529433  -0.136267  -0.001515
    190       0.000936  -0.007377   0.001816  -0.420997  -0.056648  -0.000508
    191      -0.001005  -0.020746   0.005631  -0.316131   0.141844   0.001108
    192       0.000508  -0.000962  -0.000298   0.145022   0.017039   0.000275
    193      -0.000475   0.002669  -0.000566  -0.505039  -0.100924  -0.000850
    194      -0.007425   0.010980  -0.002541   0.108679   0.134837   0.001943
    195       0.302572   0.119345   0.007890   0.001526   0.073467   0.002340
    196      -0.072966  -0.034129  -0.003157  -0.000527  -0.048347  -0.002360
    197       0.313872   0.074267  -0.003264  -0.001166  -0.144016  -0.006438
    198      -0.221844  -0.063712   0.001571   0.001670  -0.052361  -0.005540
    199       0.123724  -0.004086  -0.009988  -0.003067  -0.146744  -0.005048
    200      -0.368892  -0.101111   0.003247   0.003110  -0.084844  -0.006590
    201       0.529979   0.146419  -0.003385  -0.003045   0.001568   0.004044
    202       0.406982   0.129792   0.006256  -0.000107   0.084372   0.005262
    203      -0.280306  -0.065184   0.007707   0.002193   0.118362   0.002098
    204      -0.013206  -0.011465   0.000709  -0.001765   0.138541   0.162889
    205      -0.005043   0.121575  -0.003898  -0.001277  -0.159594  -0.007690
    206       0.021137  -0.176150   0.005139   0.004483   0.067780  -0.091670
    207      -0.024472   0.162511  -0.004935   0.000870  -0.160288  -0.206654
    208      -0.021348   0.166738  -0.004404  -0.007243   0.042406  -0.010804
    209      -0.002601   0.040802  -0.001293  -0.003097   0.008141   0.053882
    210       0.024902   0.029697  -0.000402  -0.000637  -0.014742   0.358360
    211       0.002723   0.000857  -0.000170  -0.000224  -0.004092   0.100402
    212      -0.000693   0.001036   0.000082   0.000099   0.013634  -0.227869
    213      -0.000751  -0.031162  -0.000006   0.000744  -0.011400   0.187479
    214       0.007281  -0.032074   0.000428   0.000520  -0.001810   0.041990
    215       0.001854   0.001250   0.000104  -0.000045   0.005286  -0.051705
    216       0.001211   0.017903   0.000228  -0.000283   0.019181  -0.176560
    217       0.000831   0.015256   0.000215  -0.000178   0.018048  -0.137622
    218       0.004293   0.006582   0.000241  -0.000263  -0.000858   0.021124
    219       0.003166   0.013630   0.000429  -0.000154   0.026514  -0.191974
    220       0.001130  -0.024552  -0.000024   0.000414  -0.009342   0.065640
    221      -0.007505   0.039462  -0.000558  -0.000811  -0.012677   0.059822
    222       0.139423  -0.472104   0.009045   0.007117   0.042805   0.062516
    223       0.108394  -0.354965   0.005929   0.004831   0.003691  -0.045218
    224       0.079701  -0.274124   0.005875   0.004562   0.044663   0.124304
    225      -0.085941   0.287765  -0.005348  -0.004228  -0.020547  -0.025857
    226       0.075933  -0.249115   0.004646   0.003708   0.011685   0.112959
    227       0.136341  -0.462494   0.008741   0.006540   0.051853  -0.236138
    228      -0.009829   0.028746  -0.000403  -0.000365   0.000597   0.016083
    229       0.008748  -0.027671   0.000472   0.000540  -0.001111  -0.033190
    230       0.035144  -0.099606   0.001012   0.000634  -0.001837   0.001096
    231      -0.030744   0.083991  -0.000765  -0.000424   0.002354  -0.017611
    232      -0.012383   0.045755  -0.000646  -0.000501  -0.006016  -0.009651
    233      -0.000042   0.002391  -0.000074  -0.000093  -0.000009  -0.000239
    234      -0.002058   0.006994  -0.000132  -0.000096  -0.001400   0.039268
    235       0.000127  -0.001182   0.000029   0.000032   0.000653  -0.025525
    236       0.002632  -0.007985   0.000112   0.000093  -0.000035  -0.032295
    237       0.007053  -0.014019   0.000031  -0.000022  -0.000848   0.018514
    238       0.001271  -0.003298   0.000051   0.000013   0.000261  -0.007328
    239       0.005004  -0.009491  -0.000007  -0.000022  -0.001005   0.025316
    240      -0.003335   0.005876   0.000004   0.000026   0.000354  -0.009353
    241       0.007088  -0.011773  -0.000019  -0.000068  -0.000704   0.019613
    242       0.005010  -0.012184   0.000086   0.000044  -0.000271  -0.020529
    243      -0.004154   0.004899   0.000074   0.000083   0.000679  -0.024167
    244      -0.000051  -0.000295  -0.000000   0.000014  -0.000112  -0.003611
    245       0.001317  -0.003417   0.000004   0.000026  -0.000419  -0.014578
    246       0.001767  -0.003972  -0.000011   0.000030  -0.000285   0.012862
    247      -0.004230   0.009568  -0.000024  -0.000064   0.000309  -0.003976
    248       0.002034  -0.004950   0.000038   0.000037  -0.000103  -0.008401
    249      -0.000166  -0.000560   0.000040   0.000017   0.000060  -0.016903
    250      -0.003774   0.008956  -0.000042  -0.000065   0.000221   0.007770
    251      -0.006016   0.015188  -0.000095  -0.000119   0.000441   0.022940
    252       0.000030   0.000007  -0.000003   0.000001  -0.000091   0.006221
    253      -0.001063   0.002392  -0.000012  -0.000016   0.000114   0.003088
    254      -0.001126   0.002297  -0.000005  -0.000013   0.000162  -0.001560
    255      -0.000198  -0.000065  -0.000001   0.000006  -0.000095  -0.002876
    256       0.001374  -0.003446   0.000008   0.000027  -0.000348   0.002378
    257      -0.001128   0.002504  -0.000006  -0.000014   0.000195  -0.003590
    258      -0.000053   0.000045   0.000003   0.000000   0.000007   0.006404
    259      -0.000030   0.000064   0.000000  -0.000000   0.000006   0.004910
    260      -0.000142   0.000297  -0.000000  -0.000000  -0.000009   0.006574
    261       0.000063   0.000079  -0.000003  -0.000002  -0.000011   0.004893
    262      -0.000080  -0.000023   0.000001  -0.000000   0.000008  -0.002862
    263       0.000022  -0.000022   0.000002   0.000003  -0.000001  -0.002072
    264      -0.000014  -0.000204   0.000002   0.000001   0.000002  -0.004408
    265      -0.000077  -0.000087   0.000003   0.000001   0.000006  -0.000032
    266      -0.000068   0.000114   0.000002   0.000002   0.000006   0.003108
    267       0.000029  -0.000237   0.000002   0.000002  -0.000003  -0.003894
    268      -0.000038   0.000172  -0.000001  -0.000003   0.000005   0.003229
    269      -0.000006  -0.000114   0.000003   0.000003  -0.000003  -0.000800
    270       0.000181  -0.000425  -0.000000   0.000004  -0.000016   0.002089
    271       0.000068  -0.000150  -0.000000   0.000002  -0.000004   0.000942
    272      -0.000087   0.000175  -0.000001  -0.000000  -0.000009   0.002211
    273      -0.000009   0.000023   0.000000  -0.000001   0.000006  -0.001973
    274       0.000253  -0.000578   0.000001   0.000005  -0.000007  -0.002480
    275       0.000108  -0.000251   0.000001   0.000003  -0.000000  -0.004075
    276       0.000019  -0.000036   0.000000  -0.000001  -0.000001   0.000583
    277       0.000113  -0.000198   0.000003  -0.000000  -0.000003  -0.000688
    278       0.000048  -0.000078   0.000002  -0.000001  -0.000003   0.000989
    279      -0.000097   0.000161  -0.000002   0.000003   0.000002  -0.000814
    280      -0.000011   0.000060   0.000002  -0.000000   0.000006   0.000157
    281       0.000089  -0.000201   0.000001   0.000001  -0.000012   0.000391
    282      -0.000001   0.000002  -0.000000  -0.000001  -0.000002   0.000869
    283       0.000004  -0.000009   0.000001   0.000001   0.000000  -0.001771
    284       0.000007  -0.000012   0.000002   0.000003  -0.000003   0.000061
    285       0.000035  -0.000041   0.000001  -0.000001   0.000001   0.000959
    286       0.000011  -0.000014   0.000001   0.000002  -0.000002   0.000426
    287       0.000002  -0.000006   0.000001  -0.000000  -0.000003   0.000501
    288      -0.000010   0.000008  -0.000000  -0.000000  -0.000000  -0.000567
    289       0.000032  -0.000037   0.000002   0.000001  -0.000001  -0.000166
    290      -0.000021   0.000017   0.000001   0.000003  -0.000001  -0.000855
    291      -0.000020   0.000016  -0.000001   0.000001  -0.000000  -0.000963
    292       0.000011  -0.000018   0.000002   0.000001  -0.000004  -0.000175
    293       0.000007  -0.000008   0.000001   0.000002  -0.000001   0.000041
    294       0.000011  -0.000024  -0.000000  -0.000001  -0.000002   0.000355
    295      -0.000006   0.000013   0.000001   0.000002  -0.000001  -0.000494
    296       0.000020  -0.000037   0.000002   0.000003  -0.000003  -0.000062
    297      -0.000012   0.000023   0.000000  -0.000000  -0.000000  -0.000279
    298      -0.000022   0.000040   0.000002   0.000003   0.000000   0.000949
    299       0.000006  -0.000012   0.000002   0.000004  -0.000002   0.000182
    300      -0.000003   0.000002  -0.000000  -0.000001  -0.000001   0.000146
    301      -0.000010   0.000014  -0.000000  -0.000000  -0.000001  -0.000075
    302       0.000003  -0.000006   0.000002   0.000004  -0.000002  -0.000122
    303      -0.000006   0.000004  -0.000001  -0.000001  -0.000002  -0.000055
    304      -0.000002   0.000002   0.000000   0.000001  -0.000002  -0.000017
    305      -0.000008   0.000014   0.000003   0.000005  -0.000001  -0.000149
    306      -0.000002   0.000002  -0.000000  -0.000000  -0.000001   0.000192
    307      -0.000001   0.000001   0.000000  -0.000000  -0.000001   0.000129
    308       0.000001  -0.000002   0.000001   0.000003  -0.000002  -0.000057
    309       0.000001  -0.000001   0.000000  -0.000001  -0.000001   0.000082
    310      -0.000002   0.000001   0.000001   0.000001  -0.000002  -0.000094
    311       0.000003  -0.000005   0.000003   0.000005  -0.000003   0.000037
    312      -0.000003   0.000002  -0.000000  -0.000001  -0.000001  -0.000069
    313      -0.000001  -0.000000   0.000001   0.000001  -0.000002   0.000076
    314       0.000003  -0.000005   0.000003   0.000004  -0.000002   0.000029
    315      -0.000003   0.000001  -0.000000  -0.000001  -0.000001  -0.000076
    316      -0.000002   0.000001   0.000000  -0.000000  -0.000002   0.000039
    317       0.000001  -0.000004   0.000003   0.000005  -0.000002  -0.000070
    318       0.000000  -0.000001  -0.000000  -0.000000  -0.000001  -0.000082
    319      -0.000001  -0.000000   0.000000  -0.000000  -0.000002  -0.000017
    320      -0.000000  -0.000002   0.000002   0.000003  -0.000001   0.000061
    321      -0.000000  -0.000001  -0.000000  -0.000000  -0.000001  -0.000094
    322      -0.000001   0.000000  -0.000000  -0.000001  -0.000002  -0.000059
    323       0.000001  -0.000004   0.000002   0.000004  -0.000001  -0.000014
    324       0.000000  -0.000002   0.000000  -0.000000  -0.000000  -0.000021
    325      -0.000001   0.000001   0.000000  -0.000000  -0.000001  -0.000014
    326       0.000001  -0.000003   0.000001   0.000002  -0.000001  -0.000009
    327      -0.000000  -0.000001   0.000000  -0.000000  -0.000000  -0.000017
    328      -0.000002   0.000003  -0.000001  -0.000002  -0.000001  -0.000001
    329      -0.000000  -0.000001   0.000001   0.000002  -0.000001   0.000021
    330      -0.000000  -0.000000  -0.000000  -0.000000  -0.000000  -0.000002
    331      -0.000002   0.000001  -0.000001  -0.000002  -0.000001  -0.000011
    332      -0.000001  -0.000001   0.000001   0.000001  -0.000000   0.000006
    333      -0.000001   0.000001   0.000000  -0.000001  -0.000000  -0.000006
    334      -0.000002   0.000000  -0.000000  -0.000001  -0.000002   0.000004
    335       0.000000  -0.000002   0.000002   0.000002  -0.000001   0.000000
    336      -0.000000  -0.000001  -0.000000  -0.000000  -0.000000   0.000010
    337      -0.000002   0.000000  -0.000000  -0.000001  -0.000002  -0.000010
    338      -0.000001  -0.000001   0.000001   0.000002  -0.000001  -0.000002
    339      -0.000001  -0.000001  -0.000000  -0.000001  -0.000000   0.000011
    340      -0.000002   0.000001  -0.000001  -0.000002  -0.000002  -0.000003
    341      -0.000000  -0.000002   0.000001   0.000003  -0.000001   0.000008
    342      -0.000001  -0.000000  -0.000000  -0.000000   0.000000   0.000009
    343      -0.000002   0.000001  -0.000000  -0.000002  -0.000002   0.000007
    344      -0.000001  -0.000001   0.000000   0.000000   0.000000  -0.000011
    345      -0.000001  -0.000000  -0.000000  -0.000000   0.000000   0.000010
    346      -0.000003   0.000002  -0.000001  -0.000003  -0.000001   0.000013
    347      -0.000001  -0.000001   0.000001   0.000001   0.000000   0.000000
    348      -0.000000  -0.000001   0.000000   0.000000   0.000000   0.000002
    349      -0.000002   0.000001  -0.000001  -0.000002  -0.000001   0.000002
    350      -0.000001  -0.000000  -0.000000  -0.000000   0.000001   0.000001
    351      -0.000000  -0.000001   0.000000   0.000000   0.000000   0.000002
    352      -0.000003   0.000003  -0.000001  -0.000003  -0.000001   0.000001
    353      -0.000001  -0.000000  -0.000000  -0.000000   0.000000  -0.000001
    354      -0.000000  -0.000000  -0.000000   0.000000   0.000001   0.000001
    355      -0.000003   0.000003  -0.000001  -0.000003  -0.000001   0.000003
    356      -0.000002   0.000001  -0.000001  -0.000002   0.000001  -0.000001
    357       0.000000  -0.000001   0.000000  -0.000000   0.000000   0.000001
    358      -0.000003   0.000002  -0.000001  -0.000003  -0.000002   0.000001
    359      -0.000002  -0.000000  -0.000000  -0.000000   0.000000   0.000001
    360      -0.000000  -0.000000  -0.000000   0.000000   0.000001  -0.000002
    361      -0.000003   0.000002  -0.000001  -0.000003  -0.000002   0.000002
    362      -0.000002   0.000000  -0.000000  -0.000001   0.000001   0.000002
    363      -0.000001  -0.000000  -0.000000   0.000000   0.000001  -0.000002
    364      -0.000004   0.000004  -0.000002  -0.000004  -0.000002   0.000002
    365      -0.000002   0.000000  -0.000000  -0.000001   0.000001  -0.000000
    366       0.000001  -0.000001   0.000000   0.000000   0.000001   0.000001
    367      -0.000003   0.000003  -0.000002  -0.000004  -0.000001   0.000002
    368      -0.000003   0.000002  -0.000001  -0.000003   0.000001  -0.000000
    369      -0.000001  -0.000000  -0.000000   0.000000   0.000001  -0.000000
    370      -0.000003   0.000004  -0.000002  -0.000004  -0.000000  -0.000001
    371      -0.000003   0.000002  -0.000001  -0.000002   0.000001   0.000001
    372       0.000001  -0.000001   0.000000   0.000000   0.000001   0.000000
    373      -0.000004   0.000003  -0.000002  -0.000004  -0.000001   0.000001
    374      -0.000003   0.000003  -0.000002  -0.000004   0.000003   0.000001
    375       0.000001  -0.000001   0.000000   0.000000   0.000001   0.000000
    376      -0.000003   0.000002  -0.000001  -0.000003  -0.000002   0.000001
    377      -0.000003   0.000002  -0.000002  -0.000003   0.000002   0.000001
    378       0.000001  -0.000001   0.000000   0.000000   0.000001  -0.000000
    379      -0.000002   0.000001  -0.000000  -0.000002  -0.000002   0.000001
    380      -0.000003   0.000002  -0.000001  -0.000003   0.000002   0.000001
    381       0.000001  -0.000001   0.000000   0.000001   0.000001  -0.000000
    382      -0.000001   0.000000   0.000000  -0.000001  -0.000002   0.000001
    383      -0.000003   0.000003  -0.000002  -0.000005   0.000003   0.000001
    384       0.000001  -0.000000  -0.000000   0.000001   0.000001  -0.000000
    385      -0.000002   0.000000   0.000000  -0.000001  -0.000002   0.000001
    386      -0.000004   0.000004  -0.000003  -0.000005   0.000003   0.000001
    387       0.000001  -0.000000   0.000000   0.000001   0.000001  -0.000000
    388      -0.000001   0.000000   0.000000  -0.000001  -0.000002   0.000001
    389      -0.000002   0.000002  -0.000002  -0.000003   0.000002   0.000001
    390       0.000001  -0.000001   0.000000   0.000001   0.000001  -0.000000
    391      -0.000001  -0.000000   0.000001   0.000001  -0.000003   0.000001
    392      -0.000003   0.000003  -0.000002  -0.000003   0.000002   0.000001
    393       0.000001  -0.000001   0.000000   0.000001   0.000001  -0.000000
    394      -0.000002   0.000000   0.000000  -0.000000  -0.000003   0.000001
    395      -0.000003   0.000002  -0.000002  -0.000003   0.000002   0.000001
    396       0.000001  -0.000001   0.000000   0.000001   0.000001  -0.000001
    397      -0.000000  -0.000002   0.000002   0.000002  -0.000003   0.000001
    398      -0.000003   0.000002  -0.000002  -0.000004   0.000003   0.000001
    399       0.000001  -0.000000  -0.000000   0.000001   0.000001  -0.000001
    400      -0.000000  -0.000002   0.000002   0.000002  -0.000004   0.000001
    401      -0.000004   0.000003  -0.000002  -0.000004   0.000003   0.000001
    402       0.000001  -0.000001   0.000000   0.000001   0.000001  -0.000000
    403      -0.000000  -0.000002   0.000002   0.000002  -0.000004   0.000001
    404      -0.000003   0.000002  -0.000001  -0.000003   0.000002   0.000001
    405       0.000001  -0.000001   0.000000   0.000000   0.000001  -0.000000
    406      -0.000002  -0.000001   0.000001   0.000001  -0.000004   0.000001
    407      -0.000003   0.000002  -0.000001  -0.000003   0.000002   0.000001
    408       0.000001  -0.000001  -0.000000   0.000000   0.000001  -0.000001
    409      -0.000001  -0.000002   0.000002   0.000002  -0.000004   0.000001
    410      -0.000003   0.000002  -0.000001  -0.000003   0.000002   0.000001
    411       0.000001  -0.000001   0.000000   0.000001   0.000001  -0.000000
    412      -0.000003   0.000003  -0.000001  -0.000003  -0.000001   0.000001
    413      -0.000004   0.000004  -0.000003  -0.000005   0.000003   0.000001
    414       0.000001  -0.000001   0.000000   0.000001   0.000002  -0.000000
    415      -0.000003   0.000002  -0.000001  -0.000002  -0.000002   0.000001
    416      -0.000004   0.000004  -0.000003  -0.000006   0.000004   0.000001
    417       0.000001  -0.000001   0.000000   0.000001   0.000002  -0.000000
    418      -0.000003   0.000002  -0.000001  -0.000003  -0.000001   0.000001
    419      -0.000004   0.000004  -0.000003  -0.000006   0.000003   0.000001
                330        331        332        333        334        335    
      0       0.000057   0.000087   0.000081   0.000001   0.000000  -0.000000
      1      -0.000030  -0.000047  -0.000043  -0.000000   0.000000  -0.000000
      2       0.000073   0.000110   0.000101   0.000001  -0.000000  -0.000000
      3      -0.000193  -0.000290  -0.000262  -0.000002   0.000000  -0.000000
      4       0.000130   0.000197   0.000181   0.000002   0.000000  -0.000000
      5      -0.000201  -0.000298  -0.000266  -0.000002  -0.000000  -0.000000
      6       0.000156   0.000233   0.000209   0.000003   0.000001  -0.000000
      7      -0.000018  -0.000026  -0.000021  -0.000000   0.000000  -0.000000
      8       0.000257   0.000383   0.000345   0.000004   0.000000  -0.000000
      9       0.000026   0.000042   0.000040   0.000001   0.000000  -0.000000
     10      -0.000032  -0.000050  -0.000046  -0.000000   0.000000  -0.000000
     11      -0.000012  -0.000018  -0.000015   0.000000  -0.000000  -0.000000
     12      -0.000041  -0.000063  -0.000058  -0.000000   0.000000  -0.000000
     13      -0.000001  -0.000003  -0.000002   0.000000   0.000000  -0.000001
     14      -0.000002  -0.000004  -0.000003   0.000000  -0.000000  -0.000000
     15      -0.000291  -0.000444  -0.000405  -0.000005  -0.000000  -0.000000
     16       0.000229   0.000349   0.000319   0.000004   0.000001  -0.000000
     17      -0.000172  -0.000257  -0.000230  -0.000003  -0.000001  -0.000000
     18       0.000016   0.000024   0.000022   0.000001   0.000000  -0.000000
     19      -0.000034  -0.000053  -0.000049  -0.000001  -0.000000  -0.000000
     20      -0.000026  -0.000043  -0.000040  -0.000000  -0.000000  -0.000000
     21      -0.000011  -0.000017  -0.000016   0.000000   0.000000  -0.000000
     22      -0.000009  -0.000015  -0.000014  -0.000000  -0.000000  -0.000000
     23       0.000035   0.000053   0.000051   0.000001  -0.000000  -0.000000
     24       0.000419   0.000617   0.000549   0.000006   0.000001  -0.000000
     25      -0.000330  -0.000502  -0.000456  -0.000005  -0.000000  -0.000000
     26       0.000294   0.000418   0.000361   0.000004   0.000000  -0.000000
     27      -0.000048  -0.000069  -0.000061  -0.000000   0.000000  -0.000000
     28       0.000027   0.000040   0.000037   0.000001   0.000000  -0.000000
     29      -0.000062  -0.000089  -0.000078  -0.000001  -0.000001  -0.000000
     30      -0.000823  -0.001228  -0.001101  -0.000013  -0.000001  -0.000000
     31       0.000418   0.000631   0.000572   0.000007   0.000001  -0.000000
     32      -0.000322  -0.000450  -0.000380  -0.000004  -0.000001  -0.000000
     33      -0.003405  -0.005120  -0.004623  -0.000054  -0.000006  -0.000000
     34      -0.000579  -0.000843  -0.000736  -0.000008  -0.000001  -0.000000
     35      -0.000275  -0.000427  -0.000394  -0.000005  -0.000001  -0.000000
     36       0.025193   0.038217   0.034743   0.000413   0.000047   0.000000
     37       0.000666   0.000993   0.000891   0.000011   0.000001  -0.000000
     38       0.006213   0.009391   0.008505   0.000100   0.000011  -0.000000
     39      -0.026272  -0.040119  -0.036662  -0.000440  -0.000050  -0.000001
     40       0.000404   0.000779   0.000838   0.000014   0.000002  -0.000000
     41      -0.009467  -0.014658  -0.013540  -0.000166  -0.000019  -0.000000
     42       0.002522   0.003852   0.003540   0.000044   0.000005  -0.000000
     43       0.000202   0.000255   0.000183   0.000001   0.000000  -0.000000
     44       0.000276   0.000656   0.000789   0.000014   0.000002  -0.000000
     45       0.004713   0.008455   0.008697   0.000131   0.000017  -0.000000
     46      -0.002188  -0.004781  -0.005494  -0.000097  -0.000013  -0.000000
     47       0.002328   0.004066   0.004104   0.000060   0.000007  -0.000000
     48       0.019132   0.040519   0.045697   0.000779   0.000104   0.000001
     49      -0.010396  -0.022024  -0.024906  -0.000429  -0.000058  -0.000001
     50      -0.001398  -0.003005  -0.003394  -0.000057  -0.000008  -0.000000
     51      -0.123196  -0.263587  -0.299418  -0.005175  -0.000697  -0.000007
     52       0.064502   0.137800   0.156335   0.002695   0.000363   0.000003
     53      -0.023799  -0.051105  -0.058247  -0.001015  -0.000138  -0.000001
     54       0.122287   0.264365   0.302770   0.005322   0.000724   0.000007
     55      -0.062322  -0.134168  -0.153094  -0.002668  -0.000361  -0.000004
     56       0.043569   0.092428   0.104270   0.001775   0.000237   0.000002
     57      -0.011009  -0.023986  -0.027771  -0.000506  -0.000071  -0.000001
     58       0.004272   0.009925   0.012011   0.000237   0.000034   0.000000
     59      -0.011181  -0.022491  -0.024231  -0.000370  -0.000046  -0.000000
     60      -0.003785  -0.019906  -0.033746  -0.001002  -0.000166  -0.000002
     61       0.008174   0.015825   0.016300   0.000213   0.000023  -0.000000
     62      -0.001975  -0.003395  -0.002973  -0.000021  -0.000002  -0.000000
     63       0.043791   0.019629  -0.047409  -0.003434  -0.000659  -0.000009
     64       0.005764   0.001406  -0.008974  -0.000562  -0.000107  -0.000002
     65       0.018119   0.010317  -0.014732  -0.001219  -0.000234  -0.000003
     66      -0.326029  -0.177116   0.292437   0.023765   0.004625   0.000067
     67       0.003013   0.002112  -0.002386  -0.000270  -0.000058  -0.000001
     68      -0.058735  -0.031919   0.052397   0.004246   0.000824   0.000012
     69       0.338191   0.186636  -0.303752  -0.025132  -0.004924  -0.000072
     70      -0.033061  -0.017736   0.029677   0.002397   0.000467   0.000007
     71       0.026682   0.016362  -0.024907  -0.002339  -0.000482  -0.000008
     72      -0.033944  -0.018964   0.030625   0.002622   0.000525   0.000008
     73       0.014808   0.006848  -0.011986  -0.000789  -0.000140  -0.000002
     74       0.008491   0.003602  -0.006542  -0.000325  -0.000043   0.000000
     75      -0.026558  -0.021937   0.029977   0.003800   0.000861   0.000016
     76      -0.005940   0.000043   0.002120  -0.000438  -0.000141  -0.000004
     77      -0.001063  -0.007965   0.007183   0.002022   0.000529   0.000012
     78       0.033725  -0.039552   0.020752   0.012429   0.003398   0.000081
     79      -0.022047   0.026879  -0.014240  -0.008450  -0.002315  -0.000055
     80       0.006108  -0.014025   0.009631   0.004122   0.001117   0.000027
     81      -0.273578   0.277155  -0.129528  -0.091175  -0.025227  -0.000612
     82       0.106383  -0.108223   0.050780   0.035351   0.009756   0.000236
     83      -0.103960   0.105936  -0.049739  -0.034720  -0.009597  -0.000232
     84       0.291506  -0.293971   0.136812   0.098728   0.027502   0.000676
     85      -0.070966   0.071090  -0.032888  -0.024948  -0.007042  -0.000177
     86       0.119177  -0.120330   0.056075   0.039436   0.010900   0.000264
     87      -0.031853   0.032052  -0.014896  -0.010364  -0.002838  -0.000067
     88      -0.006832   0.006754  -0.003129  -0.000482   0.000021   0.000008
     89      -0.014957   0.015041  -0.006980  -0.004998  -0.001385  -0.000033
     90      -0.023571   0.023244  -0.010438  -0.016304  -0.005350  -0.000171
     91       0.012873  -0.012469   0.005555   0.007103   0.002254   0.000068
     92      -0.012089   0.012253  -0.005796  -0.000948   0.000050   0.000017
     93       0.003006  -0.006122   0.005316  -0.060842  -0.022780  -0.000833
     94       0.001926  -0.002154   0.001142  -0.002452  -0.001118  -0.000054
     95       0.003137  -0.002790   0.001093   0.004230   0.001500   0.000053
     96      -0.056215   0.078008  -0.053458   0.413322   0.157094   0.005884
     97       0.008638  -0.012033   0.008258  -0.063762  -0.024374  -0.000924
     98       0.000028  -0.000185   0.000208  -0.003012  -0.001072  -0.000034
     99       0.058200  -0.080356   0.054828  -0.419431  -0.160963  -0.006146
    100      -0.015434   0.021437  -0.014691   0.113240   0.044060   0.001731
    101       0.002026  -0.002852   0.001972  -0.015422  -0.006196  -0.000258
    102      -0.004988   0.006893  -0.004705   0.035926   0.014053   0.000555
    103       0.003804  -0.005202   0.003521  -0.026440  -0.010174  -0.000391
    104      -0.001184   0.001611  -0.001087   0.008118   0.003109   0.000119
    105      -0.004421   0.006045  -0.004087   0.030214   0.013770   0.000687
    106       0.000817  -0.001224   0.000884  -0.007575  -0.002443  -0.000047
    107       0.000150  -0.000145   0.000067   0.000023  -0.000436  -0.000054
    108       0.000567  -0.000570   0.000242   0.003135  -0.011892  -0.001491
    109      -0.000124   0.000183  -0.000133   0.001240   0.000156  -0.000078
    110       0.000023  -0.000056   0.000054  -0.000948   0.000894   0.000162
    111       0.007778  -0.012230   0.009450  -0.113152   0.068443   0.011742
    112       0.000831  -0.001276   0.000966  -0.010957   0.005766   0.001010
    113      -0.001058   0.001648  -0.001264   0.014859  -0.008598  -0.001482
    114      -0.008742   0.013561  -0.010359   0.119709  -0.062154  -0.011560
    115       0.000299  -0.000431   0.000307  -0.002662  -0.001135   0.000082
    116       0.000578  -0.000914   0.000709  -0.008652   0.005724   0.000928
    117       0.000941  -0.001446   0.001097  -0.012351   0.005453   0.001110
    118      -0.000168   0.000279  -0.000228   0.003238  -0.002999  -0.000474
    119      -0.000010   0.000003   0.000008  -0.000497   0.001142   0.000153
    120       0.000583  -0.000884   0.000655  -0.006087  -0.003164   0.000134
    121      -0.000147   0.000223  -0.000172   0.002617  -0.004846  -0.000423
    122       0.000019  -0.000029   0.000025  -0.000734   0.002709   0.000203
    123       0.000106  -0.000267   0.000312  -0.012402   0.045169   0.003175
    124       0.000101  -0.000203   0.000204  -0.006351   0.020951   0.001737
    125      -0.000054   0.000115  -0.000121   0.004092  -0.014013  -0.001263
    126      -0.002213   0.004408  -0.004359   0.128925  -0.410210  -0.030912
    127      -0.000849   0.001677  -0.001647   0.048128  -0.152206  -0.011837
    128       0.000628  -0.001245   0.001226  -0.035952   0.113922   0.008789
    129       0.002454  -0.004849   0.004761  -0.138770   0.437980   0.033456
    130       0.000565  -0.001120   0.001103  -0.032399   0.102746   0.009904
    131      -0.000535   0.001057  -0.001038   0.030332  -0.095871  -0.008388
    132      -0.000284   0.000567  -0.000560   0.016526  -0.052442  -0.003935
    133      -0.000006  -0.000007   0.000021  -0.001429   0.005793   0.000407
    134       0.000025  -0.000047   0.000044  -0.001157   0.003451   0.000452
    135      -0.000209   0.000412  -0.000403   0.011640  -0.036568  -0.001149
    136      -0.000104   0.000201  -0.000196   0.005593  -0.017347  -0.010671
    137       0.000090  -0.000177   0.000173  -0.005025   0.015927  -0.003585
    138      -0.000037   0.000074  -0.000074   0.002305  -0.007987   0.026826
    139      -0.000022   0.000043  -0.000040   0.000908  -0.001603  -0.049014
    140       0.000026  -0.000054   0.000055  -0.001811   0.006673  -0.037567
    141       0.000021  -0.000048   0.000054  -0.002533   0.012056  -0.149561
    142      -0.000049   0.000111  -0.000129   0.006252  -0.030370   0.392889
    143      -0.000027   0.000060  -0.000068   0.003146  -0.014905   0.184124
    144      -0.000019   0.000042  -0.000048   0.002274  -0.010864   0.136190
    145       0.000056  -0.000126   0.000146  -0.007025   0.033945  -0.434540
    146       0.000022  -0.000050   0.000056  -0.002544   0.011969  -0.145546
    147       0.000001  -0.000003   0.000003  -0.000158   0.000812  -0.011039
    148      -0.000004   0.000009  -0.000011   0.000513  -0.002502   0.032588
    149      -0.000004   0.000007  -0.000007   0.000334  -0.001501   0.017263
    150      -0.000001   0.000002  -0.000003   0.000164  -0.000865   0.017067
    151       0.000001  -0.000003   0.000003  -0.000151   0.000682  -0.008245
    152      -0.000000  -0.000001   0.000001   0.000004  -0.000120   0.009997
    153       0.000001  -0.000002   0.000003  -0.000171   0.001082  -0.037870
    154      -0.000000   0.000001  -0.000001   0.000016  -0.000072   0.001388
    155       0.000003  -0.000006   0.000008  -0.000473   0.002940  -0.099151
    156      -0.000001   0.000001  -0.000002   0.000123  -0.000780   0.027710
    157      -0.000000   0.000000  -0.000001   0.000013  -0.000070   0.001832
    158      -0.000004   0.000007  -0.000008   0.000546  -0.003348   0.110112
    159       0.000000   0.000000  -0.000000   0.000016  -0.000087   0.002059
    160       0.000000   0.000000  -0.000000  -0.000009   0.000055  -0.001623
    161       0.000000  -0.000001   0.000002  -0.000064   0.000390  -0.012502
    162       0.000000  -0.000000   0.000001  -0.000026   0.000165  -0.005882
    163      -0.000000   0.000000  -0.000001   0.000001  -0.000011   0.000792
    164       0.000000  -0.000001   0.000001  -0.000044   0.000268  -0.008592
    165       0.000001  -0.000002   0.000003  -0.000144   0.000842  -0.024613
    166      -0.000001   0.000003  -0.000003   0.000154  -0.000914   0.027649
    167       0.000001  -0.000003   0.000003  -0.000160   0.000963  -0.030355
    168       0.000002  -0.000004   0.000004  -0.000167   0.000720  -0.007143
    169      -0.000007   0.000016  -0.000018   0.000843  -0.003999   0.049437
    170       0.000001  -0.000003   0.000004  -0.000099   0.000383  -0.002618
    171       0.000346   0.000540   0.000503   0.000007   0.000001  -0.000000
    172      -0.000308  -0.000476  -0.000439  -0.000005  -0.000001  -0.000000
    173       0.000090   0.000149   0.000147   0.000003   0.000000  -0.000000
    174      -0.000047  -0.000077  -0.000075  -0.000001  -0.000000  -0.000000
    175       0.000005   0.000003  -0.000000   0.000000   0.000000  -0.000000
    176      -0.000023  -0.000047  -0.000051  -0.000001  -0.000001  -0.000000
    177       0.000047   0.000074   0.000069   0.000001   0.000000  -0.000000
    178       0.000061   0.000094   0.000088   0.000001   0.000000  -0.000001
    179       0.000010   0.000012   0.000011   0.000001  -0.000000  -0.000000
    180       0.000115   0.000174   0.000159   0.000002   0.000000  -0.000000
    181       0.000002   0.000001  -0.000000   0.000000   0.000000  -0.000001
    182       0.000065   0.000098   0.000091   0.000001  -0.000000  -0.000001
    183       0.000105   0.000154   0.000136   0.000002   0.000000  -0.000000
    184       0.000012   0.000017   0.000016   0.000000   0.000000  -0.000001
    185      -0.000067  -0.000101  -0.000091  -0.000001  -0.000000  -0.000000
    186       0.000044   0.000066   0.000059   0.000001   0.000000  -0.000001
    187       0.000050   0.000081   0.000078   0.000001   0.000000  -0.000000
    188       0.000001  -0.000001  -0.000002   0.000000  -0.000000  -0.000000
    189       0.000075   0.000116   0.000108   0.000002   0.000000  -0.000000
    190       0.000020   0.000028   0.000024   0.000000  -0.000000  -0.000000
    191      -0.000039  -0.000066  -0.000065  -0.000001  -0.000001  -0.000000
    192      -0.000019  -0.000030  -0.000029   0.000000   0.000000  -0.000000
    193       0.000040   0.000063   0.000060   0.000001   0.000000  -0.000000
    194      -0.000116  -0.000181  -0.000166  -0.000002  -0.000001  -0.000000
    195      -0.000147  -0.000230  -0.000214  -0.000002   0.000000  -0.000000
    196       0.000139   0.000213   0.000198   0.000003   0.000001  -0.000000
    197       0.000370   0.000564   0.000514   0.000006   0.000000  -0.000000
    198       0.000273   0.000405   0.000362   0.000005   0.000001  -0.000000
    199       0.000308   0.000474   0.000437   0.000005   0.000001  -0.000000
    200       0.000309   0.000451   0.000398   0.000005   0.000000  -0.000000
    201      -0.000194  -0.000287  -0.000257  -0.000003  -0.000000  -0.000000
    202      -0.000256  -0.000378  -0.000335  -0.000004  -0.000000  -0.000001
    203      -0.000115  -0.000171  -0.000152  -0.000002  -0.000001  -0.000000
    204      -0.008561  -0.012828  -0.011540  -0.000134  -0.000015  -0.000000
    205       0.000113   0.000015  -0.000100  -0.000003  -0.000000  -0.000000
    206       0.005129   0.007873   0.007223   0.000088   0.000010  -0.000000
    207       0.009855   0.014201   0.012357   0.000134   0.000015  -0.000000
    208       0.000645   0.000987   0.000904   0.000011   0.000001  -0.000000
    209      -0.002648  -0.003862  -0.003394  -0.000037  -0.000005  -0.000000
    210      -0.018867  -0.028347  -0.025593  -0.000301  -0.000034  -0.000000
    211      -0.005572  -0.008552  -0.007864  -0.000096  -0.000011  -0.000000
    212       0.012256   0.018481   0.016713   0.000196   0.000022  -0.000000
    213      -0.009624  -0.014025  -0.012215  -0.000128  -0.000013  -0.000000
    214      -0.004470  -0.008101  -0.008419  -0.000129  -0.000016  -0.000000
    215       0.002217   0.002975   0.002384   0.000019   0.000001  -0.000000
    216       0.011042   0.017018   0.015455   0.000175   0.000019   0.000000
    217       0.008963   0.014310   0.013523   0.000173   0.000021  -0.000000
    218      -0.004556  -0.009186  -0.010233  -0.000175  -0.000024  -0.000000
    219       0.011016   0.016736   0.015132   0.000174   0.000019  -0.000000
    220      -0.003950  -0.006021  -0.005426  -0.000061  -0.000006  -0.000000
    221      -0.002726  -0.003841  -0.003272  -0.000032  -0.000003  -0.000000
    222       0.000963   0.004188   0.005954   0.000130   0.000019  -0.000000
    223       0.010105   0.020293   0.022339   0.000373   0.000050   0.000000
    224      -0.010552  -0.018418  -0.018623  -0.000273  -0.000035  -0.000001
    225      -0.002450  -0.006143  -0.007502  -0.000141  -0.000019  -0.000000
    226       0.005009   0.014451   0.018522   0.000367   0.000052   0.000000
    227       0.014236   0.022342   0.020875   0.000262   0.000030   0.000000
    228       0.031523   0.066819   0.075347   0.001283   0.000172   0.000001
    229      -0.037080  -0.078592  -0.088483  -0.001496  -0.000199  -0.000002
    230      -0.022054  -0.046541  -0.052572  -0.000906  -0.000123  -0.000001
    231      -0.049530  -0.104967  -0.118253  -0.002004  -0.000267  -0.000003
    232       0.038342   0.080849   0.091077   0.001555   0.000209   0.000002
    233       0.016059   0.033834   0.038055   0.000646   0.000086   0.000001
    234       0.087651   0.187572   0.213127   0.003687   0.000497   0.000005
    235      -0.059610  -0.126105  -0.141865  -0.002399  -0.000319  -0.000003
    236      -0.073316  -0.157395  -0.179315  -0.003120  -0.000423  -0.000004
    237       0.045752   0.090433   0.095454   0.001353   0.000157   0.000001
    238      -0.011977  -0.033064  -0.044384  -0.001025  -0.000158  -0.000002
    239       0.056727   0.121156   0.137149   0.002336   0.000310   0.000003
    240      -0.022460  -0.045059  -0.047498  -0.000627  -0.000064  -0.000000
    241       0.045978   0.094303   0.102364   0.001535   0.000184   0.000001
    242      -0.038543  -0.099232  -0.127748  -0.002750  -0.000411  -0.000005
    243      -0.052588  -0.115148  -0.132439  -0.002309  -0.000309  -0.000003
    244      -0.008935  -0.018247  -0.019836  -0.000304  -0.000038  -0.000000
    245      -0.033882  -0.071285  -0.079741  -0.001327  -0.000175  -0.000002
    246       0.023942   0.058258   0.073103   0.001512   0.000220   0.000002
    247      -0.016985  -0.022262  -0.011755   0.000307   0.000079   0.000001
    248      -0.003817  -0.033963  -0.063534  -0.002039  -0.000344  -0.000004
    249      -0.055576  -0.089107  -0.072783  -0.000166   0.000062   0.000002
    250       0.002164   0.031780   0.061719   0.002042   0.000351   0.000005
    251       0.056498   0.115105   0.125255   0.001954   0.000247   0.000002
    252       0.098411   0.062347  -0.066187  -0.006172  -0.001203  -0.000017
    253       0.078331   0.044355  -0.064258  -0.005399  -0.001054  -0.000016
    254       0.038754   0.012957  -0.052059  -0.003488  -0.000674  -0.000010
    255      -0.123953  -0.062067   0.119029   0.009056   0.001736   0.000024
    256      -0.046193  -0.012638   0.067096   0.004249   0.000809   0.000011
    257      -0.061281  -0.036882   0.045178   0.003950   0.000762   0.000011
    258       0.189261   0.102313  -0.167260  -0.013434  -0.002595  -0.000037
    259       0.151404   0.081445  -0.135487  -0.010860  -0.002100  -0.000030
    260       0.187596   0.103832  -0.166251  -0.013790  -0.002703  -0.000040
    261       0.141010   0.074862  -0.122022  -0.009464  -0.001790  -0.000024
    262      -0.085635  -0.039059   0.068487   0.004204   0.000695   0.000006
    263      -0.056678  -0.037603   0.055891   0.005693   0.001204   0.000021
    264      -0.128760  -0.069607   0.113402   0.008705   0.001609   0.000020
    265      -0.002084   0.010737  -0.010313  -0.002866  -0.000729  -0.000015
    266       0.089616   0.060496  -0.091265  -0.009408  -0.001997  -0.000034
    267      -0.113079  -0.063251   0.101496   0.008353   0.001617   0.000023
    268       0.097669   0.052291  -0.086576  -0.006778  -0.001286  -0.000017
    269      -0.021035  -0.013093   0.019515   0.001742   0.000341   0.000005
    270       0.061720   0.026464  -0.047467  -0.002478  -0.000352  -0.000002
    271       0.026394   0.016512  -0.025246  -0.002470  -0.000521  -0.000009
    272       0.049256   0.055291  -0.068125  -0.011258  -0.002745  -0.000059
    273      -0.061669  -0.025456   0.047455   0.002232   0.000276  -0.000001
    274      -0.065051  -0.057819   0.078452   0.010615   0.002456   0.000048
    275      -0.136905  -0.047316   0.098772   0.002871   0.000079  -0.000015
    276       0.054873  -0.045389   0.017413   0.015148   0.004181   0.000100
    277      -0.106165   0.108087  -0.050390  -0.034557  -0.009476  -0.000226
    278       0.061739  -0.032430   0.003472   0.011756   0.003271   0.000078
    279      -0.090816   0.082618  -0.035181  -0.026931  -0.007402  -0.000177
    280       0.085037  -0.105654   0.056488   0.032600   0.008885   0.000211
    281      -0.022387   0.046677  -0.030269  -0.013653  -0.003698  -0.000088
    282       0.124838  -0.125747   0.058534   0.040904   0.011271   0.000271
    283      -0.258564   0.261444  -0.121980  -0.085602  -0.023645  -0.000572
    284       0.016086  -0.018688   0.009641   0.004872   0.001225   0.000024
    285       0.134256  -0.133729   0.061736   0.035724   0.009165   0.000190
    286       0.060154  -0.060060   0.027738   0.018222   0.004901   0.000112
    287       0.070117  -0.069538   0.031750   0.030879   0.009262   0.000258
    288      -0.081632   0.082015  -0.037995  -0.029533  -0.008472  -0.000224
    289      -0.028851   0.030280  -0.014182  -0.028465  -0.009503  -0.000303
    290      -0.123348   0.123923  -0.057414  -0.043327  -0.012327  -0.000321
    291      -0.138833   0.139438  -0.064605  -0.047228  -0.013269  -0.000336
    292      -0.028553   0.029892  -0.014360  -0.007543  -0.001882  -0.000036
    293       0.006084  -0.006107   0.002818   0.002046   0.000583   0.000016
    294       0.047683  -0.046986   0.021502   0.014572   0.003919   0.000087
    295      -0.068140   0.067164  -0.030389  -0.036486  -0.011474  -0.000342
    296      -0.008852   0.008219  -0.003171  -0.020733  -0.007481  -0.000263
    297      -0.039487   0.040214  -0.019297   0.006674   0.003799   0.000187
    298       0.140693  -0.142804   0.066818   0.045208   0.012335   0.000291
    299       0.028093  -0.029659   0.014791  -0.013813  -0.006098  -0.000258
    300       0.027997  -0.034990   0.021818  -0.132133  -0.050159  -0.001864
    301      -0.005273   0.001243   0.002381  -0.067494  -0.024982  -0.000906
    302      -0.021829   0.026041  -0.015430   0.077950   0.029870   0.001127
    303      -0.018164   0.026949  -0.019336   0.163250   0.061151   0.002222
    304      -0.004495   0.006520  -0.004670   0.040740   0.015159   0.000544
    305      -0.014081   0.010207  -0.002218  -0.053935  -0.019469  -0.000676
    306       0.046135  -0.063681   0.043491  -0.335732  -0.122318  -0.004156
    307       0.030536  -0.041928   0.028501  -0.217036  -0.082074  -0.003039
    308      -0.015199   0.021507  -0.014927   0.117691   0.043954   0.001584
    309       0.019320  -0.026343   0.017774  -0.132297  -0.051581  -0.002026
    310      -0.022259   0.030446  -0.020595   0.154146   0.060085   0.002359
    311       0.008648  -0.011792   0.007954  -0.059198  -0.023033  -0.000900
    312      -0.016514   0.022581  -0.015274   0.114520   0.043977   0.001682
    313       0.019106  -0.026771   0.018466  -0.144369  -0.055064  -0.002079
    314       0.006770  -0.009179   0.006158  -0.045283  -0.017232  -0.000648
    315      -0.018314   0.025154  -0.017072   0.128850   0.049448   0.001889
    316       0.009704  -0.013538   0.009310  -0.072416  -0.027649  -0.001045
    317      -0.017312   0.024015  -0.016427   0.126085   0.048018   0.001809
    318      -0.020453   0.028409  -0.019451   0.149239   0.058858   0.002383
    319      -0.005239   0.007612  -0.005384   0.044264   0.015022   0.000416
    320       0.015464  -0.021628   0.014888  -0.115870  -0.043329  -0.001589
    321      -0.023028   0.031853  -0.021745   0.165969   0.065381   0.002643
    322      -0.015143   0.021224  -0.014637   0.114546   0.041768   0.001441
    323      -0.003323   0.004519  -0.003046   0.022620   0.009229   0.000412
    324      -0.005453   0.007979  -0.005815   0.059678  -0.021212  -0.004356
    325      -0.003838   0.005710  -0.004215   0.044608  -0.017492  -0.003437
    326      -0.001980   0.002652  -0.001767   0.012597   0.006438   0.000302
    327      -0.004701   0.006961  -0.005125   0.054109  -0.022062  -0.004275
    328      -0.000516   0.000989  -0.000878   0.014299  -0.015807  -0.002255
    329       0.005176  -0.007477   0.005379  -0.052802   0.013966   0.003322
    330      -0.002141   0.004083  -0.003608   0.058987  -0.071128  -0.008878
    331      -0.003900   0.006379  -0.005087   0.066419  -0.052418  -0.007867
    332       0.002172  -0.003596   0.002894  -0.038671   0.032283   0.004711
    333      -0.001888   0.003044  -0.002425   0.031875  -0.022617  -0.004009
    334       0.001063  -0.001712   0.001361  -0.017726   0.012165   0.002175
    335      -0.000115   0.000243  -0.000233   0.004289  -0.004802  -0.000775
    336       0.002893  -0.004452   0.003388  -0.039204   0.021283   0.003902
    337      -0.003039   0.004616  -0.003457   0.037713  -0.016302  -0.003158
    338      -0.000673   0.001072  -0.000853   0.011598  -0.010185  -0.001647
    339       0.003220  -0.004947   0.003760  -0.043376   0.023399   0.004299
    340      -0.001119   0.001686  -0.001242   0.012368  -0.002467  -0.000663
    341       0.002322  -0.003554   0.002686  -0.030416   0.015679   0.002874
    342       0.002504  -0.003807   0.002855  -0.030655   0.008631   0.002684
    343       0.001943  -0.002975   0.002256  -0.026342   0.017353   0.002522
    344      -0.003269   0.004989  -0.003768   0.042959  -0.024145  -0.004394
    345       0.002833  -0.004306   0.003230  -0.034815   0.010546   0.003103
    346       0.003512  -0.005366   0.004059  -0.046723   0.028084   0.004762
    347      -0.000077   0.000121  -0.000095   0.001171  -0.000870   0.000051
    348       0.000826  -0.001652   0.001616  -0.045308   0.137684   0.010420
    349       0.001053  -0.002085   0.002033  -0.057151   0.174828   0.012280
    350       0.000123  -0.000171   0.000103   0.001338  -0.012241  -0.000490
    351       0.000731  -0.001467   0.001441  -0.040786   0.124706   0.008961
    352       0.000487  -0.001018   0.001042  -0.032665   0.106603   0.006420
    353      -0.001000   0.001936  -0.001851   0.049560  -0.146803  -0.010086
    354       0.000594  -0.001278   0.001344  -0.045090   0.153195   0.011441
    355       0.001531  -0.003130   0.003160  -0.097548   0.317491   0.024202
    356      -0.000791   0.001623  -0.001644   0.051158  -0.167211  -0.011537
    357       0.000748  -0.001652   0.001749  -0.058052   0.194315   0.015182
    358      -0.000125   0.000310  -0.000350   0.012809  -0.044530  -0.003569
    359       0.000172  -0.000299   0.000263  -0.005998   0.016379   0.000107
    360      -0.000906   0.001797  -0.001767   0.051527  -0.162416  -0.013588
    361       0.000312  -0.000577   0.000537  -0.013918   0.041106   0.005614
    362       0.000427  -0.000885   0.000897  -0.027668   0.089569   0.005585
    363      -0.001082   0.002142  -0.002106   0.061372  -0.193502  -0.014570
    364       0.000300  -0.000477   0.000383  -0.006484   0.013198   0.000505
    365      -0.000587   0.001159  -0.001137   0.032947  -0.103566  -0.007908
    366       0.000483  -0.000940   0.000912  -0.025907   0.080554   0.016472
    367       0.000837  -0.001635   0.001591  -0.045416   0.141397   0.031263
    368      -0.000327   0.000638  -0.000621   0.017877  -0.056426   0.020267
    369      -0.000213   0.000415  -0.000404   0.011598  -0.036608   0.016115
    370      -0.000801   0.001585  -0.001556   0.045177  -0.142114  -0.004554
    371       0.000140  -0.000279   0.000275  -0.008090   0.025635   0.002716
    372       0.000077  -0.000154   0.000154  -0.004906   0.017357  -0.065508
    373      -0.000089   0.000183  -0.000187   0.006211  -0.022700   0.116190
    374      -0.000002   0.000013  -0.000022   0.001621  -0.009105   0.153142
    375       0.000032  -0.000064   0.000063  -0.001690   0.004569   0.031049
    376       0.000094  -0.000192   0.000195  -0.006269   0.021827  -0.063641
    377      -0.000029   0.000048  -0.000038   0.000104   0.003753  -0.142846
    378       0.000002   0.000003  -0.000014   0.001726  -0.011050   0.206088
    379       0.000018  -0.000040   0.000045  -0.002052   0.009563  -0.114643
    380       0.000047  -0.000108   0.000125  -0.006031   0.029195  -0.376321
    381      -0.000001  -0.000000   0.000001  -0.000115   0.000752  -0.013180
    382      -0.000013   0.000028  -0.000032   0.001502  -0.007174   0.091744
    383      -0.000013   0.000032  -0.000039   0.002109  -0.010646   0.148006
    384       0.000025  -0.000056   0.000064  -0.002961   0.014090  -0.176447
    385      -0.000007   0.000016  -0.000018   0.000788  -0.003677   0.046348
    386      -0.000020   0.000043  -0.000050   0.002369  -0.011324   0.139995
    387       0.000001  -0.000003   0.000004  -0.000198   0.000924  -0.000564
    388      -0.000001   0.000001  -0.000000  -0.000073   0.000553  -0.017817
    389       0.000001  -0.000002   0.000001   0.000135  -0.001081   0.031814
    390       0.000000  -0.000002   0.000004  -0.000286   0.001775  -0.047249
    391      -0.000008   0.000017  -0.000018   0.000769  -0.003523   0.045826
    392       0.000005  -0.000013   0.000015  -0.000741   0.003817  -0.069674
    393      -0.000001   0.000002  -0.000003   0.000281  -0.001972   0.078661
    394       0.000000  -0.000001   0.000001  -0.000070   0.000405  -0.014785
    395       0.000001  -0.000003   0.000002  -0.000039  -0.000080   0.023370
    396       0.000000  -0.000001   0.000002  -0.000108   0.000642  -0.019401
    397      -0.000002   0.000002  -0.000002   0.000061  -0.000352   0.009986
    398      -0.000002   0.000004  -0.000005   0.000335  -0.001964   0.057215
    399       0.000000   0.000000  -0.000000   0.000053  -0.000350   0.013702
    400      -0.000001   0.000002  -0.000003   0.000121  -0.000702   0.019999
    401       0.000001  -0.000004   0.000005  -0.000246   0.001477  -0.046051
    402      -0.000001  -0.000000   0.000000  -0.000029   0.000126  -0.000355
    403       0.000001  -0.000002   0.000002  -0.000158   0.000947  -0.029209
    404       0.000001  -0.000003   0.000004  -0.000224   0.001343  -0.041724
    405      -0.000001   0.000002  -0.000003   0.000184  -0.001117   0.036042
    406      -0.000000  -0.000000  -0.000000  -0.000036   0.000221  -0.006877
    407      -0.000001   0.000001  -0.000002   0.000141  -0.000866   0.028650
    408       0.000001  -0.000003   0.000003  -0.000191   0.001152  -0.036139
    409       0.000000  -0.000001   0.000001  -0.000089   0.000533  -0.016460
    410       0.000000  -0.000002   0.000002  -0.000136   0.000829  -0.026557
    411      -0.000004   0.000008  -0.000008   0.000248  -0.000846   0.002462
    412       0.000043  -0.000094   0.000104  -0.004436   0.020038  -0.223430
    413      -0.000012   0.000025  -0.000028   0.001190  -0.005309   0.057487
    414       0.000017  -0.000039   0.000043  -0.001916   0.008841  -0.103728
    415      -0.000021   0.000048  -0.000056   0.002652  -0.012740   0.161759
    416       0.000003  -0.000009   0.000012  -0.000667   0.003535  -0.052617
    417      -0.000011   0.000026  -0.000030   0.001415  -0.006775   0.085551
    418      -0.000031   0.000068  -0.000077   0.003507  -0.016409   0.197700
    419      -0.000009   0.000018  -0.000018   0.000593  -0.002064   0.007515
                336        337        338        339        340        341    
      0       0.000000   0.000000   0.000048  -0.000030  -0.000271   0.000186
      1      -0.000000  -0.000000   0.000009  -0.000019   0.000047  -0.000055
      2      -0.000000   0.000001   0.000133  -0.000105  -0.000424   0.000307
      3       0.000000  -0.000000   0.000001   0.000483   0.000994  -0.000363
      4      -0.000000   0.000000  -0.000166  -0.000339  -0.000625   0.000017
      5      -0.000000   0.000000  -0.000354   0.000339   0.000580  -0.000416
      6       0.000000   0.000000  -0.001063  -0.000186  -0.000176   0.000088
      7      -0.000000   0.000000   0.001541   0.000187  -0.000058   0.000158
      8      -0.000000   0.000001   0.001045  -0.000088  -0.000194   0.000342
      9       0.000000   0.000000   0.003710  -0.000295   0.000842  -0.000030
     10      -0.000000  -0.000000  -0.000080  -0.000009   0.000171  -0.000149
     11      -0.000001   0.000001  -0.000027   0.000049   0.000040  -0.000021
     12       0.000000  -0.000000   0.029901  -0.002930   0.008624  -0.001756
     13      -0.000000  -0.000000   0.029181  -0.002783   0.008648  -0.001996
     14      -0.000001   0.000001  -0.037061   0.003462  -0.010956   0.002469
     15      -0.000000   0.000000   0.000193   0.000706  -0.000010  -0.000277
     16       0.000000  -0.000000  -0.000658  -0.001238   0.000175   0.000237
     17      -0.000000   0.000001  -0.000800  -0.001185   0.000652  -0.000109
     18       0.000000   0.000000  -0.000217  -0.000802   0.000549  -0.000032
     19       0.000000  -0.000000  -0.000276  -0.000994   0.000734  -0.000188
     20      -0.000001   0.000001   0.000955   0.002965  -0.001556   0.000011
     21       0.000000   0.000000  -0.012122  -0.042688   0.028018  -0.004018
     22       0.000000  -0.000000  -0.004712  -0.016684   0.011029  -0.001551
     23      -0.000000   0.000001   0.002866   0.010202  -0.006474   0.000729
     24       0.000000   0.000000  -0.000164   0.000195  -0.000146  -0.000222
     25      -0.000000  -0.000000  -0.000051   0.000242   0.000512  -0.000130
     26      -0.000000   0.000001  -0.000308   0.000796   0.000606  -0.001034
     27       0.000000  -0.000000  -0.000365   0.001704   0.003079  -0.003048
     28      -0.000000   0.000000  -0.010155   0.032311   0.044126  -0.014833
     29      -0.000000   0.000001  -0.003276   0.009909   0.012740  -0.003697
     30       0.000000   0.000000   0.000287  -0.000625  -0.000601   0.000337
     31      -0.000000   0.000000  -0.000108   0.000203   0.000050  -0.000886
     32      -0.000000   0.000001   0.000303  -0.000716  -0.000640  -0.000416
     33       0.000000   0.000000   0.000304  -0.002945  -0.008770  -0.033122
     34      -0.000000  -0.000000   0.000519  -0.005236  -0.015750  -0.059428
     35      -0.000000   0.000001   0.000358  -0.002403  -0.006591  -0.024124
     36       0.000000  -0.000001   0.000015  -0.000141  -0.000390  -0.000536
     37      -0.000000  -0.000000  -0.000043   0.000041  -0.000131  -0.001135
     38      -0.000000   0.000000   0.000101  -0.000341  -0.000389   0.001662
     39       0.000000   0.000001  -0.000003   0.000080   0.000243   0.000490
     40      -0.000000  -0.000000   0.000004  -0.000026  -0.000068  -0.000335
     41      -0.000000   0.000001  -0.000010   0.000036   0.000109   0.000565
     42       0.000000  -0.000000   0.000156  -0.000284  -0.000166  -0.001644
     43      -0.000000   0.000000   0.000087  -0.000154  -0.000097  -0.001007
     44      -0.000000   0.000000  -0.000013   0.000022  -0.000022  -0.000026
     45       0.000000  -0.000000   0.000075  -0.000157  -0.000133  -0.000765
     46      -0.000000   0.000000   0.000075  -0.000196  -0.000040  -0.000948
     47      -0.000000   0.000000   0.000068  -0.000193  -0.000008  -0.001010
     48       0.000000  -0.000002  -0.000014   0.000081   0.000169   0.001004
     49       0.000000   0.000001  -0.000009   0.000041   0.000074   0.000473
     50       0.000000   0.000001   0.000027  -0.000044  -0.000027  -0.000158
     51       0.000000   0.000013  -0.000001   0.000001  -0.000001   0.000001
     52      -0.000000  -0.000006  -0.000001   0.000004   0.000001   0.000018
     53       0.000000   0.000003   0.000004  -0.000009  -0.000012  -0.000070
     54      -0.000000  -0.000014  -0.000000   0.000000  -0.000000  -0.000003
     55       0.000000   0.000007  -0.000000   0.000001   0.000000   0.000005
     56       0.000000  -0.000004  -0.000001   0.000001  -0.000002  -0.000008
     57       0.000000   0.000002   0.000005  -0.000009  -0.000001  -0.000024
     58       0.000000  -0.000001  -0.000006   0.000012   0.000002   0.000038
     59       0.000000   0.000000   0.000004  -0.000006   0.000004   0.000001
     60       0.000000   0.000007   0.000001  -0.000002   0.000001   0.000002
     61      -0.000000   0.000000  -0.000007   0.000013   0.000000   0.000045
     62       0.000000   0.000001   0.000000   0.000000   0.000002   0.000011
     63       0.000001   0.000035  -0.000001   0.000000  -0.000002   0.000003
     64      -0.000000   0.000005   0.000000   0.000000   0.000002  -0.000003
     65       0.000000   0.000010  -0.000003   0.000004  -0.000003   0.000012
     66      -0.000006  -0.000254   0.000000  -0.000000   0.000000  -0.000001
     67       0.000000   0.000006  -0.000000   0.000000  -0.000000   0.000003
     68      -0.000001  -0.000044  -0.000000   0.000001   0.000000   0.000003
     69       0.000007   0.000282  -0.000000   0.000000   0.000000   0.000000
     70      -0.000001  -0.000027   0.000000  -0.000000  -0.000000   0.000000
     71       0.000001   0.000037  -0.000000   0.000000   0.000000   0.000000
     72      -0.000001  -0.000039   0.000001  -0.000001   0.000000  -0.000002
     73       0.000000   0.000005   0.000000  -0.000000  -0.000000  -0.000000
     74       0.000000  -0.000008  -0.000000   0.000000   0.000000   0.000001
     75      -0.000002  -0.000101   0.000001  -0.000001   0.000000  -0.000002
     76       0.000000   0.000034   0.000000  -0.000001  -0.000000  -0.000001
     77      -0.000001  -0.000093  -0.000000   0.000001   0.000000   0.000001
     78      -0.000010  -0.000623   0.000000  -0.000000   0.000000  -0.000000
     79       0.000007   0.000431   0.000000  -0.000000   0.000000   0.000000
     80      -0.000003  -0.000214   0.000000  -0.000000   0.000000   0.000000
     81       0.000075   0.004859  -0.000000  -0.000000  -0.000000   0.000000
     82      -0.000029  -0.001842   0.000000   0.000000   0.000000   0.000000
     83       0.000029   0.001838   0.000000   0.000000   0.000000   0.000000
     84      -0.000084  -0.005509  -0.000000  -0.000000   0.000000   0.000000
     85       0.000023   0.001504   0.000000   0.000000   0.000000   0.000000
     86      -0.000032  -0.002094  -0.000000   0.000000   0.000000   0.000000
     87       0.000008   0.000479   0.000000  -0.000000   0.000000  -0.000000
     88      -0.000001  -0.000162   0.000000   0.000000   0.000000   0.000000
     89       0.000004   0.000263   0.000000  -0.000000   0.000001   0.000000
     90       0.000025   0.002093   0.000000  -0.000000   0.000000   0.000000
     91      -0.000009  -0.000808  -0.000000   0.000000  -0.000000   0.000001
     92      -0.000003  -0.000444   0.000000  -0.000000   0.000001  -0.000000
     93       0.000126   0.011603   0.000000  -0.000000  -0.000000   0.000000
     94       0.000010   0.001104  -0.000000   0.000000  -0.000000   0.000000
     95      -0.000007  -0.000737   0.000000   0.000000   0.000000   0.000001
     96      -0.000902  -0.084922  -0.000000  -0.000000   0.000000   0.000000
     97       0.000143   0.013591  -0.000000   0.000000   0.000000   0.000000
     98       0.000005   0.000390   0.000000   0.000000   0.000000   0.000000
     99       0.000954   0.092043  -0.000000  -0.000000   0.000000   0.000000
    100      -0.000273  -0.027230   0.000000   0.000000   0.000000   0.000000
    101       0.000043   0.004480  -0.000000   0.000000   0.000001   0.000000
    102      -0.000088  -0.008919   0.000000  -0.000000   0.000000  -0.000000
    103       0.000061   0.005893  -0.000000   0.000000  -0.000000   0.000000
    104      -0.000018  -0.001752   0.000000   0.000000   0.000001   0.000001
    105      -0.000121  -0.015328   0.000000  -0.000000   0.000000  -0.000000
    106       0.000002  -0.000787  -0.000000   0.000000  -0.000000   0.000000
    107       0.000013   0.002025   0.000000   0.000000   0.000000   0.000000
    108       0.000334   0.052647   0.000000  -0.000001  -0.000000  -0.000002
    109       0.000026   0.005912  -0.000000   0.000000  -0.000000   0.000001
    110      -0.000040  -0.007278   0.000000   0.000000   0.000000   0.000001
    111      -0.002753  -0.449282  -0.000000  -0.000000   0.000000   0.000000
    112      -0.000235  -0.038854  -0.000000  -0.000000  -0.000000  -0.000000
    113       0.000347   0.056829  -0.000000   0.000000   0.000000   0.000000
    114       0.002766   0.465006  -0.000000  -0.000000   0.000000   0.000000
    115      -0.000038  -0.009889   0.000000  -0.000000   0.000000  -0.000000
    116      -0.000213  -0.034119  -0.000000   0.000000   0.000000   0.000000
    117      -0.000271  -0.048521   0.000000  -0.000000   0.000000  -0.000000
    118       0.000112   0.017553  -0.000000  -0.000000  -0.000000   0.000000
    119      -0.000035  -0.004932   0.000000   0.000000   0.000000   0.000000
    120      -0.000082  -0.033905   0.000000  -0.000000   0.000000  -0.000000
    121       0.000068   0.001752  -0.000000  -0.000000  -0.000000  -0.000000
    122      -0.000027   0.002365  -0.000000   0.000000   0.000000   0.000000
    123      -0.000390   0.019676   0.000000  -0.000001  -0.000000  -0.000001
    124      -0.000272   0.006497  -0.000000  -0.000000  -0.000000  -0.000000
    125       0.000195  -0.005014   0.000000  -0.000000  -0.000000   0.000000
    126       0.004183  -0.093373  -0.000000   0.000000  -0.000000   0.000000
    127       0.001671  -0.033595  -0.000000  -0.000000  -0.000000  -0.000000
    128      -0.001215   0.025369  -0.000000  -0.000000  -0.000000  -0.000000
    129      -0.004576   0.094436  -0.000000   0.000000   0.000000   0.000000
    130      -0.001589   0.023305  -0.000000  -0.000000  -0.000000  -0.000000
    131       0.001305  -0.021094  -0.000000  -0.000000  -0.000000  -0.000000
    132       0.000539  -0.011580   0.000000  -0.000000   0.000000  -0.000000
    133      -0.000035   0.002851  -0.000000  -0.000000  -0.000000  -0.000000
    134      -0.000092   0.000481  -0.000000   0.000000  -0.000000   0.000000
    135      -0.000182  -0.007466   0.000000  -0.000000   0.000000  -0.000000
    136       0.002348  -0.004076  -0.000000  -0.000000  -0.000000  -0.000000
    137       0.001041   0.003265  -0.000000  -0.000000  -0.000001   0.000001
    138      -0.006179  -0.000926   0.000000  -0.000000   0.000000  -0.000000
    139       0.011570  -0.001798  -0.000000  -0.000000  -0.000000  -0.000000
    140       0.008653   0.000172  -0.000000  -0.000000  -0.000000  -0.000000
    141       0.036017  -0.001630  -0.000000   0.000000  -0.000000   0.000000
    142      -0.094076   0.004650  -0.000000  -0.000000  -0.000000  -0.000000
    143      -0.042960   0.002032  -0.000000  -0.000000  -0.000000  -0.000000
    144      -0.031891   0.001530  -0.000000   0.000000  -0.000000   0.000000
    145       0.104370  -0.005052   0.000000  -0.000000   0.000000  -0.000000
    146       0.032868  -0.001544  -0.000000  -0.000000  -0.000000  -0.000000
    147       0.007398  -0.000166  -0.000000   0.000000  -0.000000  -0.000004
    148      -0.008567   0.000398   0.000000  -0.000000   0.000001   0.000003
    149       0.004735   0.000096  -0.000000  -0.000000  -0.000000  -0.000001
    150       0.038326   0.000039   0.000000  -0.000000  -0.000000   0.000000
    151      -0.004658  -0.000045   0.000000  -0.000000   0.000000  -0.000000
    152       0.057721  -0.000103  -0.000000  -0.000000  -0.000000  -0.000001
    153      -0.168656   0.000225  -0.000000  -0.000000  -0.000000   0.000000
    154       0.005248  -0.000010   0.000000   0.000000   0.000000   0.000000
    155      -0.430329   0.000546  -0.000000  -0.000000  -0.000000  -0.000000
    156       0.124434  -0.000169  -0.000000  -0.000000  -0.000000   0.000000
    157       0.006521  -0.000005   0.000000   0.000000   0.000000   0.000000
    158       0.471049  -0.000582  -0.000000  -0.000000  -0.000000  -0.000000
    159       0.006502  -0.000002  -0.000000  -0.000000  -0.000000   0.000000
    160      -0.006426   0.000006   0.000000   0.000000   0.000001   0.000000
    161      -0.052536   0.000062   0.000000  -0.000001   0.000000  -0.000001
    162      -0.026504   0.000036   0.000000  -0.000000   0.000000  -0.000000
    163       0.004446  -0.000007   0.000000   0.000000   0.000000   0.000000
    164      -0.036102   0.000043   0.000000  -0.000000   0.000000  -0.000001
    165      -0.097109   0.000106  -0.000001   0.000001  -0.000002   0.000002
    166       0.111515  -0.000125  -0.000002   0.000003  -0.000004   0.000004
    167      -0.126326   0.000147  -0.000001   0.000002  -0.000003   0.000002
    168       0.001581  -0.000050  -0.000000  -0.000000  -0.000000   0.000000
    169      -0.011913   0.000548   0.000000  -0.000000   0.000000  -0.000001
    170       0.000535   0.000009  -0.000000  -0.000000  -0.000001  -0.000001
    171       0.000000  -0.000000  -0.000045  -0.000279  -0.000223   0.000154
    172      -0.000000  -0.000000   0.000029   0.000561   0.000394  -0.000186
    173      -0.000000   0.000000  -0.000108   0.000438   0.000061   0.000777
    174      -0.000000   0.000000   0.000112   0.000151   0.000187  -0.000108
    175       0.000000  -0.000000  -0.000067  -0.000074  -0.000108   0.000082
    176      -0.000000   0.000001   0.000099   0.000046   0.000240  -0.000223
    177       0.000000   0.000000  -0.130091   0.012468  -0.036150   0.006521
    178      -0.000000   0.000000   0.260515  -0.024633   0.071645  -0.012484
    179      -0.000001   0.000001   0.018474  -0.001829   0.005037  -0.000733
    180       0.000000   0.000000  -0.200251   0.019391  -0.058490   0.012564
    181      -0.000000  -0.000000  -0.510417   0.048431  -0.147828   0.031474
    182      -0.000000   0.000001   0.666831  -0.063132   0.193096  -0.041049
    183       0.000000   0.000000  -0.077749   0.007778  -0.021333   0.003791
    184      -0.000000   0.000000  -0.105202   0.010305  -0.029018   0.005077
    185      -0.000000   0.000001  -0.250003   0.024051  -0.069262   0.012561
    186       0.000000   0.000000  -0.010068  -0.034229   0.021684  -0.002535
    187       0.000000  -0.000000  -0.046225  -0.159359   0.100446  -0.011434
    188      -0.000000   0.000001  -0.056613  -0.196030   0.124254  -0.014518
    189       0.000000   0.000000  -0.043528  -0.150692   0.096250  -0.011562
    190       0.000000  -0.000000   0.056084   0.195114  -0.124432   0.014564
    191      -0.000000   0.000001  -0.012600  -0.043938   0.028166  -0.003252
    192       0.000000   0.000000   0.200379   0.701676  -0.457028   0.062419
    193       0.000000  -0.000000   0.052926   0.186021  -0.121394   0.016634
    194      -0.000000   0.000001   0.023632   0.081097  -0.052469   0.006981
    195       0.000000  -0.000000   0.047015  -0.148840  -0.201775   0.070730
    196      -0.000000   0.000000   0.143601  -0.456227  -0.620314   0.218035
    197      -0.000000   0.000001  -0.025375   0.080047   0.107703  -0.037577
    198       0.000000  -0.000000  -0.072101   0.220708   0.286860  -0.080001
    199      -0.000001   0.000000  -0.000374   0.000953   0.001135  -0.002522
    200      -0.000000   0.000000   0.038149  -0.117116  -0.153079   0.042821
    201       0.000000  -0.000000   0.030017  -0.092930  -0.122604   0.042891
    202      -0.000000   0.000000  -0.022166   0.069517   0.092485  -0.031025
    203      -0.000000   0.000001   0.027779  -0.085402  -0.112845   0.040371
    204       0.000000   0.000001  -0.004005   0.040434   0.120608   0.452421
    205      -0.000000  -0.000000  -0.005821   0.058288   0.174142   0.662900
    206      -0.000000  -0.000000  -0.004404   0.043380   0.128236   0.483094
    207       0.000000  -0.000000   0.000340  -0.004096  -0.012819  -0.046974
    208       0.000000   0.000000   0.000132   0.003303   0.013935   0.057023
    209      -0.000000   0.000001   0.000331  -0.014559  -0.049195  -0.184775
    210       0.000000   0.000001   0.000029  -0.000169  -0.000623  -0.005227
    211      -0.000000   0.000000   0.000239  -0.000642  -0.000116   0.009937
    212      -0.000000  -0.000000  -0.000832   0.002842   0.002412  -0.026900
    213       0.000000   0.000001   0.000398  -0.000692  -0.000224  -0.003252
    214      -0.000000   0.000000  -0.000252   0.000438   0.000153   0.002203
    215      -0.000000   0.000000   0.001159  -0.002027  -0.000747  -0.010280
    216       0.000000  -0.000001  -0.001052   0.001783   0.000580   0.009105
    217      -0.000000  -0.000000   0.001284  -0.002231  -0.000891  -0.011410
    218       0.000000   0.000000   0.000036  -0.000042   0.000037  -0.000387
    219       0.000000  -0.000001  -0.001056   0.001902   0.001034   0.011155
    220      -0.000000   0.000000  -0.001979   0.003541   0.001926   0.020605
    221      -0.000000  -0.000000  -0.001007   0.001789   0.000968   0.010307
    222       0.000000  -0.000000   0.000531  -0.001494   0.000260  -0.007353
    223       0.000000  -0.000002  -0.000284   0.000868   0.000158   0.004611
    224      -0.000000   0.000001  -0.000485   0.001509  -0.000109   0.007382
    225       0.000000   0.000000  -0.001411   0.003418   0.001419   0.017632
    226       0.000000  -0.000001  -0.000691   0.001679   0.000705   0.008436
    227       0.000000   0.000000  -0.000378   0.000914   0.000272   0.004657
    228       0.000000  -0.000003   0.000269  -0.001187  -0.002154  -0.013247
    229      -0.000000   0.000002   0.000134  -0.000556  -0.000972  -0.006005
    230       0.000000   0.000002   0.000056  -0.000253  -0.000462  -0.002903
    231       0.000000   0.000004  -0.000057   0.000131   0.000140   0.000956
    232       0.000000  -0.000004   0.000004  -0.000010   0.000003  -0.000177
    233       0.000000  -0.000001  -0.000328   0.000687   0.000649   0.004387
    234      -0.000000  -0.000009  -0.000007   0.000023   0.000052   0.000236
    235       0.000000   0.000005   0.000006  -0.000015  -0.000014  -0.000075
    236       0.000000   0.000008  -0.000020   0.000069   0.000167   0.000793
    237       0.000000   0.000002   0.000008  -0.000009   0.000031   0.000100
    238       0.000000   0.000006  -0.000008   0.000009  -0.000028  -0.000092
    239       0.000000  -0.000004  -0.000009   0.000011  -0.000034  -0.000120
    240      -0.000000  -0.000004  -0.000059   0.000099  -0.000023   0.000113
    241       0.000000   0.000002  -0.000027   0.000046  -0.000009   0.000057
    242       0.000001   0.000014  -0.000000   0.000000  -0.000001  -0.000007
    243       0.000000   0.000005  -0.000001   0.000002  -0.000003  -0.000002
    244       0.000000   0.000000   0.000105  -0.000180   0.000024  -0.000361
    245       0.000000   0.000003  -0.000030   0.000053  -0.000004   0.000116
    246       0.000000  -0.000001   0.000038  -0.000068  -0.000009  -0.000304
    247      -0.000000  -0.000005   0.000026  -0.000048  -0.000009  -0.000221
    248       0.000001   0.000010   0.000045  -0.000080  -0.000012  -0.000367
    249      -0.000000  -0.000012  -0.000049   0.000085  -0.000002   0.000270
    250      -0.000000  -0.000017   0.000065  -0.000112   0.000003  -0.000351
    251       0.000000  -0.000003  -0.000047   0.000079  -0.000004   0.000236
    252       0.000002   0.000064   0.000019  -0.000022   0.000033  -0.000090
    253       0.000001   0.000065  -0.000023   0.000025  -0.000040   0.000103
    254       0.000001   0.000043   0.000018  -0.000021   0.000029  -0.000084
    255      -0.000002  -0.000085  -0.000010   0.000014  -0.000011   0.000031
    256      -0.000001  -0.000045   0.000015  -0.000022   0.000013  -0.000046
    257      -0.000001  -0.000036   0.000014  -0.000021   0.000014  -0.000047
    258       0.000004   0.000133  -0.000002   0.000003  -0.000001   0.000024
    259       0.000003   0.000108   0.000002  -0.000004   0.000001  -0.000031
    260       0.000004   0.000159   0.000002  -0.000003   0.000001  -0.000024
    261       0.000003   0.000070   0.000000  -0.000001   0.000003  -0.000003
    262      -0.000001   0.000016   0.000001  -0.000001   0.000002  -0.000004
    263      -0.000002  -0.000108   0.000001  -0.000001   0.000003  -0.000003
    264      -0.000002  -0.000016  -0.000003   0.000006  -0.000003   0.000005
    265       0.000002   0.000100   0.000004  -0.000007   0.000003  -0.000007
    266       0.000004   0.000174  -0.000004   0.000008  -0.000003   0.000009
    267      -0.000002  -0.000074  -0.000006   0.000010  -0.000004   0.000016
    268       0.000001   0.000047  -0.000005   0.000009  -0.000004   0.000014
    269      -0.000000  -0.000015   0.000006  -0.000009   0.000004  -0.000015
    270       0.000000  -0.000041   0.000002  -0.000004  -0.000001  -0.000003
    271       0.000001   0.000050  -0.000003   0.000006   0.000002   0.000005
    272       0.000007   0.000420  -0.000000   0.000000   0.000000   0.000000
    273       0.000000   0.000062  -0.000009   0.000016  -0.000000   0.000027
    274      -0.000005  -0.000316  -0.000001   0.000002  -0.000000   0.000004
    275       0.000003   0.000218   0.000003  -0.000006   0.000000  -0.000011
    276      -0.000012  -0.000764  -0.000000  -0.000003  -0.000001   0.000006
    277       0.000028   0.001737  -0.000000   0.000000   0.000000   0.000001
    278      -0.000009  -0.000566  -0.000000   0.000001   0.000000  -0.000002
    279       0.000021   0.001344  -0.000001   0.000003   0.000000   0.000000
    280      -0.000025  -0.001622  -0.000002   0.000005   0.000000   0.000000
    281       0.000011   0.000689  -0.000001   0.000003   0.000000  -0.000000
    282      -0.000033  -0.002111  -0.000000   0.000001   0.000000  -0.000003
    283       0.000070   0.004500  -0.000000   0.000001   0.000001  -0.000004
    284      -0.000002  -0.000068  -0.000000   0.000001   0.000001  -0.000001
    285      -0.000021  -0.001075   0.000000  -0.000001   0.000000   0.000001
    286      -0.000013  -0.000790  -0.000001   0.000003  -0.000001  -0.000001
    287      -0.000033  -0.002541   0.000000  -0.000000   0.000000   0.000000
    288       0.000029   0.002151  -0.000002   0.000004  -0.000002   0.000001
    289       0.000043   0.003432   0.000000  -0.000000   0.000001   0.000000
    290       0.000043   0.003014   0.000001  -0.000002   0.000002  -0.000000
    291       0.000043   0.002972  -0.000001   0.000001  -0.000001   0.000000
    292       0.000005   0.000144   0.000001  -0.000002   0.000002  -0.000000
    293      -0.000002  -0.000162  -0.000005   0.000010  -0.000006   0.000003
    294      -0.000009  -0.000581   0.000002  -0.000003   0.000004  -0.000006
    295       0.000047   0.003976   0.000001  -0.000002   0.000003  -0.000004
    296       0.000039   0.003708  -0.000000   0.000001  -0.000000   0.000002
    297      -0.000031  -0.003261  -0.000003   0.000005  -0.000004   0.000004
    298      -0.000035  -0.002137   0.000000  -0.000000   0.000001  -0.000000
    299       0.000042   0.004037  -0.000003   0.000006  -0.000004   0.000006
    300       0.000284   0.026103  -0.000002   0.000004   0.000002  -0.000004
    301       0.000137   0.012271   0.000000  -0.000000  -0.000000   0.000000
    302      -0.000173  -0.016029  -0.000002   0.000005   0.000003  -0.000004
    303      -0.000333  -0.030503  -0.000000  -0.000000  -0.000001   0.000001
    304      -0.000081  -0.007214   0.000000   0.000000   0.000003  -0.000004
    305       0.000100   0.008697  -0.000000   0.000000   0.000000   0.000001
    306       0.000593   0.048825  -0.000000   0.000000  -0.000000   0.000000
    307       0.000462   0.042898   0.000000  -0.000000   0.000001  -0.000000
    308      -0.000236  -0.021247  -0.000000   0.000000   0.000000   0.000000
    309       0.000319   0.032127   0.000001  -0.000001   0.000002  -0.000002
    310      -0.000371  -0.037359   0.000001  -0.000001   0.000002  -0.000001
    311       0.000143   0.014182  -0.000000   0.000001  -0.000000   0.000001
    312      -0.000261  -0.025155  -0.000002   0.000003  -0.000003   0.000002
    313       0.000321   0.030385  -0.000000   0.000001  -0.000000   0.000001
    314       0.000101   0.009306  -0.000002   0.000004  -0.000003   0.000003
    315      -0.000293  -0.028193  -0.000001   0.000001  -0.000003   0.000003
    316       0.000161   0.015366   0.000001  -0.000001   0.000003  -0.000003
    317      -0.000278  -0.026204   0.000002  -0.000002   0.000004  -0.000004
    318      -0.000384  -0.038586  -0.000002   0.000003  -0.000002   0.000001
    319      -0.000048  -0.002292  -0.000000   0.000001  -0.000000   0.000000
    320       0.000243   0.021049  -0.000003   0.000004  -0.000003   0.000002
    321      -0.000426  -0.042605  -0.000001   0.000002  -0.000002   0.000001
    322      -0.000210  -0.016807   0.000001  -0.000002   0.000002  -0.000001
    323      -0.000071  -0.007046   0.000002  -0.000002   0.000004  -0.000001
    324       0.001032   0.164566  -0.000002   0.000003  -0.000000   0.000012
    325       0.000811   0.126222   0.000002  -0.000004   0.000001  -0.000012
    326      -0.000046  -0.003799   0.000002  -0.000005   0.000001  -0.000016
    327       0.001006   0.160051  -0.000003   0.000006   0.000001   0.000008
    328       0.000511   0.076678  -0.000001   0.000001   0.000000   0.000002
    329      -0.000798  -0.127191  -0.000003   0.000007   0.000002   0.000010
    330       0.001876   0.279330  -0.000000  -0.000000  -0.000000  -0.000000
    331       0.001775   0.280418  -0.000000   0.000000   0.000000   0.000000
    332      -0.001056  -0.166467  -0.000000   0.000000   0.000000  -0.000000
    333       0.000975   0.176507   0.000000  -0.000000   0.000001  -0.000001
    334      -0.000528  -0.096792   0.000000  -0.000001   0.000001  -0.000001
    335       0.000190   0.034030  -0.000000   0.000001  -0.000000   0.000001
    336      -0.000931  -0.154598  -0.000002   0.000002  -0.000002   0.000002
    337       0.000745   0.121902  -0.000001   0.000001  -0.000001   0.000001
    338       0.000390   0.062090  -0.000002   0.000003  -0.000002   0.000002
    339      -0.001024  -0.169753  -0.000001   0.000001  -0.000002   0.000002
    340       0.000160   0.026531   0.000001  -0.000001   0.000001  -0.000002
    341      -0.000679  -0.109298   0.000002  -0.000002   0.000003  -0.000003
    342      -0.000715  -0.122456  -0.000002   0.000002  -0.000002   0.000002
    343      -0.000559  -0.088267  -0.000001   0.000001  -0.000001   0.000001
    344       0.001039   0.150103  -0.000002   0.000002  -0.000002   0.000002
    345      -0.000819  -0.137541  -0.000001   0.000001  -0.000002   0.000002
    346      -0.001100  -0.160750   0.000001  -0.000001   0.000001  -0.000002
    347      -0.000029   0.004337   0.000002  -0.000002   0.000003  -0.000003
    348      -0.001471   0.014764  -0.000001   0.000003   0.000001   0.000006
    349      -0.001515   0.023146   0.000001  -0.000002  -0.000001  -0.000004
    350      -0.000042  -0.015998   0.000002  -0.000004  -0.000001  -0.000008
    351      -0.001198   0.014706  -0.000002   0.000005   0.000003   0.000004
    352      -0.000620   0.026269  -0.000001   0.000002   0.000002   0.000002
    353       0.001248  -0.010902  -0.000002   0.000005   0.000004   0.000004
    354      -0.001575   0.050946  -0.000000  -0.000000  -0.000000   0.000000
    355      -0.003307   0.083109  -0.000000  -0.000000  -0.000000  -0.000000
    356       0.001441  -0.044880  -0.000000  -0.000000  -0.000000  -0.000000
    357      -0.002132   0.055494   0.000000  -0.000000   0.000000  -0.000000
    358       0.000526  -0.014742   0.000000  -0.000001   0.000001  -0.000001
    359       0.000135   0.000483  -0.000000   0.000000  -0.000000   0.000000
    360       0.001953  -0.034178  -0.000001   0.000001  -0.000001   0.000001
    361      -0.001084   0.005297  -0.000001   0.000001  -0.000001   0.000000
    362      -0.000603   0.021542  -0.000001   0.000001  -0.000001   0.000001
    363       0.001980  -0.040888  -0.000001   0.000001  -0.000002   0.000002
    364      -0.000048  -0.005883   0.000000  -0.000000   0.000000  -0.000001
    365       0.001077  -0.021390   0.000001  -0.000002   0.000003  -0.000002
    366      -0.003440   0.016577   0.000000   0.000000   0.000003  -0.000004
    367      -0.006377   0.029086  -0.000000  -0.000000  -0.000002   0.000002
    368      -0.005412  -0.010596   0.000000  -0.000000   0.000000  -0.000001
    369      -0.003291  -0.006644  -0.000001   0.000001  -0.000005   0.000007
    370       0.000982  -0.028711   0.000000  -0.000001   0.000001  -0.000003
    371      -0.000177   0.005688   0.000002  -0.000001   0.000008  -0.000012
    372       0.014879   0.002155  -0.000000   0.000000  -0.000000   0.000000
    373      -0.026764  -0.001170  -0.000000   0.000000  -0.000001   0.000000
    374      -0.036017   0.003063   0.000000  -0.000001  -0.000000  -0.000001
    375      -0.007274   0.001851  -0.000001   0.000001  -0.000002   0.000003
    376       0.014970   0.003251   0.000001  -0.000001   0.000001  -0.000002
    377       0.035644  -0.002872  -0.000000   0.000000  -0.000001   0.000001
    378      -0.050817   0.003412  -0.000000   0.000000  -0.000000   0.000000
    379       0.025781  -0.001275  -0.000000  -0.000000  -0.000000  -0.000000
    380       0.087235  -0.004517   0.000000  -0.000000  -0.000000  -0.000000
    381       0.015786  -0.000302   0.000002  -0.000002   0.000008   0.000058
    382      -0.005798   0.000979  -0.000001   0.000001  -0.000002  -0.000017
    383      -0.038137   0.002042   0.000000  -0.000001   0.000001   0.000013
    384       0.032626  -0.001976  -0.000001   0.000002  -0.000003  -0.000014
    385       0.013778   0.000361  -0.000002   0.000003  -0.000005  -0.000023
    386      -0.056489   0.001726  -0.000001   0.000001  -0.000003  -0.000013
    387       0.102717  -0.000409  -0.000000   0.000001   0.000000  -0.000000
    388      -0.056025  -0.000023  -0.000001   0.000002   0.000000  -0.000001
    389       0.070114   0.000182  -0.000001   0.000001  -0.000000  -0.000001
    390      -0.140310  -0.000018  -0.000000   0.000000  -0.000000  -0.000002
    391       0.044136   0.000205   0.000000  -0.000000   0.000000   0.000001
    392      -0.136882  -0.000204   0.000000  -0.000001  -0.000000   0.000002
    393       0.365216  -0.000513  -0.000000  -0.000000  -0.000000   0.000001
    394      -0.077215   0.000157   0.000000   0.000000   0.000000  -0.000000
    395       0.153298  -0.000328   0.000000  -0.000000  -0.000000  -0.000001
    396      -0.077852   0.000086   0.000001  -0.000001   0.000002   0.000000
    397       0.037728  -0.000033  -0.000000   0.000001   0.000000   0.000000
    398       0.222682  -0.000224   0.000000  -0.000001   0.000000  -0.000001
    399       0.065861  -0.000103  -0.000001   0.000001  -0.000002   0.000001
    400       0.076106  -0.000073  -0.000002   0.000003  -0.000003   0.000002
    401      -0.189995   0.000222  -0.000001   0.000002  -0.000003   0.000001
    402       0.008991  -0.000034   0.000000  -0.000000   0.000000  -0.000000
    403      -0.119087   0.000137   0.000002  -0.000002   0.000004  -0.000001
    404      -0.171455   0.000198  -0.000001   0.000002  -0.000003   0.000001
    405       0.151962  -0.000180  -0.000001   0.000001  -0.000002   0.000002
    406      -0.028565   0.000034   0.000000  -0.000000   0.000001  -0.000001
    407       0.123207  -0.000152   0.000001  -0.000001   0.000002  -0.000003
    408      -0.148493   0.000172   0.000000  -0.000000   0.000000  -0.000000
    409      -0.067476   0.000078   0.000002  -0.000002   0.000004  -0.000004
    410      -0.111849   0.000133  -0.000001   0.000002  -0.000003   0.000003
    411       0.000214  -0.000107  -0.000000   0.000000  -0.000001   0.000001
    412       0.051513  -0.002100   0.000000  -0.000000   0.000000  -0.000001
    413      -0.013347   0.000513   0.000001  -0.000001   0.000001  -0.000003
    414       0.024370  -0.001105  -0.000001   0.000001  -0.000002   0.000004
    415      -0.039075   0.001907  -0.000001   0.000001  -0.000002   0.000003
    416       0.013784  -0.000759  -0.000001   0.000001  -0.000002   0.000002
    417      -0.021095   0.001023   0.000001  -0.000001   0.000003  -0.000004
    418      -0.047674   0.002157  -0.000001   0.000000  -0.000002   0.000002
    419       0.000112  -0.000221   0.000000  -0.000001  -0.000000  -0.000001
                342        343        344        345        346        347    
      0       0.000000  -0.000000  -0.000000   0.000000  -0.000024   0.000000
      1      -0.000000   0.000000  -0.000000   0.000000   0.000015   0.000000
      2       0.000000  -0.000000  -0.000000   0.000000  -0.000032  -0.000000
      3      -0.000000   0.000000  -0.000000  -0.000000   0.000013   0.000000
      4      -0.000000   0.000000  -0.000000   0.000000   0.000024   0.000000
      5      -0.000000   0.000000   0.000000   0.000000   0.000067  -0.000000
      6      -0.000000   0.000000  -0.000000  -0.000000  -0.000020   0.000000
      7       0.000000  -0.000000  -0.000000  -0.000000  -0.000028   0.000000
      8       0.000000  -0.000000  -0.000000   0.000000  -0.000071  -0.000000
      9       0.000000  -0.000000  -0.000000  -0.000000  -0.000015   0.000000
     10      -0.000000   0.000000   0.000000  -0.000000   0.000026   0.000000
     11      -0.000000   0.000000  -0.000000   0.000000   0.000002  -0.000000
     12      -0.000000   0.000000   0.000000  -0.000000   0.000107   0.000000
     13       0.000000   0.000000   0.000000  -0.000000   0.000170   0.000000
     14      -0.000000  -0.000000  -0.000000   0.000000  -0.000183  -0.000000
     15      -0.000000   0.000000  -0.000000   0.000000   0.000072   0.000000
     16       0.000000  -0.000000   0.000000  -0.000000  -0.000059   0.000000
     17      -0.000000   0.000000  -0.000000   0.000000   0.000021  -0.000000
     18      -0.000000   0.000000  -0.000000  -0.000000  -0.000004   0.000000
     19      -0.000000   0.000000   0.000000  -0.000000   0.000019   0.000000
     20      -0.000000  -0.000000  -0.000000   0.000000   0.000021  -0.000000
     21       0.000000   0.000000   0.000000  -0.000000   0.000250   0.000000
     22       0.000000   0.000000   0.000000  -0.000000   0.000078   0.000000
     23       0.000000  -0.000000  -0.000000   0.000000  -0.000011  -0.000000
     24      -0.000000   0.000000  -0.000000  -0.000000   0.000034   0.000000
     25      -0.000000   0.000000  -0.000000   0.000000  -0.000003   0.000000
     26      -0.000000   0.000000   0.000000   0.000000   0.000075  -0.000000
     27       0.000000  -0.000000  -0.000000  -0.000000  -0.000703  -0.000000
     28      -0.000001  -0.000001   0.000000  -0.000001  -0.000243  -0.000000
     29      -0.000000   0.000000   0.000000   0.000000   0.000415   0.000000
     30       0.000000   0.000000  -0.000000   0.000000  -0.000047   0.000000
     31      -0.000000   0.000000  -0.000000  -0.000000  -0.000065   0.000000
     32      -0.000000  -0.000000   0.000000   0.000000   0.000044  -0.000000
     33      -0.000002   0.000001   0.000000  -0.000000   0.000584   0.000000
     34      -0.000004   0.000002   0.000001  -0.000000   0.001506   0.000000
     35      -0.000002   0.000001   0.000000  -0.000000   0.000479  -0.000000
     36      -0.000000   0.000000  -0.000000   0.000000   0.000666  -0.000000
     37      -0.000000   0.000000  -0.000000  -0.000000   0.000374  -0.000000
     38       0.000000  -0.000000  -0.000000   0.000000  -0.001085   0.000000
     39       0.000000  -0.000000  -0.000000  -0.000000  -0.000336   0.000000
     40      -0.000000   0.000000  -0.000000   0.000000   0.000090   0.000000
     41       0.000000  -0.000000   0.000000  -0.000000  -0.000682   0.000000
     42       0.000001  -0.000002  -0.000000  -0.000001  -0.045185   0.000006
     43       0.000001  -0.000001  -0.000000  -0.000001  -0.025186   0.000003
     44      -0.000000   0.000000  -0.000000   0.000000   0.007333  -0.000001
     45       0.000000  -0.000000  -0.000000   0.000000   0.008942  -0.000001
     46       0.000000  -0.000000  -0.000000   0.000000   0.010242  -0.000002
     47       0.000000  -0.000000  -0.000000   0.000000   0.009296  -0.000002
     48       0.000000  -0.000001  -0.000000   0.000000  -0.006465   0.000000
     49       0.000000  -0.000000  -0.000000   0.000000  -0.003092  -0.000000
     50      -0.000000   0.000000   0.000000  -0.000000  -0.000319   0.000000
     51       0.000000   0.000000  -0.000000   0.000000  -0.000112   0.000000
     52       0.000000  -0.000000  -0.000000  -0.000000  -0.000011  -0.000000
     53      -0.000000  -0.000000   0.000000  -0.000000  -0.000461   0.000000
     54       0.000000   0.000000  -0.000000  -0.000000   0.000054   0.000000
     55       0.000000  -0.000000  -0.000000  -0.000000  -0.000009  -0.000000
     56       0.000000  -0.000000   0.000000  -0.000000   0.000015  -0.000000
     57       0.000000  -0.000001  -0.000000   0.000000  -0.000237  -0.000000
     58       0.000000  -0.000000   0.000000  -0.000000   0.000260   0.000000
     59       0.000000  -0.000000  -0.000000  -0.000000  -0.000419  -0.000000
     60      -0.000000  -0.000000   0.000000  -0.000000  -0.000466   0.000000
     61       0.000000  -0.000001  -0.000001   0.000000   0.000584  -0.000001
     62       0.000000  -0.000000  -0.000000   0.000000  -0.000384  -0.000000
     63      -0.000000  -0.000001  -0.000001   0.000001   0.001714  -0.000000
     64       0.000000   0.000002   0.000001  -0.000001  -0.002111   0.000001
     65      -0.000000  -0.000002  -0.000002   0.000001   0.002819  -0.000001
     66      -0.000000  -0.000000  -0.000000  -0.000000  -0.000029  -0.000000
     67       0.000000   0.000001   0.000001   0.000000   0.000090   0.000000
     68       0.000000   0.000001   0.000001   0.000000   0.000100   0.000000
     69       0.000000  -0.000000  -0.000001  -0.000000  -0.000043  -0.000000
     70       0.000000   0.000000   0.000000  -0.000000   0.000011   0.000000
     71      -0.000000   0.000001   0.000001  -0.000000   0.000018   0.000000
     72       0.000000  -0.000009  -0.000008  -0.000000   0.000099   0.000000
     73       0.000000  -0.000003  -0.000002  -0.000000  -0.000072  -0.000001
     74      -0.000000   0.000007   0.000006   0.000001  -0.000125   0.000002
     75       0.000000  -0.000018  -0.000019  -0.000000   0.000041  -0.000007
     76       0.000001  -0.000014  -0.000013  -0.000000   0.000003  -0.000006
     77      -0.000000   0.000007   0.000007   0.000000  -0.000008   0.000003
     78      -0.000001   0.000017   0.000023   0.000001  -0.000040   0.000020
     79       0.000000  -0.000015  -0.000020  -0.000000   0.000018  -0.000003
     80       0.000000  -0.000024  -0.000032  -0.000001   0.000034  -0.000012
     81       0.000000  -0.000004  -0.000005   0.000000   0.000002  -0.000000
     82       0.000000   0.000002   0.000004   0.000000   0.000003  -0.000003
     83       0.000000  -0.000003  -0.000003  -0.000000   0.000002  -0.000001
     84       0.000000   0.000004   0.000006  -0.000000   0.000000  -0.000002
     85       0.000000   0.000006   0.000007  -0.000000   0.000000  -0.000002
     86       0.000000   0.000007   0.000009  -0.000000   0.000000  -0.000002
     87       0.000001   0.000369   0.000483   0.000003   0.000002  -0.000009
     88       0.000000   0.000031   0.000043   0.000000  -0.000002  -0.000009
     89       0.000000   0.000046   0.000063   0.000000   0.000002  -0.000022
     90       0.000000   0.000040   0.000052   0.000000  -0.000000  -0.000020
     91       0.000000   0.000092   0.000119   0.000002  -0.000002   0.000067
     92      -0.000000  -0.000076  -0.000099  -0.000003   0.000003  -0.000094
     93      -0.000001  -0.000017  -0.000031   0.000005  -0.000002   0.000163
     94      -0.000000  -0.000066  -0.000092   0.000002  -0.000001   0.000053
     95      -0.000001  -0.000119  -0.000163   0.000005  -0.000003   0.000167
     96       0.000001   0.000170   0.000231   0.000001  -0.000000  -0.000119
     97      -0.000005  -0.001260  -0.001626  -0.000005   0.000000   0.000052
     98       0.000002   0.000515   0.000663   0.000002  -0.000000  -0.000005
     99      -0.000000  -0.000169  -0.000258  -0.000001  -0.000000   0.000262
    100      -0.000000  -0.000026  -0.000017  -0.000000   0.000000  -0.000060
    101       0.000000  -0.000015  -0.000026  -0.000000  -0.000000   0.000022
    102      -0.000001  -0.000246  -0.000305  -0.000007   0.000000  -0.001179
    103       0.000002   0.000580   0.000753   0.000009  -0.000000   0.000831
    104      -0.000001  -0.000142  -0.000181  -0.000002  -0.000000  -0.000284
    105       0.000032   0.007241   0.008985   0.000064  -0.000003   0.008327
    106      -0.000016  -0.003760  -0.004748  -0.000030   0.000001  -0.002788
    107      -0.000003  -0.000970  -0.001394  -0.000005   0.000000   0.001531
    108      -0.000163  -0.037895  -0.048973  -0.000165   0.000001   0.002414
    109       0.000068   0.016409   0.021493   0.000075  -0.000001  -0.001870
    110       0.000016   0.004366   0.005893   0.000033  -0.000002  -0.002135
    111       0.000016   0.000975  -0.000299   0.000047  -0.000000   0.000853
    112      -0.000043  -0.003696  -0.001203  -0.000072   0.000000   0.000062
    113       0.000021   0.001877   0.000702   0.000039  -0.000000  -0.000086
    114      -0.000001   0.000528   0.001090  -0.000040  -0.000000  -0.001662
    115      -0.000002  -0.000338  -0.000288  -0.000000   0.000000  -0.000082
    116       0.000001   0.000150   0.000081   0.000008  -0.000000   0.000296
    117      -0.000014  -0.001185  -0.000063  -0.000052   0.000002   0.014857
    118       0.000008   0.000757   0.000190   0.000037  -0.000000  -0.002614
    119      -0.000004  -0.000309  -0.000022  -0.000029  -0.000000  -0.000417
    120       0.000179   0.009235  -0.009514  -0.000074  -0.000009  -0.062820
    121      -0.000013  -0.000670   0.000795   0.000133   0.000001   0.008480
    122       0.000009   0.000421  -0.000115   0.000258   0.000001   0.008195
    123      -0.001081  -0.053284   0.041121  -0.002376   0.000000  -0.013295
    124       0.000036   0.001945  -0.001553  -0.000413  -0.000001  -0.004648
    125      -0.000016  -0.000256   0.000202  -0.000848  -0.000002  -0.008923
    126       0.000055   0.001983  -0.001463   0.000470  -0.000000  -0.000404
    127      -0.000112  -0.003394   0.002576  -0.001408   0.000000  -0.000269
    128       0.000037   0.001388  -0.001056   0.000450  -0.000000   0.000094
    129       0.000029   0.000961  -0.000749   0.000776  -0.000000   0.000171
    130       0.000006  -0.000172   0.000121  -0.000216   0.000000   0.000217
    131      -0.000029  -0.000010   0.000017  -0.000450  -0.000000  -0.000141
    132      -0.000210  -0.000458   0.000192  -0.004293   0.000000   0.000280
    133      -0.000048   0.000357  -0.000356   0.000451  -0.000000  -0.002239
    134      -0.000014   0.000010   0.000050   0.002556  -0.000000   0.000900
    135       0.000356  -0.001018   0.000726   0.017178  -0.000001   0.000143
    136       0.000095   0.000184  -0.000137  -0.002103   0.000000  -0.000118
    137      -0.002031   0.002342  -0.001528  -0.070249   0.000002   0.000542
    138       0.000956  -0.000092   0.000092  -0.009497   0.000000   0.000213
    139      -0.000256   0.000074  -0.000062  -0.001073   0.000000  -0.000018
    140      -0.000022   0.000031  -0.000017   0.001248  -0.000000  -0.000008
    141      -0.000398  -0.000015   0.000013  -0.000253   0.000000   0.000002
    142       0.000624  -0.000062   0.000043   0.000487   0.000000  -0.000009
    143       0.000477   0.000017  -0.000015   0.000183  -0.000000   0.000001
    144       0.000772  -0.000013   0.000007  -0.000033   0.000000   0.000000
    145      -0.001432   0.000024  -0.000013  -0.000056   0.000000   0.000003
    146      -0.000525   0.000009  -0.000005  -0.000149   0.000000   0.000001
    147       0.050598  -0.000707   0.000384  -0.001810   0.000002   0.000022
    148      -0.049350   0.000618  -0.000321   0.000871  -0.000000   0.000023
    149       0.001110  -0.000035   0.000023  -0.000277   0.000001   0.000015
    150      -0.004513   0.000112  -0.000071   0.000385  -0.000002  -0.000023
    151       0.000094   0.000074  -0.000058   0.000328  -0.000003  -0.000039
    152       0.002803  -0.000012  -0.000001   0.000017  -0.000001  -0.000015
    153       0.000062   0.000002  -0.000001   0.000021  -0.000000   0.000001
    154      -0.000055   0.000000  -0.000000   0.000001   0.000000  -0.000000
    155      -0.000641   0.000007  -0.000004   0.000011   0.000000  -0.000001
    156       0.000138  -0.000002   0.000001  -0.000002   0.000000  -0.000000
    157      -0.000090   0.000001  -0.000001   0.000004   0.000000  -0.000000
    158       0.000036  -0.000001   0.000001  -0.000005   0.000000   0.000001
    159       0.000360  -0.000006   0.000004  -0.000018  -0.000000   0.000001
    160      -0.000072   0.000002  -0.000001   0.000004  -0.000000  -0.000001
    161       0.000592  -0.000008   0.000002  -0.000046   0.000000  -0.000007
    162       0.000754  -0.000011   0.000006  -0.000090  -0.000000   0.000001
    163      -0.000181   0.000003  -0.000002   0.000020  -0.000000  -0.000002
    164       0.000755  -0.000012   0.000006  -0.000086  -0.000000   0.000000
    165      -0.004567   0.000070  -0.000034   0.000570   0.000001   0.000001
    166      -0.010221   0.000157  -0.000076   0.001208   0.000001   0.000001
    167      -0.006170   0.000094  -0.000046   0.000742   0.000001   0.000001
    168      -0.000696   0.000018  -0.000011   0.000274  -0.000001  -0.000001
    169       0.005222  -0.000149   0.000092  -0.000709   0.000001  -0.000021
    170      -0.000389   0.000001   0.000000  -0.000475  -0.000000   0.000008
    171      -0.000000   0.000000  -0.000000  -0.000000  -0.000132   0.000000
    172      -0.000000   0.000000   0.000000  -0.000000   0.000054   0.000000
    173       0.000000  -0.000000   0.000000   0.000000  -0.000169  -0.000000
    174      -0.000000  -0.000000  -0.000000   0.000000   0.000069   0.000000
    175       0.000000   0.000000   0.000000  -0.000000  -0.000023   0.000000
    176      -0.000000  -0.000000  -0.000000   0.000000   0.000093  -0.000000
    177       0.000000  -0.000001  -0.000000   0.000000  -0.000235   0.000000
    178      -0.000001   0.000001   0.000001  -0.000000   0.000389   0.000000
    179      -0.000000   0.000000  -0.000000   0.000000  -0.000007  -0.000000
    180      -0.000000  -0.000001  -0.000001   0.000001  -0.000888  -0.000001
    181      -0.000001  -0.000004  -0.000002   0.000003  -0.002182  -0.000002
    182       0.000001   0.000005   0.000003  -0.000004   0.002840   0.000002
    183      -0.000000  -0.000000  -0.000000   0.000000  -0.000181   0.000000
    184       0.000000  -0.000001  -0.000000   0.000000  -0.000223  -0.000000
    185      -0.000000  -0.000001  -0.000001   0.000001  -0.000621  -0.000000
    186      -0.000000   0.000000   0.000000  -0.000000   0.000085   0.000000
    187      -0.000001   0.000002   0.000001  -0.000001   0.000278   0.000001
    188      -0.000001   0.000003   0.000001  -0.000001   0.000414   0.000001
    189       0.000000   0.000002   0.000001  -0.000001   0.000289   0.000001
    190       0.000000  -0.000003  -0.000001   0.000001  -0.000307  -0.000001
    191       0.000000   0.000000   0.000000  -0.000000   0.000092   0.000000
    192      -0.000003  -0.000007  -0.000004   0.000005  -0.003349  -0.000003
    193      -0.000001  -0.000002  -0.000001   0.000001  -0.000904  -0.000001
    194      -0.000000  -0.000001  -0.000000   0.000001  -0.000357  -0.000000
    195       0.000003   0.000002  -0.000001   0.000003   0.000745   0.000001
    196       0.000010   0.000008  -0.000002   0.000010   0.003007   0.000003
    197      -0.000002  -0.000001   0.000000  -0.000002  -0.000459  -0.000000
    198      -0.000007   0.000003   0.000001   0.000000   0.008202   0.000005
    199       0.000000  -0.000000  -0.000000  -0.000000  -0.000514  -0.000000
    200       0.000004  -0.000002  -0.000001  -0.000000  -0.004224  -0.000002
    201       0.000003   0.000000  -0.000000   0.000001  -0.000673  -0.000000
    202      -0.000002  -0.000000   0.000000  -0.000001   0.000158   0.000000
    203       0.000003   0.000000  -0.000000   0.000001  -0.000317  -0.000000
    204       0.000033  -0.000013  -0.000006   0.000004  -0.011269  -0.000000
    205       0.000048  -0.000020  -0.000008   0.000005  -0.015863  -0.000000
    206       0.000035  -0.000014  -0.000006   0.000004  -0.010748  -0.000000
    207      -0.000003   0.000002   0.000001  -0.000000   0.000999   0.000000
    208       0.000004  -0.000002  -0.000001   0.000001  -0.001324  -0.000000
    209      -0.000013   0.000006   0.000003  -0.000002   0.003744   0.000000
    210      -0.000000   0.000000   0.000000  -0.000000   0.001858  -0.000000
    211       0.000001  -0.000000  -0.000000   0.000000  -0.004965   0.000001
    212      -0.000002   0.000002   0.000001  -0.000001   0.017888  -0.000002
    213       0.000003  -0.000005  -0.000000  -0.000004  -0.117758   0.000015
    214      -0.000002   0.000003   0.000000   0.000003   0.075682  -0.000010
    215       0.000009  -0.000016  -0.000001  -0.000013  -0.349340   0.000045
    216      -0.000006   0.000017   0.000002   0.000011   0.320667  -0.000039
    217       0.000007  -0.000019  -0.000003  -0.000012  -0.371646   0.000046
    218       0.000000  -0.000001  -0.000000  -0.000001  -0.021944   0.000003
    219      -0.000009   0.000016   0.000001   0.000011   0.335697  -0.000042
    220      -0.000016   0.000028   0.000002   0.000020   0.594062  -0.000075
    221      -0.000008   0.000014   0.000001   0.000010   0.284704  -0.000036
    222       0.000002  -0.000003  -0.000001   0.000002   0.073548  -0.000014
    223      -0.000001   0.000001   0.000001  -0.000001  -0.036493   0.000007
    224      -0.000001   0.000002   0.000001  -0.000002  -0.057535   0.000011
    225      -0.000004   0.000006   0.000003  -0.000005  -0.184807   0.000033
    226      -0.000002   0.000003   0.000001  -0.000002  -0.086647   0.000015
    227      -0.000001   0.000002   0.000001  -0.000001  -0.050613   0.000009
    228      -0.000000   0.000011   0.000006  -0.000003   0.083734  -0.000000
    229      -0.000000   0.000005   0.000003  -0.000001   0.037180  -0.000000
    230      -0.000000   0.000003   0.000001  -0.000001   0.018642   0.000000
    231       0.000000  -0.000001  -0.000000   0.000000  -0.003752  -0.000001
    232       0.000000   0.000000   0.000000  -0.000000   0.000929   0.000000
    233       0.000000  -0.000004  -0.000002   0.000001  -0.013223  -0.000004
    234      -0.000000   0.000000  -0.000000  -0.000000   0.000861  -0.000000
    235      -0.000000   0.000000  -0.000000   0.000000   0.001215  -0.000000
    236       0.000000  -0.000000   0.000000  -0.000000   0.003543  -0.000000
    237       0.000001  -0.000001  -0.000001   0.000000  -0.002360  -0.000001
    238      -0.000001   0.000001   0.000001  -0.000000   0.002086   0.000001
    239      -0.000001   0.000001   0.000001  -0.000000   0.002491   0.000001
    240      -0.000001   0.000008   0.000005  -0.000001   0.004900   0.000007
    241      -0.000000   0.000003   0.000002  -0.000001   0.002146   0.000003
    242      -0.000000   0.000000   0.000000  -0.000000   0.000193   0.000000
    243       0.000000   0.000000   0.000000   0.000000   0.000265   0.000000
    244      -0.000000  -0.000004  -0.000003  -0.000000  -0.007441  -0.000005
    245       0.000000   0.000001   0.000001  -0.000000   0.002262   0.000001
    246      -0.000001   0.000005   0.000003  -0.000002  -0.000186   0.000003
    247      -0.000001   0.000004   0.000002  -0.000002   0.000200   0.000002
    248      -0.000001   0.000007   0.000004  -0.000003   0.000095   0.000004
    249       0.000001  -0.000005  -0.000004   0.000003   0.005667  -0.000004
    250      -0.000001   0.000007   0.000005  -0.000004  -0.007529   0.000005
    251       0.000001  -0.000004  -0.000003   0.000002   0.004903  -0.000003
    252       0.000004   0.000018   0.000021  -0.000012  -0.028225   0.000007
    253      -0.000004  -0.000023  -0.000026   0.000015   0.033900  -0.000009
    254       0.000003   0.000015   0.000018  -0.000011  -0.024898   0.000006
    255      -0.000001  -0.000004  -0.000006   0.000004   0.007384  -0.000001
    256       0.000001   0.000005   0.000007  -0.000004  -0.008132   0.000001
    257       0.000001   0.000005   0.000008  -0.000005  -0.009021   0.000002
    258       0.000000   0.000004   0.000004   0.000000   0.000902   0.000001
    259      -0.000001  -0.000008  -0.000008  -0.000001  -0.001209  -0.000001
    260      -0.000001  -0.000006  -0.000006  -0.000001  -0.001102  -0.000001
    261      -0.000000  -0.000022  -0.000019  -0.000003   0.000988  -0.000002
    262      -0.000000  -0.000022  -0.000019  -0.000003   0.001109  -0.000003
    263      -0.000000  -0.000019  -0.000016  -0.000003   0.001051  -0.000002
    264       0.000001   0.000026   0.000021   0.000001  -0.000795  -0.000007
    265      -0.000001  -0.000030  -0.000025  -0.000001   0.000894   0.000008
    266       0.000001   0.000030   0.000024   0.000001  -0.000966  -0.000007
    267      -0.000001   0.000109   0.000093   0.000007  -0.001461   0.000010
    268      -0.000001   0.000086   0.000072   0.000005  -0.001214   0.000007
    269       0.000001  -0.000095  -0.000080  -0.000006   0.001291  -0.000008
    270       0.000007  -0.000061  -0.000056  -0.000002   0.000022  -0.000025
    271      -0.000015   0.000112   0.000103   0.000003  -0.000022   0.000047
    272      -0.000001   0.000015   0.000015   0.000000  -0.000008   0.000005
    273      -0.000013   0.000287   0.000294   0.000003  -0.000415   0.000116
    274      -0.000002   0.000043   0.000045   0.000000  -0.000040   0.000017
    275       0.000005  -0.000107  -0.000109  -0.000001   0.000179  -0.000043
    276       0.000008  -0.000354  -0.000477  -0.000018   0.000670  -0.000283
    277       0.000001  -0.000042  -0.000056  -0.000002   0.000060  -0.000026
    278      -0.000003   0.000132   0.000177   0.000007  -0.000252   0.000108
    279      -0.000002   0.000144   0.000190   0.000002  -0.000175   0.000046
    280      -0.000003   0.000209   0.000277   0.000003  -0.000243   0.000058
    281      -0.000002   0.000164   0.000217   0.000003  -0.000170   0.000045
    282      -0.000001  -0.000010  -0.000019  -0.000000  -0.000025   0.000018
    283      -0.000001  -0.000028  -0.000044  -0.000001  -0.000034   0.000026
    284      -0.000000  -0.000022  -0.000032  -0.000000  -0.000014   0.000008
    285       0.000004   0.000624   0.000829   0.000005  -0.000003  -0.000054
    286      -0.000010  -0.001472  -0.001964  -0.000011   0.000010   0.000165
    287       0.000001   0.000148   0.000201   0.000001  -0.000001  -0.000028
    288      -0.000019  -0.004531  -0.005935  -0.000035  -0.000011   0.000108
    289       0.000003   0.000602   0.000784   0.000004   0.000001  -0.000003
    290       0.000010   0.002315   0.003033   0.000019   0.000007  -0.000047
    291      -0.000002  -0.000421  -0.000560  -0.000003  -0.000004   0.000063
    292       0.000003   0.000556   0.000738   0.000004   0.000005  -0.000064
    293      -0.000015  -0.003088  -0.004088  -0.000024  -0.000031   0.000337
    294      -0.000003  -0.001010  -0.001322  -0.000024   0.000034  -0.000671
    295      -0.000002  -0.000833  -0.001086  -0.000019   0.000025  -0.000535
    296       0.000000   0.000150   0.000199   0.000003  -0.000006   0.000095
    297       0.000003   0.000628   0.000818   0.000026  -0.000033   0.000948
    298      -0.000000  -0.000095  -0.000122  -0.000005   0.000005  -0.000166
    299       0.000003   0.000731   0.000950   0.000030  -0.000038   0.001087
    300       0.000013   0.001557   0.002138  -0.000064   0.000031  -0.002032
    301      -0.000000   0.000081   0.000085   0.000009  -0.000003   0.000268
    302       0.000014   0.001453   0.002019  -0.000072   0.000033  -0.002241
    303      -0.000002  -0.000194  -0.000283   0.000011  -0.000003   0.000341
    304       0.000001  -0.000378  -0.000377  -0.000040   0.000012  -0.000912
    305       0.000000   0.000140   0.000165   0.000006  -0.000002   0.000156
    306      -0.000010  -0.002430  -0.003082  -0.000015  -0.000000  -0.000083
    307       0.000063   0.014502   0.018637   0.000061  -0.000000   0.000019
    308      -0.000026  -0.005930  -0.007625  -0.000025   0.000000  -0.000021
    309      -0.000016  -0.004581  -0.005941  -0.000071   0.000001  -0.005909
    310      -0.000009  -0.002439  -0.003148  -0.000043   0.000001  -0.004028
    311       0.000005   0.001475   0.001910   0.000024  -0.000000   0.002171
    312       0.000019   0.004531   0.005801   0.000084  -0.000002   0.010633
    313       0.000004   0.001030   0.001299   0.000022  -0.000001   0.003023
    314       0.000024   0.005977   0.007651   0.000109  -0.000003   0.013730
    315       0.000017   0.004392   0.005668   0.000081  -0.000003   0.008886
    316      -0.000017  -0.004443  -0.005737  -0.000080   0.000003  -0.008631
    317      -0.000024  -0.006136  -0.007900  -0.000114   0.000004  -0.012638
    318      -0.000184  -0.040137  -0.048593  -0.000353   0.000015  -0.059744
    319      -0.000042  -0.009316  -0.011338  -0.000080   0.000004  -0.013841
    320      -0.000247  -0.054066  -0.065592  -0.000467   0.000020  -0.076760
    321      -0.000217  -0.050097  -0.062893  -0.000404   0.000019  -0.042996
    322       0.000231   0.052907   0.066287   0.000423  -0.000020   0.045458
    323       0.000294   0.067497   0.084605   0.000541  -0.000026   0.059137
    324       0.001001   0.232332   0.299898   0.001103  -0.000016  -0.024541
    325      -0.001073  -0.249550  -0.322901  -0.001135   0.000017   0.024853
    326      -0.001438  -0.333032  -0.429709  -0.001559   0.000022   0.033875
    327       0.001022   0.229654   0.292710   0.000970   0.000006  -0.006165
    328       0.000269   0.059957   0.075992   0.000275   0.000001  -0.002550
    329       0.001224   0.275788   0.352346   0.001134   0.000006  -0.007768
    330      -0.000234  -0.022840  -0.010719  -0.000549   0.000002   0.002688
    331       0.000490   0.041142   0.011707   0.000881  -0.000003  -0.002595
    332      -0.000230  -0.019194  -0.005249  -0.000414   0.000002   0.001145
    333      -0.000063  -0.005440  -0.000370  -0.000318   0.000004   0.025697
    334      -0.000066  -0.006783  -0.002771  -0.000307   0.000005   0.032573
    335       0.000040   0.004055   0.001539   0.000180  -0.000003  -0.019841
    336       0.000148   0.011473  -0.000346   0.000651  -0.000012  -0.109739
    337       0.000086   0.007016   0.000380   0.000379  -0.000007  -0.067350
    338       0.000152   0.011802  -0.000405   0.000665  -0.000012  -0.112910
    339       0.000106   0.008864   0.000044   0.000432  -0.000010  -0.089098
    340      -0.000081  -0.006542   0.000283  -0.000329   0.000007   0.064694
    341      -0.000160  -0.013668  -0.000565  -0.000643   0.000016   0.137809
    342      -0.001370  -0.070166   0.068459  -0.000590   0.000057   0.405784
    343      -0.000648  -0.033293   0.032219  -0.000151   0.000028   0.197342
    344      -0.001411  -0.071296   0.070558  -0.000523   0.000059   0.420117
    345      -0.000871  -0.045348   0.046518   0.002039   0.000049   0.351611
    346       0.000746   0.037734  -0.039495  -0.001361  -0.000040  -0.286838
    347       0.001329   0.068281  -0.070243  -0.002797  -0.000074  -0.526232
    348       0.005470   0.272033  -0.210529   0.008592  -0.000012   0.020437
    349      -0.004024  -0.198423   0.153789  -0.005753   0.000008  -0.017735
    350      -0.007943  -0.394490   0.305557  -0.013221   0.000016  -0.035447
    351       0.007585   0.369866  -0.286000   0.022626   0.000007   0.141849
    352       0.003822   0.187129  -0.144779   0.012049   0.000003   0.069800
    353       0.008045   0.391735  -0.303226   0.022804   0.000007   0.144815
    354      -0.001000  -0.035912   0.026883  -0.013456   0.000004  -0.000589
    355       0.001002   0.033797  -0.025283   0.014517  -0.000004   0.002963
    356      -0.000385  -0.012304   0.009214  -0.005778   0.000002  -0.000810
    357      -0.000199  -0.000712   0.000860  -0.006125   0.000001   0.009393
    358      -0.000532  -0.004798   0.004190  -0.014702   0.000004   0.030329
    359       0.000166   0.001562  -0.001429   0.006782  -0.000002  -0.010850
    360       0.001505   0.002058  -0.000907   0.019601  -0.000001  -0.008608
    361       0.001205   0.001984  -0.001033   0.015446  -0.000001  -0.007768
    362       0.001873   0.002866  -0.001261   0.026050  -0.000001  -0.009422
    363       0.001071   0.003082  -0.001560   0.036676  -0.000002  -0.007180
    364      -0.000126  -0.000222  -0.000073  -0.003961   0.000000  -0.000920
    365      -0.001815  -0.005183   0.002656  -0.061018   0.000003   0.011405
    366       0.009882  -0.005987   0.003405   0.266158  -0.000006  -0.004375
    367      -0.005283   0.003478  -0.002046  -0.141182   0.000003   0.002103
    368       0.002581  -0.001448   0.000819   0.062701  -0.000001  -0.001065
    369      -0.013491   0.016008  -0.010480  -0.477639   0.000016   0.003334
    370       0.004394  -0.006270   0.004124   0.171313  -0.000006  -0.001034
    371       0.021399  -0.026499   0.017375   0.781266  -0.000026  -0.005407
    372      -0.000721  -0.000127   0.000078   0.013564  -0.000000  -0.000149
    373      -0.004234  -0.000368   0.000180   0.067271  -0.000002  -0.000936
    374       0.002519   0.000030   0.000030  -0.050477   0.000001   0.000720
    375      -0.009830   0.001083  -0.001083   0.105775  -0.000002  -0.002396
    376       0.005241  -0.000582   0.000591  -0.057277   0.000001   0.001358
    377      -0.003491   0.000205  -0.000229   0.028556  -0.000000  -0.000652
    378       0.001069   0.000174  -0.000131  -0.000992  -0.000000   0.000016
    379       0.004758   0.000496  -0.000373  -0.004995  -0.000001   0.000071
    380      -0.003518  -0.000343   0.000262   0.004928   0.000001  -0.000067
    381      -0.822872   0.011104  -0.005948   0.024631  -0.000023  -0.000102
    382       0.234816  -0.003184   0.001709  -0.007223   0.000007   0.000036
    383      -0.196241   0.002615  -0.001396   0.005376  -0.000005  -0.000018
    384       0.213448  -0.002567   0.001307  -0.002378  -0.000001  -0.000170
    385       0.353001  -0.004208   0.002131  -0.003308  -0.000003  -0.000320
    386       0.191142  -0.002310   0.001176  -0.002086  -0.000001  -0.000168
    387       0.009840  -0.000566   0.000405  -0.002325   0.000019   0.000218
    388       0.026089  -0.001360   0.000968  -0.005470   0.000045   0.000506
    389       0.014348  -0.000703   0.000498  -0.002905   0.000023   0.000266
    390       0.047439  -0.000831   0.000477  -0.002408   0.000009   0.000063
    391      -0.024303   0.000428  -0.000247   0.001283  -0.000005  -0.000039
    392      -0.049311   0.000871  -0.000503   0.002528  -0.000010  -0.000075
    393      -0.007601   0.000079  -0.000042   0.000065   0.000001  -0.000009
    394       0.002806  -0.000028   0.000015  -0.000045  -0.000000   0.000003
    395       0.006569  -0.000055   0.000027   0.000015  -0.000001   0.000006
    396      -0.002256   0.000040  -0.000038   0.000062   0.000002  -0.000040
    397       0.000545  -0.000010   0.000010  -0.000015  -0.000000   0.000010
    398      -0.000766   0.000013  -0.000013   0.000022   0.000001  -0.000015
    399      -0.001722   0.000022  -0.000002   0.000151  -0.000001   0.000031
    400      -0.003756   0.000046  -0.000004   0.000325  -0.000003   0.000068
    401      -0.002218   0.000026  -0.000001   0.000200  -0.000002   0.000044
    402       0.000444  -0.000006   0.000001  -0.000038   0.000000  -0.000006
    403       0.004048  -0.000058   0.000007  -0.000350   0.000003  -0.000063
    404      -0.002978   0.000042  -0.000004   0.000264  -0.000002   0.000049
    405      -0.004712   0.000072  -0.000038   0.000537   0.000000  -0.000011
    406       0.001734  -0.000026   0.000014  -0.000198  -0.000000   0.000004
    407       0.006331  -0.000096   0.000051  -0.000725  -0.000001   0.000016
    408       0.000550  -0.000009   0.000005  -0.000048  -0.000000   0.000000
    409       0.010879  -0.000172   0.000089  -0.001259  -0.000001   0.000024
    410      -0.008459   0.000134  -0.000069   0.000983   0.000001  -0.000019
    411      -0.011650   0.000289  -0.000173  -0.000982  -0.000003   0.000079
    412       0.008279  -0.000173   0.000102   0.000218   0.000002  -0.000042
    413       0.025674  -0.000658   0.000395   0.002508   0.000006  -0.000189
    414      -0.039727   0.001128  -0.000693   0.004530  -0.000008   0.000170
    415      -0.038170   0.001081  -0.000665   0.004236  -0.000008   0.000170
    416      -0.030661   0.000871  -0.000535   0.003363  -0.000006   0.000136
    417       0.059946  -0.001617   0.000983  -0.006210   0.000017  -0.000242
    418      -0.029507   0.000793  -0.000482   0.003033  -0.000009   0.000124
    419       0.007707  -0.000215   0.000131  -0.000909   0.000003  -0.000034
                348        349        350        351        352        353    
      0      -0.000000  -0.000000   0.000000   0.000000  -0.000000  -0.000003
      1       0.000000   0.000000   0.000000   0.000000   0.000000   0.000001
      2      -0.000000  -0.000000  -0.000000  -0.000000  -0.000000  -0.000004
      3      -0.000000   0.000000  -0.000000   0.000000   0.000000   0.000002
      4       0.000000   0.000000   0.000000   0.000000   0.000000   0.000001
      5      -0.000000  -0.000000  -0.000000  -0.000000  -0.000000   0.000008
      6      -0.000000  -0.000000  -0.000000   0.000000  -0.000000  -0.000001
      7       0.000000   0.000000   0.000000   0.000000  -0.000000  -0.000003
      8      -0.000000  -0.000000  -0.000000   0.000000  -0.000000  -0.000006
      9      -0.000000  -0.000000   0.000000   0.000000  -0.000000  -0.000002
     10       0.000000   0.000000   0.000000  -0.000000   0.000000   0.000003
     11      -0.000000  -0.000000  -0.000000   0.000000  -0.000000   0.000000
     12      -0.000000   0.000000  -0.000000  -0.000000   0.000000   0.000009
     13      -0.000000   0.000000  -0.000000  -0.000000   0.000000   0.000017
     14       0.000000  -0.000000   0.000000   0.000000  -0.000000  -0.000019
     15      -0.000000  -0.000000  -0.000000   0.000000  -0.000000   0.000005
     16       0.000000   0.000000   0.000000   0.000000  -0.000000  -0.000004
     17      -0.000000  -0.000000  -0.000000   0.000000  -0.000000  -0.000001
     18      -0.000000  -0.000000  -0.000000   0.000000  -0.000000  -0.000000
     19       0.000000   0.000000   0.000000  -0.000000  -0.000000   0.000002
     20      -0.000000  -0.000000   0.000000  -0.000000  -0.000000   0.000002
     21      -0.000000   0.000000  -0.000000  -0.000000   0.000000   0.000028
     22      -0.000000   0.000000  -0.000000  -0.000000   0.000000   0.000009
     23       0.000000  -0.000000   0.000000  -0.000000  -0.000000   0.000000
     24      -0.000000  -0.000000  -0.000000   0.000000  -0.000000   0.000003
     25       0.000000   0.000000   0.000000   0.000000   0.000000  -0.000001
     26      -0.000000  -0.000000  -0.000000  -0.000000  -0.000000   0.000006
     27       0.000001  -0.000000   0.000000   0.000001  -0.000000  -0.000169
     28       0.000000  -0.000000  -0.000000   0.000001   0.000000  -0.000075
     29      -0.000000   0.000000  -0.000000  -0.000001   0.000000   0.000108
     30      -0.000000  -0.000000  -0.000000   0.000000  -0.000000  -0.000003
     31       0.000000   0.000000   0.000000   0.000000   0.000000  -0.000007
     32      -0.000000  -0.000000  -0.000000  -0.000000  -0.000000   0.000010
     33      -0.000000   0.000000  -0.000000   0.000000   0.000000   0.000148
     34      -0.000000   0.000000  -0.000000   0.000000   0.000000   0.000167
     35      -0.000000   0.000000  -0.000000   0.000000   0.000000   0.000231
     36      -0.000000  -0.000000  -0.000000   0.000000  -0.000000   0.000051
     37      -0.000000  -0.000000   0.000000   0.000000   0.000000   0.000038
     38       0.000000   0.000000   0.000000  -0.000000  -0.000000  -0.000149
     39      -0.000000  -0.000000   0.000000  -0.000000  -0.000000  -0.000049
     40       0.000000  -0.000000   0.000000  -0.000000   0.000000  -0.000005
     41      -0.000000   0.000000  -0.000000  -0.000000  -0.000000  -0.000019
     42      -0.000001   0.000002   0.000000  -0.000002  -0.000000  -0.002954
     43      -0.000001   0.000001   0.000000  -0.000001  -0.000000  -0.002431
     44       0.000000  -0.000000   0.000000   0.000000  -0.000000   0.000390
     45       0.000001  -0.000001   0.000000   0.000000   0.000000  -0.000999
     46       0.000002  -0.000001   0.000001  -0.000000  -0.000000  -0.000727
     47       0.000002  -0.000001   0.000001  -0.000000  -0.000000  -0.000678
     48       0.000001   0.000000  -0.000000   0.000000  -0.000001   0.003927
     49       0.000000   0.000000  -0.000000   0.000000  -0.000000   0.002016
     50       0.000000   0.000000   0.000000   0.000000   0.000000  -0.000506
     51      -0.000000  -0.000000  -0.000000   0.000000  -0.000000   0.000213
     52       0.000000  -0.000000   0.000000  -0.000000  -0.000000  -0.000254
     53      -0.000000   0.000000   0.000000  -0.000000   0.000000   0.000011
     54      -0.000000  -0.000000  -0.000000  -0.000000  -0.000000  -0.000189
     55       0.000000  -0.000000   0.000000   0.000000  -0.000000   0.000170
     56      -0.000000   0.000000  -0.000000  -0.000000   0.000000   0.000605
     57      -0.000002  -0.000000  -0.000001  -0.000004  -0.000000  -0.000723
     58       0.000001   0.000000   0.000000   0.000002  -0.000000   0.001696
     59      -0.000002  -0.000000  -0.000001  -0.000005   0.000000  -0.001584
     60      -0.000003   0.000000  -0.000001   0.000000   0.000001   0.008570
     61       0.000005  -0.000000   0.000001  -0.000002  -0.000001  -0.006980
     62      -0.000002   0.000000  -0.000001  -0.000000   0.000000   0.007888
     63       0.000018  -0.000001   0.000004  -0.000001  -0.000003  -0.031030
     64      -0.000022   0.000001  -0.000005   0.000001   0.000003   0.038319
     65       0.000029  -0.000002   0.000008  -0.000001  -0.000005  -0.052502
     66      -0.000001  -0.000000  -0.000001  -0.000001   0.000000   0.000648
     67      -0.000000  -0.000000  -0.000000  -0.000002  -0.000000  -0.001299
     68       0.000000   0.000000   0.000000  -0.000001  -0.000000  -0.001400
     69      -0.000002   0.000000   0.000000   0.000001   0.000000   0.000675
     70       0.000002  -0.000000   0.000001   0.000002  -0.000000  -0.000209
     71       0.000003   0.000000   0.000001   0.000002  -0.000000  -0.000303
     72       0.000017  -0.000001   0.000011   0.000042  -0.000000  -0.004109
     73      -0.000008  -0.000000  -0.000001  -0.000001   0.000000   0.001605
     74       0.000005   0.000000  -0.000006  -0.000025   0.000000   0.003724
     75      -0.000053  -0.000001  -0.000015  -0.000054  -0.000001  -0.001955
     76      -0.000029  -0.000002   0.000001   0.000001  -0.000001  -0.000259
     77       0.000019   0.000001   0.000005   0.000018   0.000000   0.000580
     78       0.000236  -0.000001   0.000065   0.000226  -0.000000   0.004660
     79      -0.000040   0.000000  -0.000023  -0.000081  -0.000000  -0.001077
     80      -0.000155   0.000000  -0.000055  -0.000193  -0.000000  -0.003282
     81      -0.000008  -0.000000  -0.000003  -0.000009  -0.000000  -0.000131
     82      -0.000021  -0.000000   0.000003   0.000011  -0.000000  -0.000218
     83      -0.000011  -0.000000  -0.000002  -0.000006  -0.000000  -0.000125
     84      -0.000018  -0.000000   0.000003   0.000010  -0.000000  -0.000036
     85      -0.000016   0.000000  -0.000001  -0.000001  -0.000000  -0.000018
     86      -0.000020   0.000000   0.000002   0.000009   0.000000  -0.000039
     87       0.000075  -0.000002   0.000188   0.000646   0.000001   0.000163
     88      -0.000045  -0.000001   0.000038   0.000133  -0.000000   0.000206
     89      -0.000105  -0.000001   0.000122   0.000433   0.000001   0.000178
     90      -0.000198  -0.000000   0.000003   0.000018  -0.000000   0.000038
     91       0.000623  -0.000000   0.000062   0.000195  -0.000001   0.000092
     92      -0.000913   0.000001  -0.000084  -0.000260   0.000001  -0.000110
     93       0.001628  -0.000000   0.000021   0.000008   0.000000   0.000010
     94       0.000502  -0.000000  -0.000027  -0.000109   0.000000  -0.000013
     95       0.001710  -0.000000   0.000021   0.000008   0.000000   0.000013
     96      -0.000755  -0.000000  -0.000068  -0.000219  -0.000000   0.000000
     97       0.000203  -0.000000   0.000095   0.000338  -0.000000   0.000000
     98       0.000019   0.000000  -0.000127  -0.000455  -0.000000  -0.000001
     99       0.001586   0.000000   0.000094   0.000298  -0.000000   0.000001
    100      -0.000272  -0.000000  -0.000068  -0.000248  -0.000000   0.000000
    101       0.000082   0.000000  -0.000123  -0.000436  -0.000000  -0.000000
    102      -0.009479  -0.000003  -0.000628  -0.001802   0.000003   0.000004
    103       0.007072   0.000002   0.000665   0.002031  -0.000002  -0.000002
    104      -0.002358  -0.000001   0.000294   0.001168   0.000001  -0.000001
    105       0.060091   0.000020   0.002604   0.007171  -0.000004   0.000007
    106      -0.020421  -0.000005  -0.004774  -0.016370  -0.000002   0.000003
    107       0.010093   0.000007  -0.007599  -0.027540  -0.000007   0.000012
    108       0.008902  -0.000004   0.005151   0.018396   0.000004   0.000008
    109      -0.009463  -0.000008   0.008382   0.029892   0.000008  -0.000019
    110      -0.013610  -0.000019   0.020101   0.071767   0.000018  -0.000032
    111       0.000349   0.000002  -0.000152  -0.000111  -0.000000  -0.000000
    112      -0.000004  -0.000004   0.000539   0.000850   0.000000   0.000001
    113      -0.000151   0.000004   0.000279   0.000089   0.000000  -0.000001
    114      -0.000001   0.000002   0.000189  -0.000200   0.000001  -0.000000
    115      -0.000194   0.000002   0.000251   0.000069   0.000000   0.000000
    116       0.000029   0.000003   0.000465   0.000074   0.000000  -0.000000
    117      -0.002170  -0.000037  -0.003080   0.001096   0.000011  -0.000005
    118       0.002636   0.000001  -0.000371   0.000546  -0.000003   0.000001
    119      -0.001014  -0.000014  -0.001920   0.000652  -0.000001  -0.000000
    120       0.008131   0.000150   0.011006  -0.003076   0.000003   0.000004
    121      -0.001286   0.000079   0.013931  -0.003628   0.000015   0.000002
    122      -0.001522   0.000172   0.028253  -0.007408   0.000029   0.000003
    123       0.002106  -0.000139  -0.001078   0.000139   0.000009   0.000001
    124       0.000974  -0.000273  -0.035407   0.010082  -0.000033  -0.000005
    125       0.001920  -0.000553  -0.072043   0.020488  -0.000068  -0.000009
    126       0.000029   0.000015  -0.000323   0.000087   0.000003  -0.000000
    127       0.000064  -0.000024   0.000143  -0.000045   0.000002   0.000000
    128      -0.000017   0.000019  -0.000666   0.000190  -0.000003  -0.000000
    129      -0.000027   0.000010  -0.000087   0.000029  -0.000007  -0.000000
    130      -0.000027  -0.000010  -0.000091   0.000029  -0.000002  -0.000000
    131       0.000021   0.000007  -0.000197   0.000056   0.000003  -0.000000
    132      -0.000041  -0.000215  -0.000092   0.000052  -0.000092  -0.000001
    133       0.000299  -0.000024   0.000055  -0.000019  -0.000028   0.000000
    134      -0.000116  -0.000024  -0.000470   0.000119  -0.000040   0.000000
    135      -0.000020   0.000029  -0.000106   0.000024  -0.000097   0.000000
    136       0.000015   0.000050   0.000003  -0.000000   0.000048  -0.000000
    137      -0.000056  -0.000692   0.000679  -0.000172   0.000068  -0.000001
    138      -0.000021   0.000813   0.000342  -0.000090   0.000617  -0.000001
    139       0.000002  -0.000200  -0.000100   0.000029  -0.000176   0.000000
    140      -0.000000   0.000124   0.000032  -0.000010   0.000058   0.000000
    141      -0.000000   0.000743   0.000008  -0.000002  -0.000030  -0.000000
    142       0.000000   0.001766   0.000003  -0.000001  -0.000049  -0.000000
    143       0.000000  -0.001506  -0.000009   0.000002   0.000025   0.000000
    144      -0.000000   0.000657  -0.000004   0.000001  -0.000043  -0.000000
    145      -0.000001   0.000045   0.000003  -0.000001  -0.000002  -0.000000
    146      -0.000000  -0.000212   0.000003  -0.000001   0.000021  -0.000000
    147      -0.000010   0.031107  -0.000258   0.000083  -0.001278  -0.000002
    148      -0.000012   0.025022  -0.000210   0.000066  -0.002430  -0.000001
    149      -0.000008   0.018810  -0.000158   0.000051  -0.001142  -0.000001
    150       0.000012  -0.033039   0.000214  -0.000066   0.001878   0.000000
    151       0.000020  -0.052356   0.000340  -0.000105   0.002622   0.000001
    152       0.000008  -0.019287   0.000126  -0.000039   0.000652   0.000000
    153      -0.000000  -0.000943   0.000006  -0.000002   0.000566  -0.000000
    154       0.000000  -0.000001   0.000000  -0.000000  -0.000107   0.000000
    155       0.000000   0.000014  -0.000000  -0.000000   0.000143  -0.000000
    156       0.000000  -0.000173   0.000001  -0.000000   0.000453  -0.000000
    157       0.000000  -0.000059   0.000001  -0.000000  -0.000154   0.000000
    158      -0.000000   0.000695  -0.000004   0.000001  -0.000493   0.000000
    159      -0.000001   0.001218  -0.000007   0.000003  -0.002541   0.000000
    160       0.000001  -0.000593   0.000002  -0.000000   0.001479  -0.000000
    161       0.000003  -0.003622   0.000009  -0.000009   0.017570  -0.000001
    162      -0.000004  -0.003397   0.000062  -0.000010  -0.036202   0.000003
    163       0.000002   0.000180  -0.000009   0.000002   0.007048  -0.000001
    164      -0.000003  -0.003277   0.000058  -0.000009  -0.033570   0.000003
    165       0.000021   0.022333  -0.000408   0.000062   0.236567  -0.000021
    166       0.000043   0.046501  -0.000835   0.000128   0.480842  -0.000043
    167       0.000026   0.028791  -0.000519   0.000079   0.299736  -0.000027
    168      -0.000000  -0.001459   0.000006  -0.000003   0.000076   0.000000
    169       0.000006  -0.002884   0.000037  -0.000010   0.000734  -0.000001
    170      -0.000001  -0.000392   0.000011  -0.000003  -0.000015   0.000000
    171      -0.000000  -0.000000  -0.000000   0.000000  -0.000000  -0.000005
    172       0.000000   0.000000   0.000000  -0.000000  -0.000000   0.000006
    173      -0.000000   0.000000  -0.000000  -0.000000  -0.000000  -0.000004
    174      -0.000000  -0.000000  -0.000000   0.000000  -0.000000  -0.000002
    175       0.000000   0.000000   0.000000  -0.000000  -0.000000   0.000000
    176       0.000000  -0.000000   0.000000  -0.000000  -0.000000   0.000004
    177      -0.000000  -0.000000  -0.000000   0.000000  -0.000000  -0.000015
    178       0.000000   0.000000   0.000000  -0.000000  -0.000000   0.000021
    179       0.000000  -0.000000   0.000000   0.000000  -0.000000  -0.000002
    180       0.000002  -0.000000   0.000000   0.000000  -0.000001  -0.000085
    181       0.000004  -0.000001   0.000001   0.000001  -0.000003  -0.000208
    182      -0.000005   0.000001  -0.000001  -0.000001   0.000004   0.000271
    183      -0.000000  -0.000000  -0.000000   0.000000  -0.000000  -0.000012
    184       0.000000  -0.000000  -0.000000   0.000000  -0.000000  -0.000014
    185       0.000000  -0.000000  -0.000000   0.000000  -0.000001  -0.000044
    186      -0.000000   0.000000  -0.000000   0.000000   0.000000   0.000006
    187      -0.000001   0.000001  -0.000000   0.000000   0.000000   0.000017
    188      -0.000002   0.000001  -0.000001   0.000000   0.000000   0.000028
    189      -0.000002   0.000000  -0.000000   0.000000   0.000001   0.000034
    190       0.000002  -0.000000   0.000001  -0.000000  -0.000001  -0.000031
    191      -0.000000   0.000000  -0.000000   0.000000   0.000000   0.000005
    192       0.000006  -0.000001   0.000001   0.000002  -0.000005  -0.000367
    193       0.000002  -0.000000   0.000000   0.000000  -0.000001  -0.000097
    194       0.000001  -0.000000   0.000000   0.000000  -0.000001  -0.000039
    195      -0.000001   0.000001   0.000000  -0.000003  -0.000001   0.000233
    196      -0.000004   0.000002   0.000001  -0.000010  -0.000001   0.000902
    197       0.000001  -0.000000  -0.000000   0.000001   0.000000  -0.000136
    198      -0.000008   0.000003  -0.000001  -0.000009   0.000004   0.001984
    199       0.000001  -0.000000   0.000000   0.000001  -0.000000  -0.000124
    200       0.000004  -0.000002   0.000000   0.000004  -0.000002  -0.001032
    201       0.000000  -0.000000   0.000000   0.000001  -0.000001  -0.000217
    202       0.000000   0.000000  -0.000000   0.000000   0.000000   0.000082
    203       0.000000  -0.000000   0.000000   0.000000  -0.000000  -0.000129
    204       0.000003  -0.000000   0.000001  -0.000002  -0.000002  -0.001776
    205       0.000004  -0.000000   0.000002  -0.000003  -0.000003  -0.002524
    206       0.000003  -0.000000   0.000001  -0.000002  -0.000002  -0.001764
    207      -0.000001   0.000000  -0.000000   0.000000   0.000000  -0.000243
    208       0.000001  -0.000000   0.000000  -0.000000  -0.000000   0.000478
    209      -0.000002   0.000000  -0.000000   0.000000   0.000001  -0.001120
    210      -0.000000  -0.000000  -0.000000   0.000000   0.000000   0.000173
    211       0.000001   0.000000   0.000000  -0.000000  -0.000000  -0.000588
    212      -0.000002  -0.000000  -0.000001   0.000002   0.000001   0.001987
    213      -0.000003   0.000006   0.000001  -0.000005  -0.000000  -0.008187
    214       0.000002  -0.000004  -0.000000   0.000003   0.000000   0.005210
    215      -0.000010   0.000017   0.000002  -0.000013  -0.000000  -0.024488
    216       0.000006  -0.000016  -0.000002   0.000011   0.000000   0.017742
    217      -0.000008   0.000019   0.000002  -0.000013  -0.000000  -0.020533
    218      -0.000000   0.000001   0.000000  -0.000001  -0.000000  -0.001572
    219       0.000007  -0.000016  -0.000004   0.000015   0.000001   0.025492
    220       0.000013  -0.000029  -0.000007   0.000026   0.000002   0.044557
    221       0.000006  -0.000014  -0.000003   0.000012   0.000001   0.021390
    222       0.000014  -0.000009   0.000004  -0.000001  -0.000001  -0.003673
    223      -0.000007   0.000004  -0.000002   0.000000   0.000000   0.001571
    224      -0.000012   0.000007  -0.000003   0.000000   0.000001   0.002995
    225      -0.000032   0.000020  -0.000010   0.000001   0.000000   0.016289
    226      -0.000015   0.000009  -0.000005   0.000000   0.000000   0.007548
    227      -0.000009   0.000006  -0.000003   0.000000   0.000000   0.004703
    228      -0.000008  -0.000004   0.000005  -0.000005   0.000011  -0.051368
    229      -0.000003  -0.000002   0.000002  -0.000002   0.000005  -0.022780
    230      -0.000002  -0.000001   0.000001  -0.000001   0.000003  -0.012069
    231      -0.000000  -0.000000  -0.000001  -0.000000  -0.000001   0.004337
    232       0.000000   0.000000   0.000000   0.000000   0.000000  -0.002013
    233      -0.000001  -0.000001  -0.000003  -0.000002  -0.000004   0.018580
    234       0.000001  -0.000000  -0.000000   0.000000  -0.000000  -0.000084
    235       0.000000  -0.000000  -0.000000   0.000000   0.000000   0.000250
    236       0.000005  -0.000000  -0.000000   0.000002  -0.000001  -0.000991
    237      -0.000014  -0.000001  -0.000005  -0.000027   0.000000  -0.007285
    238       0.000012   0.000001   0.000004   0.000023  -0.000000   0.006506
    239       0.000014   0.000001   0.000005   0.000026  -0.000000   0.006534
    240       0.000038   0.000003   0.000016   0.000077   0.000000   0.014827
    241       0.000017   0.000001   0.000007   0.000033  -0.000000   0.006603
    242       0.000001   0.000000   0.000001   0.000004   0.000000   0.001235
    243       0.000001   0.000000   0.000000   0.000003  -0.000000   0.001306
    244      -0.000039  -0.000002  -0.000016  -0.000085   0.000002  -0.032992
    245       0.000013   0.000001   0.000005   0.000027  -0.000001   0.010578
    246      -0.000003   0.000001   0.000003   0.000011   0.000001  -0.021748
    247      -0.000001   0.000001   0.000003   0.000008   0.000001  -0.021165
    248      -0.000003   0.000002   0.000004   0.000014   0.000001  -0.032089
    249       0.000043  -0.000004   0.000010  -0.000016  -0.000010  -0.083571
    250      -0.000059   0.000005  -0.000014   0.000021   0.000013   0.112181
    251       0.000037  -0.000003   0.000009  -0.000014  -0.000009  -0.070291
    252      -0.000288   0.000016  -0.000073   0.000014   0.000045   0.516563
    253       0.000349  -0.000019   0.000088  -0.000016  -0.000055  -0.623313
    254      -0.000255   0.000014  -0.000065   0.000011   0.000040   0.454221
    255       0.000073  -0.000004   0.000021  -0.000005  -0.000013  -0.144112
    256      -0.000080   0.000005  -0.000024   0.000003   0.000014   0.157684
    257      -0.000090   0.000005  -0.000027   0.000003   0.000015   0.176132
    258       0.000007  -0.000000   0.000003  -0.000001  -0.000001  -0.014934
    259      -0.000009  -0.000000  -0.000002   0.000006   0.000002   0.018686
    260      -0.000009   0.000000  -0.000003   0.000004   0.000002   0.017785
    261       0.000018  -0.000001   0.000037   0.000145  -0.000001  -0.027536
    262       0.000011  -0.000002   0.000036   0.000140  -0.000001  -0.029928
    263       0.000016  -0.000001   0.000035   0.000135  -0.000001  -0.028587
    264      -0.000124   0.000002  -0.000054  -0.000203   0.000001   0.026651
    265       0.000138  -0.000002   0.000061   0.000230  -0.000001  -0.030080
    266      -0.000131   0.000003  -0.000064  -0.000242   0.000001   0.032275
    267      -0.000071   0.000006  -0.000112  -0.000443   0.000003   0.051188
    268      -0.000062   0.000005  -0.000091  -0.000358   0.000002   0.042134
    269       0.000067  -0.000006   0.000103   0.000403  -0.000002  -0.045906
    270      -0.000112  -0.000010   0.000016   0.000044  -0.000004  -0.000995
    271       0.000195   0.000019  -0.000041  -0.000120   0.000008   0.000913
    272       0.000025   0.000002  -0.000004  -0.000013   0.000001   0.000116
    273       0.000788   0.000026   0.000173   0.000640   0.000012   0.022894
    274       0.000118   0.000003   0.000027   0.000100   0.000002   0.002957
    275      -0.000293  -0.000009  -0.000064  -0.000238  -0.000005  -0.009027
    276      -0.003450   0.000011  -0.001051  -0.003654  -0.000000  -0.070060
    277      -0.000317   0.000001  -0.000097  -0.000338  -0.000000  -0.006157
    278       0.001306  -0.000004   0.000392   0.001360   0.000000   0.026230
    279       0.000600  -0.000001   0.000257   0.000906   0.000001   0.013626
    280       0.000785  -0.000002   0.000354   0.001248   0.000001   0.018092
    281       0.000612  -0.000001   0.000274   0.000967   0.000001   0.013574
    282       0.000177   0.000001  -0.000008  -0.000024   0.000000   0.002064
    283       0.000244   0.000002  -0.000021  -0.000068   0.000001   0.002689
    284       0.000084   0.000001  -0.000008  -0.000027   0.000000   0.001278
    285      -0.000108  -0.000006   0.000472   0.001644   0.000001   0.001107
    286       0.000487   0.000017  -0.001202  -0.004196  -0.000004  -0.003257
    287      -0.000117  -0.000002   0.000154   0.000541   0.000001   0.000397
    288      -0.000924   0.000023  -0.002275  -0.007829  -0.000006  -0.002598
    289       0.000173  -0.000002   0.000249   0.000857   0.000001   0.000223
    290       0.000585  -0.000012   0.001206   0.004144   0.000003   0.001428
    291       0.000234   0.000004  -0.000420  -0.001479  -0.000003  -0.000611
    292      -0.000156  -0.000006   0.000523   0.001831   0.000003   0.000812
    293       0.000787   0.000029  -0.002814  -0.009854  -0.000016  -0.003955
    294      -0.006380   0.000006  -0.000800  -0.002564   0.000008  -0.001276
    295      -0.005044   0.000004  -0.000614  -0.001967   0.000006  -0.000952
    296       0.000926  -0.000001   0.000144   0.000470  -0.000002   0.000256
    297       0.009177  -0.000004   0.000766   0.002345  -0.000007   0.000965
    298      -0.001600   0.000001  -0.000118  -0.000356   0.000001  -0.000174
    299       0.010541  -0.000005   0.000868   0.002649  -0.000008   0.001088
    300      -0.020538   0.000004  -0.000188   0.000145  -0.000001  -0.000122
    301       0.002584  -0.000000   0.000058   0.000111   0.000000  -0.000005
    302      -0.022620   0.000004  -0.000237   0.000047  -0.000001  -0.000113
    303       0.003177  -0.000001   0.000001  -0.000100  -0.000000  -0.000040
    304      -0.008755   0.000003   0.000363   0.001547  -0.000001   0.000185
    305       0.001495  -0.000000  -0.000036  -0.000174   0.000000  -0.000038
    306      -0.001427  -0.000001   0.000173   0.000689   0.000000   0.000010
    307       0.001850   0.000004  -0.001189  -0.004324   0.000000  -0.000021
    308      -0.000801  -0.000002   0.000565   0.002063  -0.000000   0.000005
    309      -0.050671  -0.000016  -0.003266  -0.009184   0.000019   0.000008
    310      -0.034162  -0.000011  -0.002142  -0.005983   0.000013   0.000004
    311       0.018517   0.000006   0.001518   0.004512  -0.000007  -0.000003
    312       0.087702   0.000030   0.003713   0.009062  -0.000035  -0.000023
    313       0.024649   0.000008   0.001028   0.002516  -0.000009  -0.000006
    314       0.113206   0.000039   0.004968   0.012329  -0.000044  -0.000031
    315       0.074019   0.000022   0.006864   0.020975  -0.000025  -0.000028
    316      -0.071975  -0.000022  -0.006485  -0.019719   0.000025   0.000028
    317      -0.104939  -0.000032  -0.009596  -0.029278   0.000035   0.000041
    318      -0.419713  -0.000159   0.023262   0.097587   0.000059  -0.000101
    319      -0.097630  -0.000036   0.003603   0.016266   0.000012  -0.000020
    320      -0.545397  -0.000205   0.024913   0.108392   0.000073  -0.000126
    321      -0.308985  -0.000080  -0.054108  -0.183152  -0.000013   0.000019
    322       0.330611   0.000089   0.054170   0.182184   0.000010  -0.000015
    323       0.428751   0.000116   0.069009   0.231878   0.000012  -0.000016
    324      -0.116036  -0.000073   0.073233   0.260825   0.000069  -0.000203
    325       0.120187   0.000075  -0.071918  -0.256982  -0.000068   0.000207
    326       0.158645   0.000094  -0.092832  -0.330938  -0.000088   0.000272
    327       0.008494   0.000122  -0.135496  -0.483161  -0.000115   0.000110
    328      -0.001162   0.000027  -0.029460  -0.104949  -0.000025   0.000020
    329       0.003239   0.000134  -0.150031  -0.535380  -0.000127   0.000114
    330      -0.001105  -0.000036   0.001467   0.004182   0.000003   0.000005
    331      -0.001190   0.000065  -0.004073  -0.009392  -0.000004  -0.000007
    332       0.001398  -0.000029   0.000534   0.000940   0.000001   0.000005
    333      -0.022815  -0.000077  -0.006323  -0.000992   0.000024  -0.000012
    334      -0.030535  -0.000099  -0.008807  -0.001134   0.000032  -0.000017
    335       0.018141   0.000050   0.003710   0.001080  -0.000020   0.000010
    336       0.028460   0.000351   0.032956  -0.009346  -0.000085   0.000043
    337       0.018161   0.000215   0.020331  -0.005444  -0.000051   0.000026
    338       0.027291   0.000354   0.032853  -0.009949  -0.000087   0.000044
    339       0.023932   0.000161   0.009563  -0.001747  -0.000078   0.000034
    340      -0.015149  -0.000122  -0.007564   0.001422   0.000056  -0.000024
    341      -0.035951  -0.000251  -0.015092   0.002907   0.000119  -0.000051
    342      -0.050612  -0.002005  -0.231102   0.061980  -0.000180  -0.000051
    343      -0.024888  -0.000923  -0.105204   0.028311  -0.000081  -0.000024
    344      -0.052536  -0.001949  -0.219777   0.059006  -0.000171  -0.000050
    345      -0.048221   0.000214   0.098880  -0.024931   0.000145  -0.000003
    346       0.038948  -0.000077  -0.067516   0.016876  -0.000101   0.000004
    347       0.071893  -0.000179  -0.127303   0.031956  -0.000191   0.000007
    348      -0.000446  -0.002177  -0.375773   0.107748  -0.000408  -0.000055
    349       0.000997   0.001468   0.247594  -0.071114   0.000268   0.000037
    350       0.001957   0.002844   0.495877  -0.142377   0.000544   0.000074
    351      -0.025029   0.003893   0.388893  -0.109221   0.000294   0.000040
    352      -0.012236   0.001848   0.180447  -0.050612   0.000131   0.000018
    353      -0.025410   0.003801   0.374188  -0.105014   0.000280   0.000037
    354       0.000340  -0.000335   0.004524  -0.001275   0.000020   0.000001
    355      -0.000620   0.000348  -0.003313   0.000939  -0.000019  -0.000001
    356       0.000151  -0.000141   0.004702  -0.001336   0.000013   0.000001
    357      -0.001251  -0.000271  -0.000997   0.000312  -0.000087  -0.000001
    358      -0.004053  -0.000760  -0.003207   0.001008  -0.000254  -0.000004
    359       0.001449   0.000251   0.001092  -0.000331   0.000063   0.000002
    360       0.001169   0.001613   0.002253  -0.000780   0.000810   0.000004
    361       0.001051   0.001203   0.001571  -0.000566   0.000610   0.000004
    362       0.001278   0.001959   0.002786  -0.000960   0.000978   0.000006
    363       0.000992   0.001189  -0.000118  -0.000174   0.000354   0.000007
    364       0.000109  -0.000159   0.000428  -0.000080  -0.000060  -0.000001
    365      -0.001569  -0.001938   0.000067   0.000311  -0.000573  -0.000011
    366       0.000501   0.004189  -0.003045   0.000805   0.000664   0.000003
    367      -0.000239  -0.002225   0.001573  -0.000415  -0.000363  -0.000001
    368       0.000123   0.001070  -0.000731   0.000195   0.000221   0.000000
    369      -0.000333  -0.004505   0.004471  -0.001124   0.000617  -0.000007
    370       0.000102   0.001709  -0.001632   0.000416  -0.000228   0.000003
    371       0.000542   0.007379  -0.007277   0.001829  -0.001067   0.000012
    372       0.000011   0.000154  -0.000151   0.000034  -0.000278   0.000001
    373       0.000081  -0.000642  -0.000956   0.000226  -0.001730   0.000004
    374      -0.000061   0.000016   0.000721  -0.000170   0.001197  -0.000003
    375       0.000232  -0.010393  -0.004053   0.001070  -0.007115   0.000008
    376      -0.000134   0.005196   0.002132  -0.000562   0.003736  -0.000004
    377       0.000065  -0.002130  -0.001057   0.000279  -0.001917   0.000002
    378      -0.000000  -0.004897  -0.000063   0.000017   0.000121   0.000000
    379      -0.000002  -0.020124  -0.000092   0.000022   0.000662   0.000001
    380       0.000002   0.017264   0.000014  -0.000001  -0.000402  -0.000001
    381       0.000034  -0.182617   0.001508  -0.000497  -0.001278   0.000012
    382      -0.000014   0.061892  -0.000511   0.000168   0.000064  -0.000004
    383       0.000006  -0.037894   0.000318  -0.000105  -0.001105   0.000003
    384       0.000089  -0.196108   0.001631  -0.000519   0.016018   0.000008
    385       0.000165  -0.369996   0.003081  -0.000980   0.029206   0.000016
    386       0.000086  -0.191361   0.001598  -0.000508   0.015238   0.000008
    387      -0.000111   0.296290  -0.001940   0.000600  -0.016076  -0.000005
    388      -0.000259   0.693132  -0.004521   0.001397  -0.035411  -0.000012
    389      -0.000135   0.360969  -0.002371   0.000732  -0.018824  -0.000007
    390      -0.000030   0.101863  -0.000641   0.000200  -0.006892  -0.000001
    391       0.000019  -0.058704   0.000377  -0.000117   0.003608   0.000001
    392       0.000037  -0.119719   0.000766  -0.000238   0.006838   0.000001
    393       0.000000   0.008507  -0.000054   0.000017  -0.006734   0.000001
    394      -0.000001  -0.001923   0.000010  -0.000003   0.002143  -0.000000
    395       0.000001  -0.010111   0.000063  -0.000020   0.005815  -0.000001
    396       0.000020  -0.026938   0.000114  -0.000066   0.089590  -0.000006
    397      -0.000005   0.006980  -0.000030   0.000017  -0.022424   0.000002
    398       0.000008  -0.009120   0.000033  -0.000023   0.037563  -0.000003
    399      -0.000015   0.016796  -0.000046   0.000037  -0.077707   0.000006
    400      -0.000032   0.036630  -0.000101   0.000081  -0.168957   0.000014
    401      -0.000021   0.023796  -0.000066   0.000052  -0.110216   0.000009
    402       0.000002  -0.003145   0.000007  -0.000008   0.016735  -0.000001
    403       0.000026  -0.036772   0.000101  -0.000095   0.174266  -0.000011
    404      -0.000020   0.028408  -0.000077   0.000074  -0.136007   0.000009
    405       0.000024   0.018426  -0.000349   0.000054   0.206340  -0.000019
    406      -0.000009  -0.006866   0.000129  -0.000020  -0.076262   0.000007
    407      -0.000033  -0.024571   0.000470  -0.000072  -0.279971   0.000025
    408      -0.000002  -0.001647   0.000026  -0.000004  -0.013732   0.000001
    409      -0.000061  -0.042086   0.000812  -0.000129  -0.487857   0.000046
    410       0.000048   0.032716  -0.000634   0.000100   0.381721  -0.000036
    411      -0.000015   0.004716  -0.000027   0.000006  -0.001529   0.000002
    412       0.000009  -0.004571   0.000036  -0.000010   0.001117  -0.000001
    413       0.000036  -0.014017   0.000084  -0.000022   0.003719  -0.000004
    414      -0.000049   0.028061  -0.000320   0.000085  -0.006137   0.000005
    415      -0.000048   0.028216  -0.000317   0.000085  -0.006111   0.000005
    416      -0.000038   0.022695  -0.000253   0.000068  -0.004810   0.000004
    417       0.000066  -0.018096   0.000278  -0.000064   0.007018  -0.000008
    418      -0.000034   0.009588  -0.000142   0.000033  -0.003642   0.000004
    419       0.000009  -0.003020   0.000043  -0.000010   0.001040  -0.000001
                354        355        356        357        358        359    
      0      -0.000036   0.000003  -0.000000   0.000000  -0.000076   0.000029
      1       0.000017  -0.000001   0.000000   0.000000   0.000010  -0.000015
      2      -0.000049   0.000003   0.000000   0.000000  -0.000236   0.000024
      3       0.000039  -0.000003   0.000000  -0.000000   0.000060  -0.000034
      4      -0.000005   0.000001   0.000000   0.000000  -0.000390  -0.000013
      5       0.000080  -0.000005   0.000000  -0.000001   0.000587  -0.000015
      6       0.000002  -0.000000   0.000000  -0.000000  -0.000047  -0.000012
      7      -0.000026   0.000002  -0.000000   0.000000  -0.000099   0.000010
      8      -0.000036   0.000002   0.000000   0.000000  -0.000297  -0.000009
      9      -0.000024   0.000002  -0.000000   0.000000  -0.000055   0.000017
     10       0.000027  -0.000002  -0.000000  -0.000000   0.000064  -0.000016
     11      -0.000000   0.000000   0.000000   0.000000   0.000026   0.000003
     12       0.000093  -0.000006   0.000000  -0.000000   0.000165  -0.000048
     13       0.000172  -0.000011  -0.000000  -0.000001   0.000412  -0.000106
     14      -0.000197   0.000013   0.000000   0.000001  -0.000585   0.000114
     15       0.000014  -0.000001   0.000000  -0.000000   0.000203   0.000023
     16      -0.000020   0.000001  -0.000000   0.000000  -0.000278  -0.000019
     17      -0.000042   0.000003   0.000000   0.000000   0.000059   0.000059
     18      -0.000001   0.000000   0.000000  -0.000000   0.000025   0.000001
     19       0.000018  -0.000001  -0.000000  -0.000000   0.000061  -0.000009
     20       0.000021  -0.000001   0.000000  -0.000000   0.000086  -0.000010
     21       0.000302  -0.000021  -0.000000  -0.000002   0.000648  -0.000183
     22       0.000116  -0.000008  -0.000000  -0.000001   0.000254  -0.000085
     23       0.000008  -0.000001  -0.000000  -0.000000   0.000030  -0.000019
     24       0.000020  -0.000001  -0.000000  -0.000000   0.000161  -0.000002
     25      -0.000006   0.000000   0.000000   0.000000   0.000134   0.000002
     26       0.000043  -0.000003   0.000000  -0.000000   0.000115  -0.000014
     27      -0.002010   0.000188  -0.000001   0.000035  -0.066840  -0.003241
     28      -0.000893   0.000089  -0.000001   0.000017  -0.035086  -0.001804
     29       0.001320  -0.000123   0.000001  -0.000023   0.044684   0.002218
     30      -0.000016   0.000001   0.000000  -0.000000   0.000056  -0.000005
     31      -0.000072   0.000005   0.000000   0.000000   0.000098   0.000068
     32       0.000093  -0.000004   0.000000  -0.000000  -0.000413  -0.000025
     33       0.001635  -0.000091   0.000000  -0.000006   0.000644  -0.000334
     34       0.001497  -0.000088   0.000000  -0.000006   0.001230  -0.000669
     35       0.002684  -0.000150  -0.000000  -0.000009   0.000866  -0.000401
     36       0.000449  -0.000028  -0.000000  -0.000002  -0.000665  -0.000441
     37       0.000486  -0.000034   0.000000  -0.000003   0.000781  -0.000377
     38      -0.001794   0.000121  -0.000000   0.000010  -0.003055   0.001165
     39      -0.000731   0.000046   0.000000   0.000003   0.000254   0.000529
     40      -0.000303   0.000020   0.000000   0.000002   0.000048   0.000189
     41       0.000426  -0.000025  -0.000000  -0.000001  -0.000108   0.000096
     42      -0.010049   0.000458   0.000001   0.000027   0.000568   0.004952
     43      -0.005394   0.000142   0.000000   0.000003   0.000374   0.003089
     44       0.002172  -0.000131  -0.000000  -0.000010   0.000019  -0.001732
     45      -0.024062   0.001591   0.000000   0.000121  -0.000370   0.016527
     46      -0.024434   0.001817  -0.000000   0.000165  -0.001051   0.029729
     47      -0.022790   0.001727  -0.000000   0.000161  -0.001066   0.030498
     48       0.050892  -0.002419  -0.000003  -0.000059  -0.003131   0.024364
     49       0.025509  -0.001148  -0.000001  -0.000019  -0.001667   0.014111
     50      -0.003583  -0.000181   0.000000  -0.000052   0.000738  -0.012204
     51      -0.000371  -0.000003   0.000000  -0.000001   0.000017  -0.000176
     52       0.000201   0.000007  -0.000000   0.000001  -0.000008   0.000163
     53      -0.002084   0.000188   0.000000   0.000017   0.000060   0.000603
     54      -0.000163   0.000046   0.000000   0.000005   0.000007   0.000226
     55       0.000139  -0.000032  -0.000000  -0.000003  -0.000005  -0.000147
     56      -0.000564   0.000088  -0.000000   0.000007   0.000033  -0.000316
     57       0.002944   0.001659  -0.000000   0.000207  -0.000524   0.012529
     58      -0.004020  -0.001158   0.000000  -0.000183   0.000769  -0.018689
     59       0.006066   0.001754  -0.000000   0.000256  -0.001004   0.022456
     60      -0.000256   0.000653   0.000000   0.000079   0.000004  -0.000716
     61      -0.000067   0.001013  -0.000001   0.000135  -0.000280   0.013293
     62      -0.000425   0.000948  -0.000000   0.000117  -0.000038   0.001749
     63       0.002074  -0.002499  -0.000000  -0.000337  -0.000013  -0.000086
     64      -0.002635   0.003085   0.000000   0.000413   0.000018   0.000188
     65       0.003237  -0.004478  -0.000001  -0.000488   0.000043  -0.002441
     66       0.000033   0.000399   0.000000   0.000012  -0.000007   0.000121
     67       0.000005  -0.000057  -0.000000  -0.000006   0.000013  -0.000280
     68      -0.000014  -0.000192  -0.000000  -0.000020   0.000014  -0.000298
     69      -0.000046   0.000056   0.000000   0.000032  -0.000001   0.000046
     70      -0.000001  -0.000478  -0.000000  -0.000043  -0.000002   0.000038
     71      -0.000008  -0.000560  -0.000000  -0.000055  -0.000001   0.000009
     72       0.000420  -0.003561  -0.000000   0.000617  -0.000042   0.000405
     73      -0.000107   0.000121  -0.000000  -0.000072  -0.000001   0.000113
     74      -0.000299   0.002751   0.000000  -0.000311   0.000023  -0.000120
     75       0.000896   0.014535   0.000001   0.000677   0.000040  -0.000427
     76       0.000171   0.000306  -0.000001  -0.000944  -0.000015   0.000478
     77      -0.000316  -0.005049  -0.000000  -0.000158  -0.000012   0.000094
     78      -0.003069  -0.057453  -0.000005  -0.004562  -0.000184   0.002474
     79       0.000576   0.010766   0.000001   0.001087   0.000038  -0.000601
     80       0.002066   0.038819   0.000003   0.003324   0.000129  -0.001821
     81       0.000065   0.001076  -0.000000   0.000348   0.000003  -0.000045
     82       0.000103   0.001611   0.000000   0.000011   0.000003  -0.000026
     83       0.000054   0.000846  -0.000000   0.000306   0.000002  -0.000032
     84       0.000026   0.000481   0.000000   0.000076   0.000001  -0.000008
     85       0.000013   0.000225  -0.000000   0.000717   0.000002  -0.000025
     86       0.000023   0.000390  -0.000000   0.000196   0.000001  -0.000011
     87      -0.000221  -0.005537   0.000000  -0.004312  -0.000038   0.000862
     88      -0.000149  -0.003169  -0.000000  -0.001375  -0.000016   0.000320
     89      -0.000257  -0.006542   0.000000  -0.005761  -0.000047   0.001068
     90      -0.000053  -0.001555  -0.000003   0.010736   0.000002   0.000020
     91      -0.000004   0.000068   0.000001  -0.001837  -0.000004   0.000215
     92      -0.000030  -0.001228  -0.000004   0.012021   0.000009  -0.000302
     93       0.000125   0.004545   0.000013  -0.042675  -0.000014  -0.000049
     94       0.000062   0.002058   0.000005  -0.017078  -0.000004  -0.000070
     95       0.000137   0.005038   0.000014  -0.047894  -0.000016  -0.000057
     96      -0.000001  -0.000041   0.000000   0.000500   0.000000  -0.000001
     97       0.000008   0.000228  -0.000000  -0.000964   0.000001  -0.000015
     98      -0.000001  -0.000044   0.000000   0.000168  -0.000000   0.000003
     99      -0.000001  -0.000034  -0.000001   0.000050  -0.000000   0.000004
    100       0.000001   0.000054   0.000001  -0.000529  -0.000000  -0.000001
    101       0.000000   0.000003  -0.000000   0.000081   0.000000  -0.000002
    102       0.000001   0.000419  -0.000001  -0.013850  -0.000011   0.000084
    103      -0.000006  -0.000513   0.000001   0.012284   0.000009  -0.000058
    104       0.000005   0.000240  -0.000001  -0.004219  -0.000003   0.000013
    105       0.000013   0.000324   0.000001  -0.003217  -0.000001   0.000009
    106      -0.000009  -0.000196  -0.000000   0.000935  -0.000000   0.000005
    107      -0.000007  -0.000132  -0.000001  -0.000821  -0.000002   0.000018
    108      -0.000000  -0.000009  -0.000031  -0.000100   0.000000   0.000007
    109       0.000013   0.000277   0.000009  -0.000313   0.000001  -0.000020
    110       0.000024   0.000529  -0.000001  -0.000677   0.000002  -0.000034
    111       0.000000   0.000003   0.000002   0.000010   0.000000  -0.000001
    112      -0.000000  -0.000002   0.000008   0.000014   0.000000  -0.000001
    113       0.000000   0.000006  -0.000004  -0.000014   0.000000  -0.000000
    114       0.000000   0.000002   0.000006  -0.000029  -0.000000   0.000001
    115      -0.000000  -0.000001  -0.000013  -0.000001   0.000000   0.000000
    116       0.000000   0.000002   0.000003  -0.000001   0.000000  -0.000001
    117       0.000001   0.000004  -0.000309  -0.000778  -0.000004   0.000042
    118       0.000000   0.000012   0.000062   0.000050   0.000001  -0.000008
    119       0.000000  -0.000004  -0.000006   0.000063   0.000000  -0.000001
    120       0.000000   0.000008   0.000315  -0.000217  -0.000001   0.000011
    121       0.000000   0.000001  -0.000034   0.000014  -0.000000  -0.000001
    122       0.000001   0.000003   0.000035   0.000007  -0.000000  -0.000002
    123       0.000000   0.000005   0.000144  -0.000044   0.000000   0.000000
    124      -0.000000   0.000001  -0.000089   0.000016   0.000000  -0.000000
    125      -0.000000   0.000003  -0.000303   0.000031   0.000000  -0.000001
    126      -0.000000   0.000000  -0.000269   0.000002  -0.000000   0.000000
    127       0.000000   0.000000  -0.000295  -0.000003   0.000000  -0.000000
    128      -0.000000  -0.000000   0.000167   0.000001  -0.000000   0.000000
    129      -0.000000  -0.000000   0.000557   0.000001  -0.000000   0.000000
    130      -0.000000  -0.000000   0.000491   0.000001   0.000000   0.000000
    131       0.000000   0.000000  -0.000478  -0.000000   0.000000  -0.000000
    132       0.000001  -0.000003   0.018547   0.000000  -0.000001   0.000003
    133      -0.000000  -0.000000   0.003038  -0.000007  -0.000000   0.000001
    134      -0.000000  -0.000000   0.002627   0.000006  -0.000000  -0.000000
    135      -0.000000  -0.000000   0.007636   0.000004  -0.000000   0.000001
    136      -0.000000   0.000000  -0.004587  -0.000002   0.000000  -0.000000
    137       0.000000  -0.000001   0.006874  -0.000001   0.000000   0.000001
    138      -0.000001   0.000006  -0.063479  -0.000014   0.000002  -0.000004
    139       0.000000  -0.000002   0.017963   0.000004  -0.000001   0.000002
    140      -0.000000   0.000000  -0.005800  -0.000001   0.000000  -0.000001
    141       0.000000   0.000000  -0.000322  -0.000000   0.000000  -0.000000
    142      -0.000000   0.000000  -0.000557  -0.000000   0.000000   0.000000
    143      -0.000000   0.000000   0.000407   0.000000  -0.000000   0.000000
    144      -0.000000   0.000000  -0.000146  -0.000000  -0.000000   0.000000
    145      -0.000000   0.000000  -0.000541  -0.000000   0.000000  -0.000000
    146      -0.000000  -0.000000   0.000180   0.000000  -0.000000   0.000000
    147      -0.000000  -0.000002  -0.001140  -0.000002  -0.000002   0.000004
    148      -0.000001  -0.000001   0.000874  -0.000001  -0.000001   0.000002
    149      -0.000000  -0.000001  -0.000068  -0.000001  -0.000001   0.000002
    150      -0.000000   0.000001  -0.001318   0.000000  -0.000000   0.000001
    151      -0.000000   0.000001  -0.002055  -0.000000  -0.000000   0.000002
    152      -0.000000   0.000000  -0.000759  -0.000000  -0.000000   0.000001
    153      -0.000000   0.000000  -0.000116  -0.000000  -0.000000   0.000001
    154       0.000000   0.000000   0.000018   0.000000   0.000000  -0.000000
    155      -0.000000  -0.000000   0.000095   0.000000  -0.000000   0.000000
    156      -0.000000   0.000000  -0.000007   0.000000  -0.000000  -0.000000
    157       0.000000   0.000000   0.000000  -0.000000   0.000000  -0.000000
    158      -0.000000  -0.000000   0.000026   0.000000  -0.000000  -0.000000
    159      -0.000000   0.000000   0.000002  -0.000001   0.000000   0.000001
    160       0.000000  -0.000000   0.000009  -0.000000   0.000000  -0.000001
    161       0.000002  -0.000002   0.000285   0.000006  -0.000001  -0.000009
    162      -0.000000  -0.000000  -0.000173  -0.000000  -0.000000  -0.000002
    163       0.000000  -0.000000   0.000016  -0.000001   0.000000   0.000001
    164      -0.000000  -0.000000  -0.000168   0.000000   0.000000  -0.000002
    165       0.000001   0.000003   0.001174   0.000002  -0.000000   0.000016
    166       0.000001   0.000005   0.002379   0.000004   0.000000   0.000031
    167       0.000001   0.000003   0.001486   0.000003  -0.000000   0.000020
    168      -0.000000   0.000000  -0.000842   0.000000  -0.000000   0.000001
    169       0.000002  -0.000004   0.017362  -0.000000   0.000002  -0.000006
    170      -0.000000   0.000000  -0.001738  -0.000000  -0.000000   0.000000
    171       0.000038  -0.000003   0.000000  -0.000000  -0.000242  -0.000074
    172       0.000047  -0.000003  -0.000000  -0.000000   0.000277  -0.000019
    173       0.000138  -0.000011   0.000000  -0.000001   0.000157  -0.000201
    174      -0.000144   0.000010   0.000000   0.000001   0.000080   0.000134
    175       0.000048  -0.000003  -0.000000  -0.000000  -0.000055  -0.000038
    176      -0.000034   0.000003   0.000000   0.000000   0.000080   0.000093
    177      -0.000138   0.000008  -0.000000   0.000001  -0.000001   0.000028
    178       0.000175  -0.000010   0.000001  -0.000001  -0.000186   0.000015
    179      -0.000029   0.000002   0.000000   0.000000  -0.000138   0.000029
    180      -0.000860   0.000057  -0.000000   0.000004  -0.002092   0.000485
    181      -0.002105   0.000138  -0.000000   0.000010  -0.005112   0.001184
    182       0.002741  -0.000180   0.000000  -0.000013   0.006706  -0.001541
    183      -0.000092   0.000005  -0.000000   0.000000   0.000324   0.000044
    184      -0.000097   0.000005  -0.000000   0.000000   0.000397   0.000032
    185      -0.000361   0.000022   0.000000   0.000001   0.000407   0.000161
    186       0.000051  -0.000002   0.000000  -0.000000   0.000096   0.000002
    187       0.000200  -0.000006   0.000001  -0.000001  -0.000070  -0.000015
    188       0.000300  -0.000011   0.000001  -0.000001   0.000133  -0.000038
    189       0.000520  -0.000031   0.000000  -0.000002   0.000621  -0.000406
    190      -0.000488   0.000027  -0.000001   0.000002  -0.000592   0.000379
    191       0.000017   0.000000   0.000000   0.000000   0.000209   0.000025
    192      -0.004151   0.000284   0.000000   0.000021  -0.008459   0.002561
    193      -0.001073   0.000073  -0.000000   0.000005  -0.002296   0.000638
    194      -0.000441   0.000030   0.000000   0.000002  -0.000881   0.000268
    195       0.002734  -0.000281   0.000002  -0.000055   0.114777   0.005929
    196       0.010655  -0.001073   0.000007  -0.000207   0.427105   0.021863
    197      -0.001608   0.000162  -0.000001   0.000031  -0.063630  -0.003216
    198       0.023904  -0.002206   0.000014  -0.000406   0.777253   0.037798
    199      -0.001489   0.000140  -0.000001   0.000026  -0.050767  -0.002484
    200      -0.012471   0.001153  -0.000007   0.000213  -0.407398  -0.019831
    201      -0.002789   0.000257  -0.000002   0.000049  -0.094704  -0.004920
    202       0.001135  -0.000106   0.000001  -0.000022   0.041777   0.002283
    203      -0.001724   0.000160  -0.000001   0.000032  -0.060591  -0.003251
    204      -0.017719   0.001009  -0.000001   0.000067  -0.009760   0.005283
    205      -0.025204   0.001434  -0.000001   0.000095  -0.013233   0.007542
    206      -0.017789   0.001009  -0.000001   0.000067  -0.010875   0.004909
    207      -0.003124   0.000164   0.000000   0.000007   0.001026  -0.000170
    208       0.006365  -0.000348  -0.000000  -0.000018   0.000365  -0.000168
    209      -0.014942   0.000807   0.000001   0.000039   0.001442  -0.000194
    210       0.001427  -0.000100   0.000000  -0.000010   0.003711  -0.001358
    211      -0.006258   0.000424  -0.000000   0.000037  -0.009840   0.004948
    212       0.020088  -0.001357   0.000000  -0.000119   0.033947  -0.015489
    213      -0.026685   0.001185   0.000002   0.000071   0.001062   0.015394
    214       0.018578  -0.000876  -0.000001  -0.000055  -0.000713  -0.011101
    215      -0.082016   0.003691   0.000005   0.000224   0.003393   0.048086
    216       0.073142  -0.003790  -0.000006  -0.000253  -0.003513  -0.036555
    217      -0.084315   0.004345   0.000007   0.000288   0.004002   0.041739
    218      -0.004916   0.000220   0.000000   0.000013   0.000330   0.002655
    219       0.074419  -0.002937  -0.000004  -0.000148  -0.004491  -0.039236
    220       0.130581  -0.005182  -0.000007  -0.000263  -0.007816  -0.067967
    221       0.061651  -0.002405  -0.000003  -0.000119  -0.003682  -0.031448
    222      -0.167936   0.013532  -0.000004   0.001353  -0.010795   0.272837
    223       0.082487  -0.006715   0.000002  -0.000675   0.005438  -0.136388
    224       0.135438  -0.011003   0.000004  -0.001112   0.009005  -0.227394
    225       0.465663  -0.033086   0.000003  -0.002825   0.014532  -0.471136
    226       0.216009  -0.015331   0.000001  -0.001307   0.006791  -0.217675
    227       0.130932  -0.009265   0.000001  -0.000788   0.003771  -0.130982
    228      -0.660815   0.030733   0.000034   0.000662   0.041396  -0.333382
    229      -0.290734   0.013473   0.000015   0.000285   0.018258  -0.147217
    230      -0.150838   0.006881   0.000008   0.000132   0.009614  -0.078925
    231       0.045197  -0.001426  -0.000003   0.000064  -0.003923   0.044129
    232      -0.020099   0.000496   0.000001  -0.000048   0.001937  -0.022237
    233       0.191617  -0.004699  -0.000013   0.000480  -0.018418   0.222898
    234       0.007436  -0.000558  -0.000000  -0.000042  -0.000257  -0.000599
    235      -0.000531   0.000010   0.000000  -0.000004   0.000076  -0.001561
    236       0.030938  -0.002829  -0.000001  -0.000244  -0.000881  -0.007869
    237       0.032921   0.009115  -0.000002   0.001320  -0.005280   0.114957
    238      -0.029028  -0.007671   0.000002  -0.001123   0.004604  -0.099845
    239      -0.034040  -0.008731   0.000002  -0.001278   0.005285  -0.112934
    240      -0.064975  -0.027760   0.000004  -0.003619   0.010910  -0.248933
    241      -0.028388  -0.011952   0.000002  -0.001564   0.004759  -0.108638
    242      -0.003709  -0.001378   0.000000  -0.000197   0.000663  -0.015582
    243      -0.004104  -0.001090   0.000000  -0.000170   0.000735  -0.017145
    244       0.105777   0.033285  -0.000005   0.004862  -0.018566   0.431516
    245      -0.032878  -0.010598   0.000001  -0.001545   0.005855  -0.136869
    246       0.003585  -0.010618   0.000003  -0.001348   0.001516  -0.071849
    247       0.002965  -0.008233   0.000002  -0.001043   0.001100  -0.052562
    248       0.004944  -0.013847   0.000003  -0.001751   0.001846  -0.088582
    249       0.001876   0.002532  -0.000004   0.000382  -0.001707   0.080957
    250      -0.002598  -0.003051   0.000005  -0.000469   0.002230  -0.105532
    251       0.000940   0.002427  -0.000003   0.000355  -0.001461   0.070192
    252      -0.033128   0.042958   0.000005   0.005148  -0.000130   0.013849
    253       0.039989  -0.051421  -0.000006  -0.006162   0.000151  -0.016573
    254      -0.029136   0.037790   0.000004   0.004547  -0.000095   0.011459
    255       0.008243  -0.012443  -0.000001  -0.001107   0.000308  -0.013543
    256      -0.008595   0.013857   0.000001   0.001215  -0.000366   0.015357
    257      -0.009809   0.015658   0.000001   0.001304  -0.000420   0.017995
    258       0.000376  -0.002629  -0.000000  -0.000279   0.000072  -0.001392
    259      -0.000085   0.003309   0.000001   0.000321  -0.000149   0.002955
    260      -0.000319   0.003217   0.000001   0.000359  -0.000090   0.001684
    261       0.002120  -0.015516  -0.000000   0.002391  -0.000122   0.000148
    262       0.002304  -0.015262  -0.000000   0.002328  -0.000119   0.000003
    263       0.002219  -0.014350  -0.000000   0.002335  -0.000113  -0.000021
    264      -0.002440   0.016805  -0.000000  -0.003700   0.000185  -0.001267
    265       0.002755  -0.019345   0.000000   0.003935  -0.000212   0.001497
    266      -0.002992   0.019944  -0.000000  -0.004789   0.000223  -0.001571
    267      -0.004694   0.041144   0.000001  -0.006368   0.000427  -0.003437
    268      -0.003869   0.033335   0.000001  -0.005215   0.000347  -0.002793
    269       0.004246  -0.037262  -0.000001   0.005891  -0.000390   0.003188
    270       0.000489  -0.007499  -0.000009  -0.005629  -0.000114   0.003038
    271      -0.000450   0.023325   0.000018   0.011632   0.000248  -0.006258
    272       0.000023   0.003049   0.000001   0.001195   0.000023  -0.000531
    273      -0.011454  -0.174576   0.000001  -0.003062  -0.000396   0.002413
    274      -0.001666  -0.026807  -0.000000  -0.000708  -0.000067   0.000518
    275       0.004311   0.064995  -0.000000   0.001100   0.000146  -0.000882
    276       0.045014   0.842631   0.000074   0.068808   0.002736  -0.037483
    277       0.003956   0.074506   0.000007   0.005848   0.000245  -0.003392
    278      -0.016860  -0.315419  -0.000028  -0.025707  -0.001022   0.013971
    279      -0.008038  -0.151657  -0.000013  -0.013405  -0.000523   0.007791
    280      -0.010514  -0.198127  -0.000017  -0.018186  -0.000687   0.010341
    281      -0.008078  -0.153152  -0.000013  -0.013934  -0.000533   0.008025
    282      -0.001085  -0.017972  -0.000001  -0.002765  -0.000048   0.000553
    283      -0.001385  -0.022612  -0.000001  -0.003465  -0.000057   0.000604
    284      -0.000735  -0.012588  -0.000001  -0.002073  -0.000035   0.000403
    285      -0.001004  -0.023204  -0.000000  -0.014907  -0.000140   0.003050
    286       0.002884   0.065708   0.000001   0.038556   0.000383  -0.008200
    287      -0.000363  -0.008381  -0.000000  -0.005791  -0.000051   0.001116
    288       0.002936   0.071275  -0.000004   0.050936   0.000464  -0.010394
    289      -0.000255  -0.006150   0.000000  -0.003857  -0.000038   0.000847
    290      -0.001635  -0.039737   0.000002  -0.028185  -0.000258   0.005772
    291       0.000755   0.018823  -0.000001   0.015350   0.000130  -0.002958
    292      -0.000992  -0.024446   0.000001  -0.019165  -0.000164   0.003699
    293       0.005040   0.125614  -0.000006   0.101877   0.000862  -0.019570
    294       0.000147   0.002205  -0.000005  -0.000735   0.000045  -0.002779
    295       0.000122   0.002074  -0.000002  -0.005349   0.000032  -0.002090
    296      -0.000043  -0.000798  -0.000000   0.002245  -0.000008   0.000534
    297       0.000375   0.014279   0.000043  -0.132782  -0.000084   0.002679
    298      -0.000040  -0.002038  -0.000008   0.023951   0.000016  -0.000428
    299       0.000443   0.016703   0.000050  -0.154882  -0.000098   0.003070
    300      -0.001716  -0.062311  -0.000177   0.580773   0.000189   0.000789
    301       0.000177   0.006349   0.000018  -0.059275  -0.000019  -0.000094
    302      -0.001843  -0.066862  -0.000190   0.624076   0.000204   0.000835
    303       0.000231   0.007986   0.000021  -0.070123  -0.000019  -0.000227
    304      -0.000893  -0.030394  -0.000076   0.260626   0.000069   0.000946
    305       0.000162   0.005366   0.000013  -0.043914  -0.000011  -0.000162
    306       0.000023   0.000804  -0.000001  -0.005773  -0.000001  -0.000025
    307      -0.000088  -0.002805   0.000003   0.016818  -0.000001   0.000118
    308       0.000035   0.001066  -0.000002  -0.004579   0.000002  -0.000074
    309       0.000069   0.004356  -0.000009  -0.090865  -0.000062   0.000365
    310       0.000056   0.003317  -0.000004  -0.066570  -0.000045   0.000253
    311      -0.000030  -0.001805   0.000002   0.036227   0.000025  -0.000139
    312      -0.000059  -0.005392   0.000011   0.139228   0.000104  -0.000711
    313      -0.000015  -0.001437   0.000002   0.037281   0.000028  -0.000190
    314      -0.000075  -0.006936   0.000014   0.179464   0.000134  -0.000919
    315      -0.000036  -0.004287   0.000009   0.118973   0.000090  -0.000637
    316       0.000032   0.004082  -0.000010  -0.115350  -0.000088   0.000626
    317       0.000049   0.005948  -0.000013  -0.166178  -0.000126   0.000892
    318      -0.000041  -0.001185   0.000015   0.021954   0.000018  -0.000145
    319      -0.000012  -0.000310   0.000003   0.004696   0.000004  -0.000028
    320      -0.000059  -0.001694   0.000005   0.028933   0.000022  -0.000176
    321      -0.000113  -0.002553   0.000008   0.014218  -0.000001   0.000042
    322       0.000117   0.002663   0.000002  -0.015617   0.000000  -0.000038
    323       0.000149   0.003383  -0.000000  -0.019803   0.000000  -0.000047
    324       0.000123   0.002737   0.000166  -0.002730   0.000010  -0.000211
    325      -0.000124  -0.002767  -0.000163   0.002760  -0.000009   0.000216
    326      -0.000163  -0.003631  -0.000237   0.003793  -0.000012   0.000283
    327      -0.000121  -0.002592   0.000221   0.004121  -0.000014   0.000124
    328      -0.000025  -0.000525   0.000065   0.000706  -0.000003   0.000025
    329      -0.000131  -0.002785   0.000244   0.004452  -0.000015   0.000127
    330      -0.000001  -0.000031  -0.000020   0.000002   0.000001  -0.000001
    331       0.000000   0.000010  -0.000004   0.000137  -0.000002   0.000007
    332      -0.000001  -0.000029   0.000001  -0.000037   0.000001  -0.000002
    333      -0.000003  -0.000095  -0.000595  -0.000343  -0.000006   0.000072
    334      -0.000004  -0.000123  -0.000791  -0.000672  -0.000008   0.000101
    335       0.000002   0.000074   0.000471   0.000394   0.000005  -0.000061
    336      -0.000003   0.000032   0.002398   0.005241   0.000027  -0.000314
    337      -0.000002   0.000026   0.001447   0.003094   0.000016  -0.000188
    338      -0.000004   0.000021   0.002451   0.005471   0.000028  -0.000321
    339      -0.000002   0.000039   0.001873   0.004215   0.000022  -0.000258
    340       0.000002  -0.000017  -0.001364  -0.003218  -0.000016   0.000188
    341       0.000003  -0.000056  -0.002867  -0.006473  -0.000033   0.000391
    342      -0.000005  -0.000076  -0.002913   0.001543   0.000006  -0.000073
    343      -0.000002  -0.000037  -0.001313   0.000748   0.000003  -0.000036
    344      -0.000004  -0.000076  -0.002369   0.001569   0.000006  -0.000074
    345       0.000001  -0.000025  -0.002196   0.001096   0.000001  -0.000064
    346      -0.000000   0.000021   0.000981  -0.000895  -0.000001   0.000051
    347      -0.000000   0.000042   0.002487  -0.001653  -0.000002   0.000095
    348      -0.000004  -0.000011  -0.002482   0.000390   0.000000  -0.000006
    349       0.000003   0.000009   0.001470  -0.000277   0.000000   0.000004
    350       0.000006   0.000018   0.003397  -0.000535   0.000000   0.000007
    351      -0.000001  -0.000047   0.000487   0.000146  -0.000005   0.000002
    352      -0.000001  -0.000023   0.000151   0.000072  -0.000002   0.000001
    353      -0.000001  -0.000049   0.000368   0.000169  -0.000005   0.000001
    354       0.000001   0.000000  -0.000530  -0.000031   0.000002  -0.000004
    355      -0.000001  -0.000000   0.000882   0.000034  -0.000002   0.000004
    356       0.000000  -0.000000  -0.000299  -0.000014   0.000001  -0.000001
    357       0.000000  -0.000004   0.018959   0.000036  -0.000001   0.000001
    358       0.000001  -0.000013   0.057346   0.000107  -0.000003   0.000004
    359      -0.000000   0.000005  -0.017637  -0.000039   0.000001  -0.000001
    360      -0.000003   0.000022  -0.140197  -0.000037   0.000008  -0.000018
    361      -0.000003   0.000017  -0.105925  -0.000032   0.000006  -0.000013
    362      -0.000004   0.000027  -0.171218  -0.000039   0.000010  -0.000022
    363      -0.000004   0.000020  -0.098469  -0.000010   0.000006  -0.000017
    364       0.000000  -0.000002   0.014755  -0.000006  -0.000001   0.000003
    365       0.000006  -0.000031   0.158277   0.000017  -0.000009   0.000027
    366      -0.000002   0.000013  -0.127535  -0.000031   0.000004  -0.000011
    367       0.000001  -0.000007   0.068445   0.000016  -0.000002   0.000006
    368      -0.000001   0.000003  -0.036340  -0.000009   0.000001  -0.000003
    369       0.000003  -0.000006   0.029496  -0.000013   0.000002   0.000002
    370      -0.000001   0.000002  -0.013559   0.000004  -0.000000  -0.000001
    371      -0.000005   0.000010  -0.046360   0.000021  -0.000003  -0.000003
    372       0.000000  -0.000002   0.028352   0.000007  -0.000001   0.000000
    373       0.000002  -0.000013   0.163932   0.000041  -0.000004   0.000007
    374      -0.000002   0.000009  -0.117223  -0.000029   0.000003  -0.000004
    375       0.000010  -0.000063   0.735399   0.000163  -0.000022   0.000049
    376      -0.000005   0.000033  -0.384577  -0.000085   0.000012  -0.000025
    377       0.000003  -0.000016   0.190284   0.000042  -0.000006   0.000013
    378      -0.000000   0.000000   0.003078   0.000001  -0.000000   0.000001
    379      -0.000000   0.000000   0.012251   0.000005  -0.000001   0.000002
    380       0.000000  -0.000000  -0.006742  -0.000004   0.000001  -0.000002
    381      -0.000002   0.000014   0.014328   0.000020   0.000010  -0.000027
    382       0.000000  -0.000004  -0.004302  -0.000006  -0.000003   0.000009
    383      -0.000001   0.000003   0.003943   0.000005   0.000002  -0.000006
    384       0.000004   0.000007  -0.002737   0.000009   0.000010  -0.000018
    385       0.000007   0.000014  -0.004603   0.000018   0.000018  -0.000034
    386       0.000003   0.000007  -0.002224   0.000009   0.000009  -0.000017
    387       0.000001  -0.000004   0.011688   0.000001   0.000003  -0.000014
    388       0.000001  -0.000010   0.027182   0.000001   0.000007  -0.000031
    389       0.000001  -0.000005   0.014128   0.000001   0.000003  -0.000016
    390       0.000001  -0.000002   0.004505  -0.000002   0.000002  -0.000002
    391      -0.000000   0.000001  -0.002302   0.000001  -0.000001   0.000001
    392      -0.000001   0.000003  -0.005140   0.000002  -0.000002   0.000004
    393       0.000000  -0.000001   0.001188   0.000002  -0.000000  -0.000004
    394      -0.000000   0.000000  -0.000347  -0.000000   0.000000   0.000001
    395      -0.000000   0.000001  -0.001337  -0.000001   0.000000   0.000004
    396       0.000010  -0.000009   0.000944   0.000029  -0.000004  -0.000045
    397      -0.000002   0.000002  -0.000228  -0.000007   0.000001   0.000011
    398       0.000004  -0.000004   0.000429   0.000011  -0.000002  -0.000018
    399      -0.000008   0.000008  -0.001174  -0.000023   0.000004   0.000038
    400      -0.000018   0.000018  -0.002557  -0.000050   0.000009   0.000082
    401      -0.000012   0.000012  -0.001667  -0.000032   0.000005   0.000054
    402       0.000002  -0.000001   0.000276   0.000006  -0.000001  -0.000009
    403       0.000018  -0.000014   0.002665   0.000062  -0.000008  -0.000089
    404      -0.000014   0.000011  -0.002086  -0.000049   0.000007   0.000070
    405       0.000001   0.000001   0.000921  -0.000001  -0.000000   0.000014
    406      -0.000000  -0.000000  -0.000344   0.000000   0.000000  -0.000005
    407      -0.000001  -0.000001  -0.001254   0.000001   0.000000  -0.000018
    408      -0.000000   0.000000  -0.000062  -0.000000  -0.000000  -0.000001
    409      -0.000002  -0.000001  -0.002241   0.000007   0.000000  -0.000035
    410       0.000001   0.000000   0.001748  -0.000006  -0.000000   0.000027
    411      -0.000005   0.000009  -0.040730  -0.000001  -0.000003   0.000012
    412       0.000003  -0.000005   0.022791   0.000000   0.000002  -0.000007
    413       0.000011  -0.000021   0.095615   0.000002   0.000007  -0.000027
    414      -0.000016   0.000031  -0.133632   0.000000  -0.000011   0.000045
    415      -0.000016   0.000031  -0.132933   0.000000  -0.000011   0.000045
    416      -0.000013   0.000024  -0.103757   0.000000  -0.000009   0.000035
    417       0.000024  -0.000045   0.185635  -0.000003   0.000017  -0.000064
    418      -0.000013   0.000024  -0.096678   0.000002  -0.000009   0.000034
    419       0.000003  -0.000007   0.027068  -0.000000   0.000002  -0.000009
                360        361        362        363        364        365    
      0      -0.000000  -0.000000   0.000000  -0.000017  -0.000001   0.000000
      1       0.000000   0.000000   0.000000   0.000009   0.000001  -0.000000
      2       0.000000   0.000000  -0.000000  -0.000016  -0.000001   0.000000
      3      -0.000000   0.000000  -0.000000   0.000021   0.000002  -0.000000
      4       0.000000   0.000000   0.000000  -0.000001  -0.000000   0.000000
      5       0.000000   0.000000  -0.000000   0.000015   0.000001  -0.000000
      6      -0.000000   0.000000  -0.000000   0.000008   0.000001  -0.000000
      7       0.000000   0.000000   0.000000  -0.000006  -0.000000   0.000000
      8       0.000000   0.000000   0.000000   0.000004   0.000000  -0.000000
      9      -0.000000  -0.000000   0.000000  -0.000010  -0.000001   0.000000
     10      -0.000000  -0.000000  -0.000000   0.000009   0.000001  -0.000000
     11       0.000000   0.000000  -0.000000  -0.000001  -0.000000   0.000000
     12       0.000000  -0.000000  -0.000000   0.000026   0.000002  -0.000000
     13       0.000000  -0.000000  -0.000001   0.000062   0.000005  -0.000000
     14       0.000000   0.000000   0.000001  -0.000069  -0.000005   0.000000
     15      -0.000000  -0.000000  -0.000000  -0.000014  -0.000001   0.000000
     16      -0.000000  -0.000000   0.000000   0.000010   0.000001  -0.000000
     17       0.000000   0.000000   0.000000  -0.000035  -0.000003   0.000001
     18       0.000000   0.000000  -0.000000   0.000000   0.000000  -0.000000
     19      -0.000000  -0.000000  -0.000000   0.000006   0.000000  -0.000000
     20       0.000000   0.000000  -0.000000   0.000007   0.000000  -0.000000
     21       0.000000  -0.000000  -0.000001   0.000104   0.000008  -0.000000
     22       0.000000  -0.000000  -0.000000   0.000052   0.000004  -0.000000
     23       0.000000   0.000000  -0.000000   0.000013   0.000001  -0.000000
     24      -0.000000   0.000000  -0.000000   0.000004   0.000000  -0.000000
     25      -0.000000   0.000000   0.000000   0.000003   0.000000  -0.000000
     26       0.000000   0.000000  -0.000000   0.000007   0.000000   0.000000
     27       0.000003  -0.000000  -0.000000   0.000767   0.000045  -0.000005
     28       0.000001  -0.000000  -0.000000   0.000457   0.000027  -0.000003
     29      -0.000002   0.000000   0.000000  -0.000544  -0.000033   0.000004
     30      -0.000000   0.000000   0.000000   0.000008   0.000001  -0.000000
     31      -0.000000  -0.000000   0.000000  -0.000035  -0.000003   0.000000
     32       0.000000   0.000000  -0.000000  -0.000005  -0.000001   0.000000
     33       0.000000   0.000000  -0.000000   0.000031  -0.000002   0.000003
     34       0.000000   0.000000  -0.000001   0.000339   0.000024  -0.000003
     35       0.000000   0.000000  -0.000000  -0.000089  -0.000015   0.000006
     36       0.000000   0.000000  -0.000000   0.000248   0.000019  -0.000004
     37       0.000000   0.000000  -0.000000   0.000228   0.000017  -0.000003
     38       0.000000  -0.000001   0.000001  -0.000673  -0.000050   0.000009
     39      -0.000000  -0.000001   0.000000  -0.000279  -0.000020   0.000004
     40      -0.000000  -0.000000   0.000000  -0.000103  -0.000008   0.000001
     41       0.000000  -0.000000   0.000000  -0.000139  -0.000013   0.000006
     42      -0.000000  -0.000005   0.000004  -0.002548  -0.000193   0.000069
     43      -0.000000  -0.000004   0.000002  -0.002359  -0.000218   0.000147
     44       0.000000   0.000002  -0.000001   0.000986   0.000073  -0.000012
     45      -0.000003  -0.000017   0.000009  -0.008514  -0.000610   0.000100
     46      -0.000006  -0.000032   0.000017  -0.018587  -0.001433   0.000314
     47      -0.000006  -0.000033   0.000017  -0.019544  -0.001520   0.000345
     48      -0.000007  -0.000032   0.000016  -0.027307  -0.002403   0.000719
     49      -0.000004  -0.000018   0.000009  -0.014400  -0.001244   0.000372
     50       0.000002   0.000013  -0.000006   0.005962   0.000396  -0.000110
     51      -0.000000  -0.000000   0.000000  -0.000578  -0.000061  -0.000004
     52       0.000000   0.000000  -0.000000   0.000540   0.000059  -0.000004
     53       0.000000  -0.000000  -0.000000   0.001477   0.000187  -0.000091
     54       0.000000   0.000000  -0.000000   0.001023   0.000110  -0.000008
     55      -0.000000  -0.000000   0.000000  -0.000692  -0.000075   0.000007
     56       0.000000   0.000000  -0.000000   0.000057   0.000009  -0.000052
     57       0.000002  -0.000005  -0.000004   0.016859   0.001948  -0.000460
     58      -0.000002   0.000009   0.000006  -0.025445  -0.003099   0.000275
     59       0.000002  -0.000011  -0.000006   0.026378   0.003216  -0.000436
     60      -0.000000  -0.000001   0.000001  -0.001699  -0.000067  -0.000589
     61       0.000002   0.000006  -0.000005   0.025228   0.002273   0.001380
     62       0.000000   0.000000  -0.000000   0.003329   0.000380  -0.000362
     63       0.000000   0.000008  -0.000001  -0.000446  -0.000711   0.002526
     64      -0.000000  -0.000010   0.000001   0.000786   0.000877  -0.003039
     65      -0.000001   0.000003   0.000001  -0.005332  -0.000860   0.001768
     66       0.000000   0.000002  -0.000000   0.000125  -0.000124   0.000171
     67       0.000000   0.000000   0.000000  -0.000288  -0.000137   0.000402
     68       0.000000   0.000000   0.000000  -0.000318  -0.000140   0.000456
     69      -0.000000  -0.000002   0.000000   0.000045   0.000190  -0.000540
     70      -0.000000  -0.000001   0.000000   0.000019   0.000141  -0.000134
     71      -0.000000  -0.000002   0.000000  -0.000028   0.000180  -0.000199
     72      -0.000008  -0.000096   0.000008  -0.001980   0.007888  -0.021466
     73       0.000000   0.000006  -0.000000   0.000356  -0.000176   0.001116
     74       0.000005   0.000062  -0.000005   0.001586  -0.005312   0.013701
     75       0.000006   0.000096  -0.000011   0.001006  -0.007334   0.009947
     76       0.000005   0.000121  -0.000013   0.002451  -0.007615   0.017917
     77      -0.000003  -0.000045   0.000005  -0.000610   0.003316  -0.005221
     78      -0.000011  -0.000084   0.000012   0.001671   0.009269   0.007489
     79      -0.000002  -0.000027   0.000003  -0.000871   0.001313  -0.002653
     80       0.000004   0.000010  -0.000003  -0.001742  -0.002919  -0.006496
     81      -0.000001  -0.000011   0.000000  -0.000043  -0.000032  -0.000185
     82       0.000002   0.000013  -0.000003   0.000077  -0.001441  -0.000895
     83      -0.000001  -0.000007  -0.000000  -0.000019  -0.000197  -0.000289
     84       0.000001   0.000009  -0.000001   0.000051  -0.000756  -0.000417
     85      -0.000003  -0.000029   0.000002  -0.000068   0.000648   0.000098
     86       0.000000  -0.000002  -0.000000   0.000013  -0.000316  -0.000249
     87       0.000049   0.000476  -0.000055   0.003066  -0.028082  -0.011367
     88       0.000013   0.000132  -0.000015   0.000935  -0.007571  -0.002435
     89       0.000065   0.000629  -0.000072   0.003889  -0.036087  -0.013736
     90      -0.000025  -0.000312   0.000012   0.000068   0.000457  -0.003801
     91       0.000038   0.000404  -0.000028   0.001480  -0.016082  -0.007151
     92      -0.000075  -0.000846   0.000050  -0.002062   0.023316   0.006637
     93       0.000102   0.001251  -0.000042  -0.000443   0.001140   0.014718
     94       0.000000   0.000055   0.000003  -0.000534   0.004947   0.004455
     95       0.000111   0.001364  -0.000045  -0.000534   0.001788   0.016432
     96       0.000012   0.000132  -0.000005   0.000014  -0.000324   0.000843
     97       0.000013   0.000145  -0.000005  -0.000030  -0.000053   0.001387
     98      -0.000006  -0.000068   0.000002   0.000003   0.000107  -0.000566
     99      -0.000016  -0.000179   0.000007  -0.000009   0.000421  -0.001385
    100      -0.000001  -0.000004  -0.000000  -0.000004  -0.000020   0.000271
    101       0.000002   0.000024  -0.000001  -0.000003   0.000011   0.000080
    102      -0.000430  -0.004681   0.000168  -0.000538   0.012725  -0.029334
    103       0.000343   0.003724  -0.000134   0.000468  -0.010317   0.022200
    104      -0.000103  -0.001124   0.000040  -0.000156   0.003226  -0.006549
    105       0.000080   0.000663  -0.000005  -0.000239   0.004967  -0.010272
    106      -0.000042  -0.000369   0.000003   0.000116  -0.002136   0.003917
    107       0.000021   0.000194  -0.000008   0.000042  -0.000296  -0.000442
    108      -0.000082  -0.000928   0.000036   0.000015   0.000129  -0.001070
    109       0.000027   0.000307  -0.000010  -0.000062   0.000464   0.000576
    110      -0.000021  -0.000210   0.000008  -0.000109   0.000959   0.000408
    111      -0.000096  -0.000963   0.000028  -0.000001   0.000029  -0.000077
    112      -0.000153  -0.001460   0.000036   0.000010  -0.000144   0.000226
    113       0.000087   0.000837  -0.000021  -0.000006   0.000081  -0.000104
    114       0.000202   0.002033  -0.000061  -0.000008   0.000103  -0.000144
    115       0.000041   0.000361  -0.000005  -0.000000  -0.000004   0.000017
    116      -0.000037  -0.000353   0.000009   0.000001  -0.000005   0.000005
    117       0.005731   0.055420  -0.001418  -0.000201   0.002880  -0.004453
    118      -0.001163  -0.011262   0.000289   0.000031  -0.000393   0.000515
    119      -0.000067  -0.000714   0.000022   0.000006  -0.000116   0.000233
    120       0.001603   0.017348  -0.000650  -0.000066   0.000956  -0.001505
    121      -0.000142  -0.001481   0.000055   0.000005  -0.000073   0.000126
    122      -0.000156  -0.001219   0.000009   0.000003  -0.000062   0.000125
    123       0.000084   0.001894  -0.000170  -0.000009   0.000139  -0.000220
    124      -0.000054  -0.000774   0.000037   0.000003  -0.000042   0.000068
    125      -0.000067  -0.001517   0.000113   0.000006  -0.000081   0.000130
    126       0.000070   0.000289   0.000019  -0.000001   0.000017  -0.000027
    127       0.000170  -0.000102   0.000210   0.000000  -0.000003   0.000002
    128      -0.000074   0.000009  -0.000085  -0.000000  -0.000001   0.000002
    129      -0.000182  -0.000029  -0.000181   0.000000  -0.000004   0.000007
    130      -0.000143  -0.000078  -0.000136   0.000000  -0.000005   0.000009
    131       0.000158   0.000028   0.000158  -0.000000   0.000003  -0.000005
    132      -0.007274  -0.000688  -0.007676   0.000002  -0.000115   0.000249
    133      -0.000767   0.000666  -0.000834  -0.000003   0.000034  -0.000051
    134      -0.000197   0.000003  -0.000027  -0.000000   0.000012  -0.000030
    135      -0.001967   0.000140  -0.001858  -0.000001   0.000006  -0.000008
    136       0.001052  -0.000100   0.000991   0.000001  -0.000006   0.000009
    137      -0.001221   0.000185  -0.001280  -0.000001   0.000014  -0.000028
    138       0.013583  -0.002009   0.012859   0.000011  -0.000106   0.000170
    139      -0.005836   0.000698  -0.005695  -0.000004   0.000033  -0.000049
    140       0.002671  -0.000273   0.002632   0.000001  -0.000011   0.000016
    141       0.000610  -0.000054   0.000673   0.000000  -0.000002   0.000002
    142       0.000360  -0.000035   0.000253   0.000000  -0.000001   0.000002
    143      -0.001447   0.000127  -0.001322  -0.000001   0.000004  -0.000005
    144      -0.000452   0.000040  -0.000267  -0.000000   0.000001  -0.000001
    145       0.000761  -0.000068   0.000900   0.000001  -0.000003   0.000003
    146       0.000379  -0.000029   0.000422   0.000000  -0.000001   0.000001
    147      -0.018184   0.001888  -0.001690   0.000001   0.000004  -0.000037
    148      -0.007463   0.000934   0.005199   0.000004  -0.000013  -0.000014
    149      -0.008442   0.000932   0.001250   0.000001  -0.000003  -0.000017
    150      -0.004887   0.000475  -0.001582  -0.000001   0.000002  -0.000011
    151      -0.005269   0.000389  -0.006872  -0.000004   0.000012  -0.000017
    152      -0.001034   0.000006  -0.004308  -0.000003   0.000007  -0.000007
    153       0.001506  -0.000201  -0.001720  -0.000001   0.000002   0.000001
    154      -0.000370   0.000049   0.000403   0.000000  -0.000000  -0.000000
    155      -0.000010   0.000001  -0.000078  -0.000000   0.000000  -0.000000
    156      -0.000308   0.000041   0.000364   0.000000  -0.000000  -0.000000
    157       0.000032  -0.000004  -0.000022   0.000000   0.000000  -0.000000
    158      -0.000719   0.000101   0.001075   0.000001  -0.000001   0.000000
    159       0.004890  -0.000641  -0.005354  -0.000003   0.000006   0.000002
    160      -0.002609   0.000343   0.002849   0.000002  -0.000004  -0.000002
    161      -0.034157   0.004485   0.037867   0.000024  -0.000044  -0.000013
    162      -0.007887   0.001060   0.009452   0.000006  -0.000010  -0.000005
    163       0.001526  -0.000204  -0.001947  -0.000001   0.000002  -0.000001
    164      -0.007252   0.000974   0.008656   0.000006  -0.000009  -0.000004
    165       0.051052  -0.006872  -0.061331  -0.000042   0.000067   0.000036
    166       0.102111  -0.013732  -0.122117  -0.000083   0.000133   0.000073
    167       0.064211  -0.008638  -0.076885  -0.000052   0.000084   0.000046
    168      -0.001649   0.000111  -0.002353  -0.000001   0.000005  -0.000003
    169       0.037282  -0.002940   0.035163   0.000016  -0.000080   0.000067
    170      -0.000764   0.000029  -0.001066  -0.000001   0.000001   0.000002
    171       0.000000   0.000000  -0.000000   0.000042   0.000003  -0.000001
    172      -0.000000   0.000000  -0.000000   0.000015   0.000001  -0.000000
    173       0.000000   0.000000  -0.000000   0.000132   0.000010  -0.000002
    174      -0.000000  -0.000000   0.000000  -0.000072  -0.000005   0.000001
    175      -0.000000  -0.000000  -0.000000   0.000017   0.000001   0.000000
    176       0.000000  -0.000000   0.000000  -0.000062  -0.000005   0.000001
    177      -0.000000  -0.000000  -0.000001  -0.000003   0.000000   0.000001
    178       0.000001   0.000001   0.000002  -0.000037  -0.000004  -0.000001
    179       0.000000   0.000000   0.000001  -0.000020  -0.000002  -0.000000
    180      -0.000000   0.000001   0.000003  -0.000282  -0.000020   0.000001
    181      -0.000001   0.000002   0.000007  -0.000687  -0.000050   0.000001
    182       0.000001  -0.000003  -0.000009   0.000896   0.000065  -0.000002
    183      -0.000000  -0.000000   0.000000  -0.000010  -0.000000   0.000000
    184      -0.000000  -0.000000  -0.000000   0.000002   0.000001   0.000000
    185      -0.000001  -0.000000   0.000000  -0.000053  -0.000003   0.000001
    186       0.000000  -0.000000   0.000000  -0.000006  -0.000001   0.000000
    187      -0.000000  -0.000000   0.000003  -0.000014  -0.000004   0.000001
    188      -0.000000  -0.000000   0.000003  -0.000006  -0.000005   0.000001
    189       0.000000  -0.000001  -0.000000   0.000247   0.000017  -0.000002
    190       0.000000   0.000001  -0.000000  -0.000237  -0.000016   0.000002
    191       0.000000  -0.000000  -0.000000  -0.000011  -0.000001   0.000000
    192      -0.000003   0.000003   0.000013  -0.001466  -0.000109   0.000005
    193      -0.000001   0.000001   0.000003  -0.000364  -0.000027   0.000001
    194      -0.000000   0.000000   0.000001  -0.000152  -0.000011   0.000000
    195      -0.000005   0.000001   0.000002  -0.001495  -0.000089   0.000009
    196      -0.000018   0.000003   0.000005  -0.005473  -0.000326   0.000033
    197       0.000003  -0.000001  -0.000001   0.000790   0.000046  -0.000005
    198      -0.000033   0.000004  -0.000001  -0.009032  -0.000538   0.000068
    199       0.000002  -0.000000  -0.000000   0.000593   0.000035  -0.000004
    200       0.000017  -0.000002   0.000000   0.004738   0.000282  -0.000035
    201       0.000004  -0.000001  -0.000000   0.001295   0.000081  -0.000011
    202      -0.000002   0.000000   0.000000  -0.000634  -0.000041   0.000006
    203       0.000003  -0.000000  -0.000000   0.000889   0.000056  -0.000008
    204      -0.000001  -0.000004   0.000004  -0.001722  -0.000092  -0.000004
    205      -0.000001  -0.000005   0.000006  -0.002471  -0.000133  -0.000004
    206      -0.000001  -0.000003   0.000004  -0.001494  -0.000074  -0.000008
    207       0.000000   0.000000  -0.000000   0.000682   0.000065  -0.000015
    208      -0.000000   0.000000   0.000000  -0.000922  -0.000094   0.000026
    209       0.000000   0.000000  -0.000001   0.002740   0.000269  -0.000072
    210      -0.000000   0.000002  -0.000001   0.000913   0.000072  -0.000018
    211      -0.000000  -0.000006   0.000003  -0.003029  -0.000231   0.000051
    212       0.000001   0.000018  -0.000011   0.009469   0.000720  -0.000160
    213      -0.000002  -0.000018   0.000012  -0.009026  -0.000724   0.000293
    214       0.000001   0.000013  -0.000008   0.006368   0.000501  -0.000181
    215      -0.000005  -0.000055   0.000036  -0.028332  -0.002272   0.000909
    216       0.000001   0.000038  -0.000030   0.016488   0.001111  -0.000110
    217      -0.000001  -0.000043   0.000034  -0.018888  -0.001278   0.000140
    218      -0.000000  -0.000003   0.000002  -0.001410  -0.000109   0.000043
    219       0.000003   0.000044  -0.000029   0.023845   0.001990  -0.001020
    220       0.000006   0.000076  -0.000051   0.040857   0.003396  -0.001729
    221       0.000003   0.000035  -0.000024   0.018951   0.001583  -0.000826
    222      -0.000055  -0.000302   0.000155  -0.180416  -0.014167   0.003290
    223       0.000027   0.000151  -0.000077   0.090298   0.007089  -0.001630
    224       0.000046   0.000252  -0.000129   0.151297   0.011905  -0.002787
    225       0.000090   0.000503  -0.000259   0.281345   0.021363  -0.004460
    226       0.000042   0.000232  -0.000120   0.129933   0.009865  -0.002058
    227       0.000025   0.000140  -0.000072   0.078083   0.005927  -0.001238
    228       0.000093   0.000436  -0.000217   0.359029   0.031361  -0.009409
    229       0.000041   0.000192  -0.000095   0.157999   0.013788  -0.004114
    230       0.000022   0.000103  -0.000051   0.082957   0.007203  -0.002124
    231      -0.000010  -0.000053   0.000025  -0.034524  -0.002785   0.000765
    232       0.000005   0.000026  -0.000012   0.015386   0.001191  -0.000327
    233      -0.000048  -0.000259   0.000120  -0.155157  -0.012065   0.003401
    234      -0.000001  -0.000000   0.000001  -0.003049  -0.000379   0.000240
    235       0.000000   0.000002  -0.000000   0.000311  -0.000022   0.000037
    236      -0.000003   0.000003   0.000005  -0.017989  -0.002267   0.001189
    237       0.000011  -0.000061  -0.000028   0.125928   0.015432  -0.002213
    238      -0.000009   0.000054   0.000024  -0.109126  -0.013399   0.001819
    239      -0.000010   0.000062   0.000027  -0.120395  -0.014843   0.002154
    240      -0.000029   0.000109   0.000075  -0.304091  -0.035900   0.007342
    241      -0.000013   0.000048   0.000033  -0.133269  -0.015748   0.003138
    242      -0.000002   0.000007   0.000005  -0.019618  -0.002356   0.000396
    243      -0.000002   0.000009   0.000005  -0.021397  -0.002628   0.000258
    244       0.000051  -0.000206  -0.000133   0.544234   0.065973  -0.008244
    245      -0.000016   0.000065   0.000043  -0.173710  -0.021058   0.002661
    246      -0.000010  -0.000028   0.000027  -0.136102  -0.012880  -0.003894
    247      -0.000007  -0.000021   0.000020  -0.099851  -0.009489  -0.002581
    248      -0.000012  -0.000036   0.000034  -0.168727  -0.015932  -0.004531
    249       0.000010   0.000038  -0.000035   0.153696   0.013392   0.010984
    250      -0.000013  -0.000050   0.000045  -0.200048  -0.017430  -0.014382
    251       0.000009   0.000032  -0.000030   0.133476   0.011701   0.009288
    252       0.000004  -0.000075  -0.000000   0.032215   0.009900  -0.028377
    253      -0.000005   0.000091  -0.000000  -0.038797  -0.011964   0.033958
    254       0.000004  -0.000067   0.000000   0.027020   0.008635  -0.025257
    255      -0.000005  -0.000015   0.000006  -0.027912  -0.002049  -0.000909
    256       0.000006   0.000020  -0.000007   0.031461   0.002014   0.001785
    257       0.000007   0.000029  -0.000009   0.037043   0.001921   0.003561
    258      -0.000000  -0.000000   0.000000  -0.001124  -0.000474   0.002758
    259       0.000000   0.000003  -0.000001   0.002652   0.000923  -0.004402
    260      -0.000000  -0.000002  -0.000000   0.001271   0.000944  -0.004603
    261      -0.000032  -0.000381   0.000031  -0.010465   0.030241  -0.081950
    262      -0.000031  -0.000372   0.000031  -0.010618   0.029653  -0.080443
    263      -0.000030  -0.000360   0.000029  -0.010257   0.028380  -0.077664
    264       0.000038   0.000484  -0.000038   0.010988  -0.037127   0.105405
    265      -0.000043  -0.000546   0.000044  -0.012424   0.042487  -0.119851
    266       0.000046   0.000588  -0.000046   0.013043  -0.044332   0.125936
    267       0.000088   0.001046  -0.000089   0.023494  -0.086900   0.231970
    268       0.000072   0.000848  -0.000072   0.018963  -0.070085   0.187216
    269      -0.000080  -0.000952   0.000081  -0.021176   0.078693  -0.210451
    270       0.000026   0.000621  -0.000067   0.013296  -0.038542   0.094780
    271      -0.000049  -0.001187   0.000129  -0.025911   0.072895  -0.183692
    272      -0.000004  -0.000099   0.000010  -0.002061   0.005589  -0.014899
    273      -0.000103  -0.001782   0.000195  -0.025095   0.127032  -0.212258
    274      -0.000014  -0.000240   0.000026  -0.003158   0.017297  -0.027602
    275       0.000039   0.000667  -0.000073   0.009436  -0.047584   0.079832
    276       0.000134   0.000845  -0.000137  -0.029406  -0.108853  -0.120398
    277       0.000011   0.000072  -0.000011  -0.002814  -0.008652  -0.010842
    278      -0.000051  -0.000323   0.000052   0.010845   0.041255   0.044500
    279      -0.000002   0.000120  -0.000009   0.009411  -0.001220   0.032752
    280       0.000005   0.000242  -0.000020   0.013068  -0.006793   0.043649
    281       0.000004   0.000180  -0.000015   0.010105  -0.005090   0.033417
    282      -0.000003  -0.000006   0.000013  -0.000124   0.008478   0.005488
    283      -0.000008  -0.000034   0.000022  -0.000491   0.013553   0.008162
    284      -0.000004  -0.000017   0.000010  -0.000167   0.006449   0.003487
    285       0.000160   0.001563  -0.000180   0.010226  -0.090445  -0.033507
    286      -0.000412  -0.004042   0.000469  -0.026857   0.234812   0.086017
    287       0.000061   0.000598  -0.000068   0.003778  -0.033695  -0.012280
    288      -0.000573  -0.005544   0.000641  -0.036143   0.326732   0.130589
    289       0.000044   0.000424  -0.000050   0.002872  -0.025602  -0.010581
    290       0.000318   0.003080  -0.000356   0.020042  -0.181156  -0.072444
    291      -0.000174  -0.001685   0.000195  -0.010628   0.097788   0.037476
    292       0.000215   0.002086  -0.000240   0.013119  -0.120153  -0.046143
    293      -0.001148  -0.011129   0.001284  -0.070027   0.643617   0.248147
    294      -0.000422  -0.004462   0.000328  -0.019095   0.204983   0.098044
    295      -0.000310  -0.003254   0.000242  -0.014454   0.154886   0.076315
    296       0.000075   0.000784  -0.000060   0.003655  -0.039045  -0.019108
    297       0.000732   0.008336  -0.000475   0.018385  -0.210341  -0.051450
    298      -0.000121  -0.001384   0.000076  -0.002804   0.032218   0.006805
    299       0.000843   0.009607  -0.000547   0.021035  -0.240849  -0.057998
    300      -0.001278  -0.015823   0.000516   0.006943  -0.027255  -0.196783
    301       0.000122   0.001517  -0.000047  -0.000838   0.004398   0.019400
    302      -0.001373  -0.016988   0.000553   0.007456  -0.029531  -0.210306
    303       0.000078   0.001054  -0.000021  -0.001780   0.014796   0.021424
    304      -0.000145  -0.002352   0.000018   0.007346  -0.064728  -0.073922
    305       0.000041   0.000576  -0.000011  -0.001156   0.009615   0.013582
    306      -0.000003   0.000017  -0.000002  -0.000060  -0.000293   0.003204
    307      -0.000134  -0.001579   0.000056   0.000119   0.003529  -0.017323
    308       0.000051   0.000600  -0.000020  -0.000129  -0.000549   0.006757
    309      -0.002399  -0.025985   0.000932  -0.003422   0.072852  -0.151094
    310      -0.001679  -0.018192   0.000654  -0.002479   0.052103  -0.106581
    311       0.000910   0.009863  -0.000354   0.001338  -0.028146   0.057629
    312       0.004037   0.043896  -0.001574   0.005340  -0.120866   0.267593
    313       0.001069   0.011617  -0.000416   0.001408  -0.031833   0.070358
    314       0.005197   0.056513  -0.002026   0.006865  -0.155446   0.344299
    315       0.003515   0.038168  -0.001373   0.004575  -0.104531   0.232890
    316      -0.003438  -0.037343   0.001343  -0.004453   0.102086  -0.228132
    317      -0.004906  -0.053271   0.001915  -0.006363   0.145549  -0.324565
    318      -0.000822  -0.007148   0.000116   0.001253  -0.029010   0.065641
    319      -0.000136  -0.001116   0.000011   0.000311  -0.007030   0.015616
    320      -0.000782  -0.006544   0.000080   0.001636  -0.037476   0.084044
    321      -0.000630  -0.005458   0.000050   0.001636  -0.031019   0.058938
    322       0.000476   0.003956  -0.000010  -0.001678   0.031933  -0.060820
    323       0.000623   0.005159  -0.000012  -0.002172   0.041518  -0.079485
    324       0.000534   0.005924  -0.000208  -0.000630   0.003953   0.008607
    325      -0.000435  -0.004941   0.000179   0.000627  -0.003680  -0.009610
    326      -0.000746  -0.008294   0.000294   0.000842  -0.005086  -0.012274
    327       0.000833   0.009117  -0.000338   0.000465  -0.006100   0.006110
    328       0.000273   0.002956  -0.000106   0.000086  -0.001183   0.001342
    329       0.000873   0.009612  -0.000359   0.000499  -0.006874   0.007875
    330      -0.000597  -0.005876   0.000162   0.000059  -0.000917   0.001457
    331       0.001471   0.014270  -0.000371  -0.000090   0.001317  -0.001978
    332      -0.000697  -0.006762   0.000176   0.000046  -0.000636   0.000862
    333       0.010326   0.099723  -0.002542  -0.000289   0.003661  -0.004861
    334       0.014206   0.137301  -0.003511  -0.000396   0.004996  -0.006606
    335      -0.008502  -0.082193   0.002103   0.000238  -0.003011   0.004001
    336      -0.043447  -0.419817   0.010729   0.001481  -0.020879   0.031749
    337      -0.026005  -0.251223   0.006413   0.000882  -0.012399   0.018811
    338      -0.044266  -0.427706   0.010926   0.001516  -0.021402   0.032607
    339      -0.035342  -0.342048   0.008774   0.001199  -0.016910   0.025728
    340       0.025620   0.247927  -0.006358  -0.000876   0.012401  -0.018958
    341       0.053628   0.518897  -0.013299  -0.001820   0.025673  -0.039071
    342      -0.010538  -0.118509   0.004832   0.000459  -0.006637   0.010330
    343      -0.005176  -0.057675   0.002302   0.000224  -0.003250   0.005079
    344      -0.010903  -0.120055   0.004657   0.000463  -0.006693   0.010415
    345      -0.008255  -0.090753   0.003590   0.000338  -0.005012   0.008045
    346       0.006918   0.072813  -0.002563  -0.000269   0.003986  -0.006376
    347       0.012629   0.135559  -0.005039  -0.000505   0.007491  -0.012007
    348      -0.000925  -0.019099   0.001497   0.000082  -0.001217   0.001937
    349       0.000755   0.013755  -0.000996  -0.000059   0.000884  -0.001409
    350       0.001274   0.026356  -0.002078  -0.000114   0.001704  -0.002717
    351      -0.000422  -0.006883   0.000601   0.000039  -0.000639   0.001007
    352      -0.000194  -0.003433   0.000314   0.000020  -0.000325   0.000516
    353      -0.000496  -0.008187   0.000695   0.000045  -0.000734   0.001160
    354       0.000659  -0.001799   0.001110   0.000008  -0.000089   0.000133
    355      -0.000990   0.000941  -0.001367  -0.000005   0.000038  -0.000049
    356       0.000381  -0.000200   0.000505   0.000001  -0.000006   0.000004
    357      -0.007594  -0.003110  -0.007680   0.000011  -0.000245   0.000453
    358      -0.023823  -0.010553  -0.024111   0.000040  -0.000841   0.001550
    359       0.007742   0.003800   0.007862  -0.000014   0.000298  -0.000547
    360       0.051222   0.005276   0.053152  -0.000017   0.000768  -0.001627
    361       0.038932   0.004443   0.040380  -0.000015   0.000612  -0.001284
    362       0.062864   0.006343   0.065331  -0.000021   0.000943  -0.002004
    363       0.042923   0.006768   0.045805  -0.000026   0.000893  -0.001864
    364      -0.006224  -0.000419  -0.006686   0.000002  -0.000098   0.000220
    365      -0.068566  -0.010721  -0.073109   0.000041  -0.001416   0.002956
    366       0.028715  -0.003053   0.027834   0.000020  -0.000179   0.000310
    367      -0.015370   0.001738  -0.014882  -0.000011   0.000102  -0.000178
    368       0.008014  -0.000926   0.007718   0.000006  -0.000056   0.000097
    369      -0.004355   0.000847  -0.004919  -0.000004   0.000074  -0.000154
    370       0.002682  -0.000490   0.002963   0.000002  -0.000035   0.000066
    371       0.007057  -0.001400   0.008106   0.000007  -0.000122   0.000252
    372       0.000203   0.000460   0.000652  -0.000002   0.000037  -0.000072
    373      -0.015518   0.003885  -0.012770  -0.000019   0.000243  -0.000425
    374       0.009467  -0.002675   0.007682   0.000012  -0.000172   0.000303
    375      -0.163634   0.023728  -0.155412  -0.000126   0.001243  -0.001974
    376       0.085370  -0.012428   0.081008   0.000066  -0.000651   0.001035
    377      -0.041301   0.006074  -0.038957  -0.000032   0.000320  -0.000511
    378      -0.003969   0.000358  -0.003851  -0.000002   0.000013  -0.000015
    379      -0.012641   0.001169  -0.012258  -0.000007   0.000044  -0.000055
    380       0.011558  -0.001025   0.010698   0.000006  -0.000034   0.000041
    381       0.146319  -0.014305   0.047834   0.000014  -0.000113   0.000308
    382      -0.046784   0.004616  -0.013752  -0.000003   0.000032  -0.000099
    383       0.032044  -0.003103   0.011494   0.000003  -0.000026   0.000068
    384       0.071475  -0.008330  -0.027297  -0.000021   0.000068   0.000135
    385       0.135628  -0.015734  -0.049091  -0.000039   0.000123   0.000257
    386       0.068976  -0.008045  -0.026818  -0.000021   0.000067   0.000129
    387       0.030475  -0.002376   0.034478   0.000018  -0.000057   0.000095
    388       0.074406  -0.005970   0.077137   0.000040  -0.000128   0.000224
    389       0.038039  -0.003019   0.040840   0.000021  -0.000068   0.000116
    390       0.026018  -0.003051  -0.013749  -0.000010   0.000026   0.000032
    391      -0.012003   0.001369   0.004614   0.000004  -0.000010  -0.000017
    392      -0.026643   0.003038   0.010466   0.000008  -0.000021  -0.000037
    393      -0.012070   0.001643   0.014897   0.000010  -0.000014  -0.000008
    394       0.003773  -0.000516  -0.004785  -0.000003   0.000005   0.000002
    395       0.009529  -0.001300  -0.011676  -0.000008   0.000011   0.000007
    396      -0.170885   0.022420   0.188388   0.000123  -0.000218  -0.000068
    397       0.043081  -0.005651  -0.047442  -0.000031   0.000055   0.000017
    398      -0.067350   0.008843   0.074538   0.000048  -0.000086  -0.000026
    399       0.146211  -0.019199  -0.161878  -0.000106   0.000192   0.000057
    400       0.320954  -0.042149  -0.355555  -0.000232   0.000422   0.000125
    401       0.211328  -0.027758  -0.234321  -0.000153   0.000278   0.000083
    402      -0.033216   0.004365   0.037001   0.000024  -0.000043  -0.000012
    403      -0.333000   0.043719   0.369103   0.000239  -0.000425  -0.000118
    404       0.262664  -0.034492  -0.291482  -0.000189   0.000335   0.000093
    405       0.045152  -0.006062  -0.054256  -0.000037   0.000061   0.000028
    406      -0.016522   0.002219   0.019845   0.000014  -0.000022  -0.000010
    407      -0.059368   0.007976   0.071505   0.000048  -0.000080  -0.000037
    408      -0.002096   0.000279   0.002387   0.000002  -0.000002  -0.000002
    409      -0.103991   0.013969   0.125498   0.000084  -0.000134  -0.000056
    410       0.081736  -0.010979  -0.098678  -0.000066   0.000106   0.000044
    411      -0.074813   0.005776  -0.071403  -0.000033   0.000156  -0.000119
    412       0.045400  -0.003549   0.042574   0.000020  -0.000095   0.000075
    413       0.174836  -0.013529   0.165365   0.000076  -0.000360   0.000276
    414      -0.288155   0.022794  -0.268828  -0.000125   0.000614  -0.000515
    415      -0.287880   0.022777  -0.268525  -0.000125   0.000614  -0.000515
    416      -0.222613   0.017616  -0.207055  -0.000097   0.000472  -0.000396
    417       0.383708  -0.029988   0.368333   0.000174  -0.000832   0.000669
    418      -0.200819   0.015696  -0.192868  -0.000091   0.000436  -0.000351
    419       0.056517  -0.004425   0.054123   0.000025  -0.000123   0.000099
                366        367        368        369        370        371    
      0       0.000000   0.000000  -0.000000   0.000002   0.000001   0.000001
      1      -0.000000   0.000000   0.000000  -0.000001  -0.000001  -0.000000
      2       0.000000   0.000000   0.000000   0.000002   0.000001   0.000001
      3      -0.000001  -0.000000   0.000000  -0.000001  -0.000001  -0.000000
      4       0.000000   0.000000  -0.000000  -0.000002  -0.000001  -0.000000
      5      -0.000000   0.000000   0.000000  -0.000004  -0.000002  -0.000001
      6      -0.000000  -0.000000   0.000000   0.000001   0.000000   0.000000
      7       0.000000   0.000000  -0.000000   0.000002   0.000001   0.000001
      8      -0.000000   0.000000   0.000000   0.000004   0.000002   0.000001
      9       0.000000   0.000000  -0.000000   0.000001   0.000001   0.000000
     10      -0.000000  -0.000000   0.000000  -0.000002  -0.000001  -0.000000
     11       0.000000   0.000000   0.000000  -0.000000  -0.000000   0.000000
     12      -0.000001  -0.000000   0.000000  -0.000004  -0.000002  -0.000001
     13      -0.000002  -0.000000   0.000000  -0.000010  -0.000006  -0.000003
     14       0.000002   0.000000  -0.000000   0.000010   0.000006   0.000003
     15       0.000001  -0.000000  -0.000000  -0.000003  -0.000002  -0.000001
     16      -0.000000  -0.000000   0.000000   0.000003   0.000002   0.000001
     17       0.000001   0.000000   0.000000  -0.000001  -0.000000   0.000000
     18      -0.000000   0.000000  -0.000000   0.000001   0.000000   0.000000
     19      -0.000000  -0.000000  -0.000000  -0.000001  -0.000001  -0.000000
     20      -0.000000   0.000000   0.000000  -0.000002  -0.000001  -0.000000
     21      -0.000003  -0.000000   0.000000  -0.000016  -0.000008  -0.000005
     22      -0.000002  -0.000000   0.000000  -0.000003  -0.000002  -0.000001
     23      -0.000001   0.000000   0.000000  -0.000002  -0.000001  -0.000001
     24      -0.000000  -0.000000  -0.000000  -0.000001  -0.000001  -0.000000
     25      -0.000000   0.000000   0.000000   0.000000   0.000000   0.000000
     26       0.000000   0.000000   0.000000  -0.000004  -0.000002  -0.000001
     27      -0.000015  -0.000001  -0.000000  -0.000065  -0.000028  -0.000013
     28      -0.000009  -0.000000   0.000000  -0.000042  -0.000019  -0.000009
     29       0.000011   0.000001   0.000000   0.000048   0.000022   0.000010
     30      -0.000001  -0.000000   0.000000   0.000004   0.000002   0.000001
     31       0.000001   0.000000   0.000000   0.000004   0.000002   0.000001
     32       0.000001   0.000000  -0.000000  -0.000004  -0.000002  -0.000001
     33       0.000005  -0.000000  -0.000000  -0.000079  -0.000037  -0.000014
     34      -0.000009  -0.000000  -0.000000  -0.000063  -0.000032  -0.000013
     35       0.000013   0.000000  -0.000001  -0.000126  -0.000058  -0.000022
     36      -0.000009  -0.000000   0.000000   0.000009   0.000004   0.000001
     37      -0.000008   0.000000  -0.000000  -0.000014  -0.000009  -0.000004
     38       0.000022  -0.000000   0.000000   0.000066   0.000037   0.000016
     39       0.000009  -0.000000  -0.000000  -0.000013  -0.000005  -0.000001
     40       0.000003  -0.000000   0.000000  -0.000002  -0.000000   0.000000
     41       0.000011  -0.000000  -0.000000  -0.000055  -0.000030  -0.000012
     42       0.000125  -0.000001   0.000001   0.000182   0.000072   0.000027
     43       0.000238  -0.000001  -0.000004  -0.000949  -0.000602  -0.000265
     44      -0.000030   0.000000  -0.000000  -0.000021  -0.000033  -0.000018
     45       0.000245  -0.000001   0.000002   0.000280   0.000190   0.000090
     46       0.000704  -0.000002  -0.000004  -0.000972  -0.000400  -0.000130
     47       0.000767  -0.000002  -0.000005  -0.001302  -0.000565  -0.000195
     48       0.001509  -0.000002  -0.000029  -0.006141  -0.002956  -0.001121
     49       0.000773  -0.000001  -0.000013  -0.002875  -0.001396  -0.000532
     50      -0.000197   0.000001  -0.000005  -0.000887  -0.000344  -0.000114
     51       0.000015  -0.000000  -0.000001  -0.000135  -0.000025   0.000001
     52      -0.000026  -0.000000   0.000003   0.000558   0.000213   0.000070
     53      -0.000181  -0.000000   0.000013   0.002595   0.001150   0.000423
     54      -0.000045  -0.000000  -0.000000  -0.000033  -0.000040  -0.000027
     55       0.000033   0.000000  -0.000001  -0.000241  -0.000076  -0.000017
     56      -0.000067  -0.000000   0.000003   0.000643   0.000331   0.000138
     57      -0.001217  -0.000000   0.000043   0.008551   0.003907   0.001436
     58       0.001457   0.000002  -0.000072  -0.013941  -0.005324  -0.001568
     59      -0.001685  -0.000002   0.000079   0.015326   0.006129   0.001956
     60      -0.000709   0.000001   0.000003   0.000968   0.001478   0.000798
     61       0.001173   0.000003  -0.000278  -0.054179  -0.023731  -0.009018
     62      -0.000525   0.000001  -0.000058  -0.010884  -0.003490  -0.001036
     63       0.003431  -0.000002  -0.000001  -0.001339  -0.004251  -0.002248
     64      -0.004130   0.000002  -0.000002   0.001140   0.004971   0.002661
     65       0.002396  -0.000002   0.000043   0.007670   0.001185  -0.000091
     66       0.000283  -0.000000   0.000003   0.000680   0.000589   0.000322
     67       0.000582  -0.000001   0.000004   0.000193  -0.002120  -0.001103
     68       0.000646  -0.000001   0.000005   0.000273  -0.001920  -0.001015
     69      -0.000766   0.000000  -0.000003  -0.000393   0.000323   0.000157
     70      -0.000263  -0.000000  -0.000000  -0.000055  -0.000110  -0.000118
     71      -0.000369  -0.000000   0.000001   0.000118  -0.000461  -0.000313
     72      -0.030980   0.000015  -0.000118  -0.014031   0.022466   0.011665
     73       0.001416  -0.000000   0.000002   0.000176  -0.001321  -0.001084
     74       0.020055  -0.000010   0.000077   0.008741  -0.015590  -0.007349
     75       0.016618   0.000006  -0.000085  -0.009963   0.020320   0.013424
     76       0.025929   0.000010  -0.000156  -0.017461   0.036699   0.019979
     77      -0.008359  -0.000003   0.000043   0.004969  -0.010204  -0.006469
     78       0.002840   0.000001  -0.000013   0.000460   0.001603  -0.005990
     79      -0.003676  -0.000001   0.000015   0.002008  -0.004552  -0.003304
     80      -0.005459  -0.000001   0.000024   0.002086  -0.005903  -0.000814
     81      -0.000017   0.000000  -0.000000  -0.000346   0.000359   0.001218
     82      -0.000399   0.000000   0.000009  -0.000203  -0.000578   0.002756
     83      -0.000077   0.000000   0.000000  -0.000202   0.000128   0.000848
     84      -0.000070  -0.000000   0.000001   0.000070  -0.000212   0.000111
     85       0.000210   0.000000  -0.000000  -0.000043  -0.000064   0.000487
     86      -0.000054  -0.000000   0.000002   0.000046  -0.000286   0.000456
     87      -0.000461  -0.000006   0.000074   0.001336  -0.008183   0.013545
     88       0.000238  -0.000001   0.000022   0.000116  -0.001757   0.004395
     89      -0.001215  -0.000009   0.000110   0.001722  -0.010647   0.017659
     90       0.003315  -0.000002  -0.000044  -0.000151   0.001368  -0.002551
     91       0.001284  -0.000009  -0.000166  -0.001833   0.016202  -0.032296
     92       0.001208   0.000010   0.000189   0.002406  -0.021231   0.042456
     93      -0.011259   0.000009   0.000090  -0.000030  -0.000309   0.000585
     94      -0.002395   0.000004   0.000051   0.000374  -0.003871   0.008102
     95      -0.012452   0.000010   0.000104   0.000025  -0.000824   0.001587
     96      -0.000653   0.000000   0.000004   0.000024  -0.000188   0.000351
     97      -0.000980   0.000001   0.000008  -0.000036   0.000264  -0.000496
     98       0.000417  -0.000001  -0.000003   0.000008  -0.000076   0.000158
     99       0.001076  -0.000001  -0.000004  -0.000006   0.000055  -0.000095
    100      -0.000209   0.000000   0.000001  -0.000003   0.000026  -0.000058
    101      -0.000050   0.000000   0.000000   0.000001  -0.000019   0.000043
    102       0.023365  -0.000018  -0.000160  -0.000011   0.000166  -0.000164
    103      -0.017803   0.000013   0.000106  -0.000032   0.000293  -0.000751
    104       0.005280  -0.000004  -0.000030   0.000011  -0.000136   0.000349
    105       0.008351  -0.000014  -0.000145   0.000042  -0.000381   0.000880
    106      -0.003275   0.000008   0.000058  -0.000007   0.000039  -0.000111
    107       0.000161   0.000004  -0.000011   0.000018  -0.000211   0.000446
    108       0.000781   0.000009   0.000160   0.000028  -0.000121   0.000166
    109      -0.000275  -0.000004  -0.000045  -0.000014   0.000073  -0.000118
    110      -0.000020  -0.000002   0.000018  -0.000007   0.000065  -0.000128
    111       0.000066   0.000002   0.000018  -0.000000  -0.000006   0.000018
    112      -0.000191   0.000006   0.000062   0.000000   0.000008  -0.000027
    113       0.000091  -0.000003  -0.000032  -0.000000  -0.000002   0.000010
    114       0.000119  -0.000008  -0.000085   0.000001  -0.000004   0.000008
    115      -0.000014   0.000002   0.000020  -0.000000   0.000001  -0.000002
    116      -0.000004   0.000001   0.000005  -0.000000   0.000000   0.000001
    117       0.003637  -0.000126  -0.001336   0.000030  -0.000142   0.000282
    118      -0.000421   0.000023   0.000247  -0.000004   0.000016  -0.000026
    119      -0.000188   0.000002   0.000081  -0.000002   0.000014  -0.000029
    120       0.001228  -0.000155  -0.002116   0.000022  -0.000058   0.000107
    121      -0.000103   0.000048   0.000115  -0.000002   0.000007  -0.000010
    122      -0.000102   0.000054  -0.000297  -0.000000   0.000009  -0.000012
    123       0.000181  -0.000016   0.000146   0.000003  -0.000011   0.000013
    124      -0.000054  -0.000022  -0.000096   0.000000   0.000001  -0.000003
    125      -0.000103  -0.000032  -0.000108   0.000000   0.000002  -0.000006
    126       0.000022  -0.000039  -0.000977   0.000006  -0.000004   0.000007
    127      -0.000002   0.000179   0.002710  -0.000016   0.000008  -0.000011
    128      -0.000002  -0.000078  -0.001059   0.000006  -0.000003   0.000004
    129      -0.000006  -0.000093  -0.001035   0.000006  -0.000003   0.000003
    130      -0.000008  -0.000050  -0.000255   0.000002  -0.000000  -0.000000
    131       0.000004   0.000061   0.000410  -0.000002   0.000001  -0.000001
    132      -0.000203  -0.004428  -0.054130   0.000324  -0.000165   0.000158
    133       0.000042  -0.000251  -0.001654   0.000010  -0.000007   0.000009
    134       0.000024   0.000564   0.011003  -0.000066   0.000035  -0.000034
    135       0.000007  -0.000320   0.002220  -0.000014   0.000008  -0.000007
    136      -0.000008   0.000121  -0.002425   0.000015  -0.000008   0.000007
    137       0.000023  -0.000047   0.008360  -0.000050   0.000026  -0.000026
    138      -0.000140   0.001354  -0.023436   0.000141  -0.000070   0.000065
    139       0.000040  -0.001403   0.007058  -0.000043   0.000021  -0.000020
    140      -0.000013   0.000778  -0.002462   0.000015  -0.000008   0.000007
    141      -0.000002   0.000141  -0.000227   0.000001  -0.000001   0.000001
    142      -0.000001  -0.001026  -0.000113   0.000000   0.000000   0.000001
    143       0.000004   0.000372   0.000438  -0.000002   0.000001  -0.000001
    144       0.000001   0.000212   0.000043  -0.000000   0.000000  -0.000000
    145      -0.000003   0.001022  -0.000479   0.000003  -0.000002   0.000001
    146      -0.000001   0.000481  -0.000083   0.000001  -0.000000   0.000000
    147       0.000032   0.054698  -0.002193   0.000024  -0.000020  -0.000003
    148       0.000013   0.039520  -0.002569   0.000023  -0.000015   0.000002
    149       0.000015   0.031939  -0.001654   0.000016  -0.000012  -0.000000
    150       0.000010   0.020956  -0.001118   0.000011  -0.000009  -0.000001
    151       0.000017   0.030392  -0.001231   0.000014  -0.000011  -0.000004
    152       0.000007   0.010675  -0.000274   0.000004  -0.000003  -0.000003
    153      -0.000000   0.000904  -0.000061   0.000000  -0.000000  -0.000000
    154       0.000000  -0.000237   0.000014  -0.000000   0.000000   0.000000
    155       0.000000  -0.000112   0.000049  -0.000000   0.000000  -0.000000
    156      -0.000000  -0.000151  -0.000001   0.000000  -0.000000   0.000000
    157       0.000000  -0.000017   0.000001  -0.000000   0.000000   0.000000
    158      -0.000000  -0.000855   0.000018  -0.000000   0.000000   0.000000
    159       0.000000   0.000526   0.000074  -0.000001   0.000001  -0.000001
    160       0.000000  -0.000438  -0.000021   0.000000  -0.000001   0.000002
    161      -0.000002  -0.008484  -0.000103   0.000002  -0.000003   0.000011
    162       0.000000  -0.002020  -0.000118   0.000002  -0.000002   0.000004
    163       0.000001   0.000699   0.000012  -0.000000  -0.000000   0.000000
    164       0.000000  -0.001781  -0.000115   0.000002  -0.000001   0.000003
    165      -0.000004   0.013153   0.000799  -0.000011   0.000011  -0.000025
    166      -0.000009   0.025360   0.001584  -0.000023   0.000022  -0.000050
    167      -0.000006   0.016102   0.000999  -0.000014   0.000014  -0.000032
    168       0.000003  -0.003107   0.000515  -0.000004   0.000003  -0.000001
    169      -0.000053   0.010024  -0.004912   0.000030  -0.000013   0.000015
    170      -0.000002  -0.002006  -0.000180   0.000001   0.000000   0.000001
    171      -0.000001  -0.000000   0.000000   0.000003   0.000001   0.000000
    172      -0.000001  -0.000000  -0.000000  -0.000001  -0.000000  -0.000000
    173      -0.000005   0.000000   0.000000   0.000007   0.000002   0.000001
    174       0.000002   0.000000  -0.000000   0.000006   0.000004   0.000002
    175      -0.000000  -0.000000  -0.000000  -0.000005  -0.000003  -0.000001
    176       0.000003   0.000000  -0.000000  -0.000007  -0.000003  -0.000001
    177      -0.000001  -0.000000   0.000001  -0.000005  -0.000006  -0.000004
    178       0.000002   0.000001  -0.000002   0.000015   0.000014   0.000008
    179       0.000001   0.000000  -0.000000   0.000004   0.000003   0.000002
    180       0.000008   0.000001  -0.000001   0.000041   0.000023   0.000013
    181       0.000020   0.000001  -0.000004   0.000100   0.000056   0.000031
    182      -0.000026  -0.000002   0.000005  -0.000130  -0.000073  -0.000040
    183      -0.000000  -0.000000   0.000000   0.000001  -0.000001  -0.000001
    184      -0.000000  -0.000000   0.000001  -0.000000  -0.000003  -0.000002
    185       0.000001  -0.000000   0.000001   0.000007  -0.000001  -0.000001
    186       0.000001  -0.000000   0.000000  -0.000002  -0.000000   0.000000
    187       0.000002  -0.000001   0.000000   0.000005   0.000005   0.000006
    188       0.000003  -0.000001   0.000000   0.000002   0.000004   0.000005
    189      -0.000009  -0.000001   0.000001   0.000007   0.000002   0.000001
    190       0.000009   0.000001  -0.000001  -0.000021  -0.000009  -0.000005
    191       0.000000  -0.000000   0.000000   0.000006   0.000003   0.000001
    192       0.000043   0.000001  -0.000005   0.000177   0.000097   0.000058
    193       0.000011   0.000000  -0.000001   0.000047   0.000026   0.000015
    194       0.000004   0.000000  -0.000000   0.000019   0.000010   0.000006
    195       0.000030   0.000001  -0.000001   0.000138   0.000063   0.000028
    196       0.000110   0.000005  -0.000003   0.000500   0.000228   0.000103
    197      -0.000015  -0.000001   0.000000  -0.000074  -0.000033  -0.000015
    198       0.000182   0.000010   0.000001   0.000756   0.000339   0.000153
    199      -0.000012  -0.000001   0.000000  -0.000050  -0.000022  -0.000010
    200      -0.000095  -0.000005  -0.000001  -0.000404  -0.000181  -0.000082
    201      -0.000029  -0.000002   0.000000  -0.000118  -0.000059  -0.000028
    202       0.000015   0.000001  -0.000000   0.000064   0.000033   0.000015
    203      -0.000020  -0.000001   0.000000  -0.000086  -0.000044  -0.000021
    204       0.000007  -0.000000   0.000002   0.000829   0.000404   0.000161
    205       0.000014  -0.000000   0.000003   0.001141   0.000554   0.000219
    206      -0.000001  -0.000000   0.000002   0.000816   0.000395   0.000156
    207      -0.000038  -0.000000   0.000001   0.000134   0.000054   0.000017
    208       0.000061   0.000000  -0.000002  -0.000298  -0.000131  -0.000046
    209      -0.000169  -0.000001   0.000005   0.000760   0.000331   0.000115
    210      -0.000039   0.000000   0.000000   0.000007   0.000001  -0.000000
    211       0.000113  -0.000001   0.000000   0.000104   0.000064   0.000029
    212      -0.000353   0.000002  -0.000002  -0.000386  -0.000233  -0.000102
    213       0.000523  -0.000003  -0.000002  -0.000724  -0.000459  -0.000197
    214      -0.000333   0.000002   0.000000   0.000270   0.000174   0.000074
    215       0.001627  -0.000010  -0.000007  -0.002437  -0.001508  -0.000643
    216      -0.000324   0.000006  -0.000024  -0.004729  -0.002734  -0.001182
    217       0.000391  -0.000007   0.000026   0.005249   0.003017   0.001301
    218       0.000076  -0.000000   0.000000   0.000063   0.000024   0.000010
    219      -0.001724   0.000008   0.000014   0.003574   0.002456   0.001099
    220      -0.002923   0.000014   0.000023   0.005660   0.003952   0.001777
    221      -0.001389   0.000006   0.000011   0.002790   0.001944   0.000874
    222       0.007270  -0.000021  -0.000056  -0.013684  -0.006051  -0.002131
    223      -0.003617   0.000011   0.000027   0.006530   0.002850   0.000991
    224      -0.006144   0.000018   0.000049   0.011899   0.005299   0.001878
    225      -0.010136   0.000033   0.000035   0.010115   0.003691   0.001032
    226      -0.004678   0.000015   0.000016   0.004642   0.001691   0.000472
    227      -0.002813   0.000009   0.000010   0.002834   0.001038   0.000292
    228      -0.019659   0.000024   0.000368   0.078044   0.037656   0.014312
    229      -0.008611   0.000010   0.000159   0.033752   0.016261   0.006171
    230      -0.004456   0.000006   0.000078   0.016606   0.008026   0.003047
    231       0.001584  -0.000004  -0.000010  -0.002594  -0.001372  -0.000534
    232      -0.000659   0.000002   0.000000   0.000309   0.000235   0.000102
    233       0.006809  -0.000018  -0.000016  -0.005951  -0.003765  -0.001589
    234       0.000435   0.000000  -0.000032  -0.006426  -0.002886  -0.001082
    235       0.000074   0.000000  -0.000017  -0.003244  -0.001330  -0.000472
    236       0.002300   0.000002  -0.000155  -0.030752  -0.013867  -0.005167
    237      -0.008236  -0.000009   0.000381   0.073981   0.029751   0.009595
    238       0.007038   0.000008  -0.000330  -0.064003  -0.025414  -0.008085
    239       0.007979   0.000009  -0.000382  -0.074032  -0.029714  -0.009596
    240       0.021328   0.000013  -0.000828  -0.162968  -0.071065  -0.025048
    241       0.009265   0.000006  -0.000363  -0.071378  -0.030913  -0.010820
    242       0.001312   0.000001  -0.000053  -0.010415  -0.004324  -0.001441
    243       0.001270   0.000002  -0.000064  -0.012410  -0.004722  -0.001406
    244      -0.033662  -0.000035   0.001556   0.302104   0.120082   0.037706
    245       0.010784   0.000011  -0.000504  -0.097811  -0.038919  -0.012251
    246      -0.001812  -0.000023   0.001619   0.312947   0.129496   0.047536
    247      -0.000992  -0.000018   0.001211   0.233981   0.096269   0.035203
    248      -0.001941  -0.000030   0.002035   0.393144   0.161612   0.059029
    249       0.010430   0.000014  -0.001622  -0.318339  -0.144610  -0.056105
    250      -0.013670  -0.000018   0.002095   0.411202   0.187196   0.072715
    251       0.008707   0.000012  -0.001386  -0.271904  -0.123500  -0.047922
    252      -0.038483   0.000028  -0.000237  -0.032548   0.026252   0.017838
    253       0.046117  -0.000033   0.000285   0.039594  -0.030109  -0.020610
    254      -0.034208   0.000025  -0.000202  -0.027194   0.024706   0.016443
    255      -0.001048  -0.000004   0.000243   0.048500   0.026105   0.010026
    256       0.002291   0.000004  -0.000283  -0.056475  -0.030705  -0.011808
    257       0.004725   0.000004  -0.000322  -0.065175  -0.037715  -0.014832
    258       0.003647  -0.000005   0.000012  -0.001718  -0.014544  -0.007710
    259      -0.005977   0.000008  -0.000029   0.001912   0.026530   0.013909
    260      -0.006214   0.000007  -0.000023   0.001471   0.020727   0.010992
    261      -0.118468   0.000054  -0.000421  -0.047769   0.089979   0.045152
    262      -0.116329   0.000054  -0.000422  -0.047612   0.090793   0.045397
    263      -0.112088   0.000052  -0.000408  -0.046118   0.088227   0.044588
    264       0.150500  -0.000069   0.000542   0.064404  -0.108366  -0.059099
    265      -0.171496   0.000079  -0.000619  -0.073608   0.123369   0.066817
    266       0.179583  -0.000083   0.000649   0.077133  -0.129284  -0.070514
    267       0.336382  -0.000162   0.001276   0.149138  -0.249693  -0.124918
    268       0.271368  -0.000130   0.001022   0.119571  -0.199612  -0.100049
    269      -0.304988   0.000147  -0.001158  -0.135514   0.226352   0.113606
    270       0.136037   0.000054  -0.000823  -0.091943   0.193061   0.104033
    271      -0.262348  -0.000105   0.001609   0.179694  -0.377379  -0.202122
    272      -0.020905  -0.000009   0.000134   0.014853  -0.031444  -0.016219
    273      -0.333473  -0.000125   0.001832   0.209798  -0.433181  -0.263474
    274      -0.043890  -0.000017   0.000242   0.027764  -0.057266  -0.035238
    275       0.125308   0.000046  -0.000679  -0.077808   0.160505   0.097786
    276      -0.069111  -0.000022   0.000316   0.012266  -0.062478   0.049822
    277      -0.007127  -0.000002   0.000028   0.001648  -0.006259   0.002215
    278       0.024941   0.000008  -0.000117  -0.004310   0.022763  -0.019338
    279       0.037538   0.000006  -0.000157  -0.018608   0.044172   0.024486
    280       0.052626   0.000008  -0.000218  -0.026751   0.062603   0.037302
    281       0.040303   0.000006  -0.000162  -0.020147   0.046838   0.028412
    282       0.000993  -0.000004  -0.000036   0.003391  -0.000122  -0.021395
    283       0.001235  -0.000005  -0.000058   0.004620   0.000701  -0.031203
    284      -0.000339  -0.000001  -0.000017   0.001717   0.000025  -0.011061
    285      -0.000393  -0.000018   0.000245   0.003107  -0.023443   0.045038
    286       0.000468   0.000046  -0.000659  -0.008053   0.062371  -0.121490
    287      -0.000469  -0.000007   0.000090   0.001173  -0.008390   0.015637
    288       0.002873   0.000070  -0.000835  -0.014114   0.091073  -0.157522
    289       0.000113  -0.000006   0.000061   0.001074  -0.007131   0.012550
    290      -0.001707  -0.000039   0.000464   0.007885  -0.050659   0.087259
    291       0.002569   0.000023  -0.000289  -0.004489   0.028555  -0.048580
    292      -0.002990  -0.000028   0.000342   0.005401  -0.033993   0.057403
    293       0.016453   0.000152  -0.001861  -0.029497   0.185941  -0.314038
    294      -0.022671   0.000111   0.002163   0.023503  -0.207145   0.411790
    295      -0.018872   0.000086   0.001677   0.018058  -0.159038   0.316090
    296       0.004754  -0.000021  -0.000418  -0.004560   0.040052  -0.079485
    297      -0.017776  -0.000083  -0.001628  -0.021484   0.189286  -0.378665
    298       0.003574   0.000012   0.000253   0.003414  -0.030080   0.060286
    299      -0.021172  -0.000094  -0.001844  -0.024451   0.215305  -0.430685
    300       0.147682  -0.000125  -0.001280  -0.000768   0.014859  -0.029862
    301      -0.014301   0.000012   0.000127   0.000155  -0.002426   0.005019
    302       0.157947  -0.000133  -0.001363  -0.000850   0.016339  -0.032917
    303      -0.013481   0.000016   0.000191   0.001079  -0.011322   0.023491
    304       0.043616  -0.000059  -0.000744  -0.004761   0.049525  -0.103134
    305      -0.008440   0.000010   0.000134   0.000735  -0.007909   0.016621
    306      -0.002431   0.000004   0.000040  -0.000115   0.001014  -0.002069
    307       0.013194  -0.000016  -0.000110   0.000589  -0.004756   0.009379
    308      -0.004823   0.000006   0.000035  -0.000267   0.002231  -0.004426
    309       0.121613  -0.000087  -0.000669   0.000355  -0.003515   0.008383
    310       0.085883  -0.000062  -0.000490   0.000275  -0.002745   0.006462
    311      -0.046425   0.000033   0.000262  -0.000147   0.001468  -0.003460
    312      -0.213972   0.000158   0.001361  -0.000140   0.001160  -0.004256
    313      -0.056247   0.000041   0.000356  -0.000036   0.000286  -0.001059
    314      -0.275279   0.000204   0.001750  -0.000172   0.001388  -0.005240
    315      -0.186123   0.000138   0.001180  -0.000150   0.001049  -0.003599
    316       0.182276  -0.000135  -0.001157   0.000136  -0.000900   0.003258
    317       0.259337  -0.000192  -0.001643   0.000192  -0.001288   0.004642
    318      -0.052392   0.000064   0.000948  -0.000360   0.003492  -0.007853
    319      -0.012529   0.000014   0.000199  -0.000084   0.000825  -0.001871
    320      -0.067161   0.000078   0.001143  -0.000443   0.004282  -0.009647
    321      -0.048915   0.000107   0.000824  -0.000156   0.001212  -0.003022
    322       0.050417  -0.000106  -0.000808   0.000159  -0.001226   0.003049
    323       0.065846  -0.000136  -0.001044   0.000220  -0.001734   0.004271
    324      -0.004907  -0.000065  -0.000873  -0.000198   0.001059  -0.001702
    325       0.005681   0.000059   0.000774   0.000207  -0.001091   0.001755
    326       0.007163   0.000090   0.001225   0.000281  -0.001500   0.002421
    327      -0.005940  -0.000062  -0.001287  -0.000156   0.000547  -0.000612
    328      -0.001274  -0.000021  -0.000405  -0.000040   0.000157  -0.000195
    329      -0.007379  -0.000064  -0.001367  -0.000189   0.000696  -0.000840
    330      -0.001242   0.000047   0.000652   0.000000   0.000059  -0.000192
    331       0.001687  -0.000081  -0.000888  -0.000003  -0.000068   0.000248
    332      -0.000750   0.000035   0.000410   0.000002   0.000027  -0.000106
    333       0.003986  -0.000207  -0.002019   0.000039  -0.000148   0.000263
    334       0.005407  -0.000297  -0.003003   0.000052  -0.000174   0.000295
    335      -0.003274   0.000175   0.001808  -0.000032   0.000107  -0.000182
    336      -0.025943   0.000948   0.009684  -0.000216   0.000987  -0.001947
    337      -0.015370   0.000564   0.005741  -0.000128   0.000585  -0.001154
    338      -0.026643   0.000963   0.009835  -0.000220   0.001006  -0.001986
    339      -0.021018   0.000766   0.008279  -0.000182   0.000835  -0.001635
    340       0.015481  -0.000555  -0.005971   0.000133  -0.000614   0.001205
    341       0.031915  -0.001155  -0.012451   0.000274  -0.001261   0.002471
    342      -0.008432   0.000941   0.017920  -0.000166   0.000384  -0.000727
    343      -0.004146   0.000440   0.008226  -0.000078   0.000190  -0.000361
    344      -0.008500   0.000842   0.016311  -0.000157   0.000381  -0.000721
    345      -0.006566   0.001264   0.011462  -0.000125   0.000339  -0.000601
    346       0.005202  -0.000807  -0.006933   0.000086  -0.000257   0.000458
    347       0.009800  -0.001652  -0.014715   0.000171  -0.000494   0.000883
    348      -0.001577  -0.000148  -0.002655  -0.000005   0.000070  -0.000104
    349       0.001148   0.000045   0.000930   0.000010  -0.000055   0.000082
    350       0.002213   0.000162   0.003869   0.000007  -0.000101   0.000150
    351      -0.000850   0.000226  -0.002013  -0.000012   0.000066  -0.000067
    352      -0.000435   0.000084  -0.001894  -0.000001   0.000031  -0.000032
    353      -0.000976   0.000256  -0.001477  -0.000017   0.000075  -0.000081
    354      -0.000114   0.001333   0.022522  -0.000131   0.000075  -0.000106
    355       0.000044  -0.001559  -0.026115   0.000152  -0.000083   0.000111
    356      -0.000005   0.000618   0.009937  -0.000058   0.000031  -0.000041
    357      -0.000368  -0.004374  -0.052147   0.000311  -0.000152   0.000139
    358      -0.001261  -0.014197  -0.173334   0.001034  -0.000502   0.000454
    359       0.000445   0.004853   0.060581  -0.000361   0.000176  -0.000159
    360       0.001323   0.027986   0.322645  -0.001932   0.000977  -0.000934
    361       0.001044   0.021425   0.248479  -0.001487   0.000751  -0.000717
    362       0.001630   0.034663   0.401440  -0.002403   0.001216  -0.001163
    363       0.001514   0.029197   0.375594  -0.002251   0.001144  -0.001091
    364      -0.000179  -0.004157  -0.052863   0.000317  -0.000162   0.000156
    365      -0.002402  -0.046340  -0.594223   0.003561  -0.001809   0.001725
    366      -0.000262   0.003413  -0.079690   0.000488  -0.000256   0.000243
    367       0.000150  -0.001735   0.043671  -0.000267   0.000140  -0.000132
    368      -0.000081   0.000852  -0.023335   0.000143  -0.000075   0.000070
    369       0.000129   0.000263   0.049490  -0.000297   0.000151  -0.000157
    370      -0.000056   0.000315  -0.017140   0.000103  -0.000052   0.000053
    371      -0.000212  -0.000242  -0.080046   0.000481  -0.000244   0.000254
    372       0.000059   0.002098   0.009725  -0.000058   0.000028  -0.000026
    373       0.000350   0.006256   0.055135  -0.000329   0.000160  -0.000148
    374      -0.000250  -0.004484  -0.038531   0.000230  -0.000111   0.000102
    375       0.001627  -0.018386   0.273638  -0.001647   0.000813  -0.000762
    376      -0.000853   0.009361  -0.143096   0.000861  -0.000425   0.000398
    377       0.000421  -0.004054   0.070934  -0.000427   0.000211  -0.000198
    378       0.000012   0.000917   0.001591  -0.000009   0.000004  -0.000005
    379       0.000045   0.005255   0.006259  -0.000036   0.000016  -0.000021
    380      -0.000034  -0.005303  -0.004500   0.000025  -0.000011   0.000016
    381      -0.000259  -0.346877   0.007533  -0.000122   0.000114   0.000047
    382       0.000083   0.117221  -0.003004   0.000044  -0.000039  -0.000014
    383      -0.000057  -0.077919   0.001975  -0.000029   0.000027   0.000010
    384      -0.000126  -0.312297   0.018316  -0.000169   0.000120  -0.000008
    385      -0.000238  -0.586893   0.034186  -0.000316   0.000225  -0.000013
    386      -0.000120  -0.303524   0.018071  -0.000166   0.000117  -0.000008
    387      -0.000091  -0.172513   0.007579  -0.000083   0.000066   0.000021
    388      -0.000213  -0.404798   0.017856  -0.000195   0.000156   0.000049
    389      -0.000111  -0.208416   0.009119  -0.000100   0.000080   0.000025
    390      -0.000027  -0.072128   0.005461  -0.000048   0.000036  -0.000010
    391       0.000015   0.039298  -0.002779   0.000025  -0.000019   0.000004
    392       0.000031   0.079974  -0.005682   0.000051  -0.000038   0.000008
    393       0.000000  -0.009425   0.000573  -0.000003   0.000002   0.000004
    394       0.000000   0.002964  -0.000142   0.000001  -0.000000  -0.000001
    395      -0.000001   0.008535  -0.000665   0.000004  -0.000002  -0.000003
    396      -0.000004  -0.033974  -0.001197   0.000017  -0.000020   0.000052
    397       0.000001   0.008446   0.000306  -0.000004   0.000005  -0.000013
    398      -0.000002  -0.014168  -0.000441   0.000006  -0.000008   0.000021
    399       0.000005   0.035088   0.000523  -0.000009   0.000014  -0.000049
    400       0.000011   0.077521   0.001140  -0.000019   0.000030  -0.000108
    401       0.000007   0.051155   0.000776  -0.000013   0.000020  -0.000072
    402      -0.000002  -0.008550  -0.000103   0.000002  -0.000002   0.000010
    403      -0.000016  -0.080719  -0.001202   0.000019  -0.000025   0.000095
    404       0.000013   0.064124   0.000965  -0.000015   0.000020  -0.000075
    405      -0.000001   0.012333   0.000604  -0.000009   0.000010  -0.000021
    406       0.000001  -0.004465  -0.000224   0.000003  -0.000004   0.000008
    407       0.000002  -0.016288  -0.000811   0.000012  -0.000013   0.000028
    408       0.000000  -0.000382  -0.000022   0.000000  -0.000000   0.000001
    409      -0.000001  -0.028712  -0.001517   0.000021  -0.000017   0.000041
    410       0.000001   0.022640   0.001191  -0.000016   0.000013  -0.000032
    411       0.000093  -0.025401   0.008354  -0.000052   0.000024  -0.000025
    412      -0.000060   0.013406  -0.005409   0.000033  -0.000015   0.000016
    413      -0.000217   0.053835  -0.018740   0.000116  -0.000053   0.000057
    414       0.000409  -0.068159   0.036990  -0.000221   0.000095  -0.000113
    415       0.000409  -0.067780   0.037106  -0.000221   0.000095  -0.000114
    416       0.000314  -0.050402   0.028131  -0.000167   0.000072  -0.000087
    417      -0.000534   0.128692  -0.051139   0.000322  -0.000154   0.000148
    418       0.000280  -0.067661   0.026970  -0.000170   0.000082  -0.000078
    419      -0.000079   0.018484  -0.007594   0.000048  -0.000023   0.000022
                372        373        374        375        376        377    
      0      -0.000000  -0.000000   0.000000   0.000000  -0.000000   0.000000
      1       0.000000   0.000000  -0.000001   0.000000   0.000000  -0.000000
      2      -0.000000   0.000000  -0.000002  -0.000000   0.000000   0.000000
      3       0.000000   0.000000  -0.000000   0.000000   0.000000  -0.000000
      4      -0.000000   0.000000   0.000004   0.000000   0.000000   0.000000
      5       0.000000   0.000000   0.000006  -0.000000   0.000000  -0.000000
      6       0.000000   0.000000   0.000001   0.000000   0.000000  -0.000000
      7       0.000000   0.000000  -0.000002   0.000000   0.000000   0.000000
      8       0.000000   0.000000  -0.000003  -0.000000   0.000000   0.000000
      9      -0.000000   0.000000  -0.000001   0.000000   0.000000   0.000000
     10       0.000000   0.000000   0.000000   0.000000   0.000000  -0.000000
     11       0.000000   0.000000  -0.000000  -0.000000   0.000000   0.000000
     12      -0.000000  -0.000000  -0.000001   0.000000  -0.000000   0.000000
     13       0.000000   0.000000   0.000006  -0.000000   0.000000  -0.000001
     14      -0.000000   0.000000  -0.000006   0.000000  -0.000000   0.000001
     15      -0.000000  -0.000000   0.000002   0.000000  -0.000000  -0.000000
     16       0.000000   0.000000   0.000001   0.000000   0.000000   0.000000
     17       0.000000   0.000000  -0.000005  -0.000000   0.000000   0.000000
     18       0.000000   0.000000   0.000000   0.000000   0.000000   0.000000
     19      -0.000000  -0.000000  -0.000000   0.000000  -0.000000   0.000000
     20      -0.000000   0.000000   0.000000  -0.000000   0.000000   0.000000
     21      -0.000000  -0.000000   0.000001  -0.000000  -0.000000  -0.000000
     22      -0.000000  -0.000000   0.000003  -0.000000  -0.000000  -0.000000
     23      -0.000000  -0.000000   0.000003  -0.000000  -0.000000  -0.000000
     24      -0.000000  -0.000000   0.000006   0.000000  -0.000000  -0.000000
     25       0.000000   0.000000  -0.000008   0.000000   0.000000   0.000000
     26      -0.000000   0.000000   0.000004  -0.000000  -0.000000   0.000000
     27      -0.000000  -0.000000  -0.000079   0.000000  -0.000000   0.000000
     28       0.000000   0.000000  -0.000054   0.000000   0.000000  -0.000000
     29       0.000000   0.000000   0.000090   0.000000   0.000000   0.000000
     30      -0.000000  -0.000000  -0.000026   0.000000   0.000000   0.000000
     31       0.000000   0.000000   0.000012   0.000000   0.000000   0.000000
     32      -0.000000   0.000000   0.000021   0.000000  -0.000000   0.000000
     33       0.000000   0.000000   0.000154   0.000000   0.000000   0.000000
     34       0.000000   0.000000   0.000226   0.000000   0.000000  -0.000000
     35       0.000000   0.000000   0.000092   0.000000  -0.000000   0.000000
     36      -0.000000  -0.000000  -0.000027   0.000000  -0.000000  -0.000000
     37       0.000000   0.000000  -0.000535   0.000000   0.000000  -0.000000
     38      -0.000000  -0.000000   0.000752   0.000000  -0.000000   0.000000
     39      -0.000000  -0.000000  -0.000118   0.000000   0.000000  -0.000000
     40      -0.000000   0.000000  -0.000481   0.000000   0.000000  -0.000000
     41      -0.000000  -0.000000  -0.000114   0.000000  -0.000000   0.000000
     42      -0.000000   0.000000   0.016852  -0.000000  -0.000001  -0.000000
     43      -0.000001  -0.000001  -0.081713   0.000001   0.000002   0.000001
     44      -0.000001  -0.000001  -0.033173   0.000000   0.000001   0.000000
     45       0.000000   0.000000   0.002119  -0.000000  -0.000000   0.000000
     46       0.000000   0.000000  -0.000052  -0.000000   0.000000  -0.000000
     47       0.000000   0.000000  -0.000777  -0.000000   0.000000  -0.000000
     48      -0.000000  -0.000000   0.000664  -0.000000  -0.000000   0.000000
     49       0.000000   0.000000   0.000276  -0.000000  -0.000000  -0.000000
     50      -0.000000  -0.000000  -0.000435   0.000000  -0.000000   0.000000
     51      -0.000000  -0.000000   0.000656  -0.000000  -0.000000  -0.000000
     52      -0.000000  -0.000000  -0.000045  -0.000000   0.000000  -0.000000
     53      -0.000000  -0.000000   0.002739  -0.000000  -0.000000  -0.000000
     54      -0.000000   0.000000  -0.000202  -0.000000  -0.000000   0.000000
     55      -0.000000  -0.000000   0.000048  -0.000000   0.000000  -0.000000
     56      -0.000000  -0.000000   0.000026   0.000000  -0.000000   0.000000
     57      -0.000000  -0.000000  -0.000223   0.000000  -0.000000   0.000000
     58      -0.000000  -0.000001   0.000557   0.000000  -0.000000   0.000001
     59       0.000000   0.000000  -0.000397  -0.000000  -0.000000  -0.000000
     60      -0.000001  -0.000001  -0.000234   0.000000  -0.000001   0.000001
     61       0.000000   0.000000   0.000673  -0.000000   0.000000  -0.000000
     62      -0.000001  -0.000001  -0.000085   0.000000  -0.000001   0.000001
     63       0.000001   0.000002   0.000355   0.000000   0.000001  -0.000000
     64      -0.000001  -0.000002  -0.000430  -0.000000  -0.000001  -0.000000
     65      -0.000000  -0.000001   0.000369  -0.000000  -0.000001   0.000000
     66       0.000000   0.000001  -0.000063   0.000000   0.000000  -0.000000
     67      -0.000000  -0.000001   0.000050  -0.000000  -0.000000  -0.000000
     68      -0.000000  -0.000001   0.000038   0.000000  -0.000000   0.000000
     69      -0.000000  -0.000000   0.000003   0.000000  -0.000000   0.000000
     70       0.000000   0.000000   0.000007  -0.000000   0.000000  -0.000000
     71      -0.000000  -0.000000   0.000008   0.000000  -0.000000  -0.000000
     72      -0.000004  -0.000014  -0.000049  -0.000000  -0.000001   0.000000
     73       0.000001   0.000007  -0.000017  -0.000000  -0.000000  -0.000000
     74       0.000001   0.000002   0.000057   0.000000   0.000001   0.000000
     75      -0.000000  -0.000007   0.000009   0.000001   0.000002   0.000002
     76      -0.000001  -0.000002  -0.000076  -0.000000  -0.000001  -0.000001
     77       0.000000   0.000003   0.000003  -0.000000  -0.000001  -0.000001
     78       0.000002   0.000017   0.000051   0.000000  -0.000002   0.000001
     79       0.000000   0.000006   0.000036   0.000000  -0.000002   0.000001
     80      -0.000001  -0.000002   0.000013   0.000000  -0.000001   0.000001
     81      -0.000002  -0.000008  -0.000004  -0.000000  -0.000000  -0.000000
     82      -0.000004  -0.000021  -0.000005  -0.000000  -0.000000  -0.000000
     83      -0.000001  -0.000006  -0.000002   0.000000  -0.000000   0.000000
     84       0.000001   0.000003  -0.000000  -0.000000   0.000000   0.000000
     85       0.000001   0.000006  -0.000001  -0.000000   0.000000  -0.000000
     86       0.000001   0.000003  -0.000000   0.000000  -0.000000   0.000000
     87       0.000008   0.000051  -0.000001  -0.000000   0.000002   0.000000
     88      -0.000005  -0.000029  -0.000006  -0.000000   0.000000  -0.000000
     89      -0.000065  -0.000439   0.000001  -0.000001   0.000001  -0.000003
     90       0.000019   0.000121   0.000003   0.000002  -0.000001   0.000005
     91       0.000023   0.000144   0.000005   0.000001  -0.000002   0.000002
     92      -0.000008  -0.000057  -0.000004   0.000000   0.000003   0.000002
     93      -0.000090  -0.000535   0.000002   0.000000  -0.000003  -0.000000
     94      -0.000021  -0.000128  -0.000004  -0.000000  -0.000004   0.000001
     95      -0.000096  -0.000561   0.000002   0.000000  -0.000004   0.000000
     96      -0.000003  -0.000017  -0.000000   0.000000   0.000002  -0.000000
     97       0.000015   0.000112   0.000000  -0.000000   0.000001   0.000000
     98       0.000015   0.000072   0.000000   0.000000   0.000002   0.000000
     99       0.000014   0.000079  -0.000000  -0.000000  -0.000001  -0.000000
    100       0.000041   0.000240   0.000000  -0.000000   0.000003   0.000000
    101       0.000094   0.000553   0.000000   0.000000   0.000009   0.000000
    102      -0.000043  -0.000313   0.000000   0.000000  -0.000026   0.000002
    103      -0.000516  -0.003215   0.000001   0.000002  -0.000148   0.000010
    104      -0.001142  -0.007182   0.000001   0.000003  -0.000349   0.000023
    105       0.001061   0.006328  -0.000001  -0.000001   0.000013  -0.000001
    106       0.005602   0.034531  -0.000000  -0.000000   0.000378  -0.000001
    107       0.012482   0.076732  -0.000001  -0.000001   0.000809  -0.000002
    108       0.000613   0.004416  -0.000000  -0.000000  -0.000016  -0.000000
    109       0.002021   0.014035  -0.000000  -0.000000   0.000007  -0.000001
    110       0.004408   0.030685  -0.000000  -0.000001  -0.000002  -0.000002
    111      -0.000002  -0.000089  -0.000000   0.000000   0.000017  -0.000000
    112       0.000034   0.000175  -0.000000  -0.000000   0.000117   0.000000
    113       0.000041  -0.000063   0.000000   0.000000   0.000278  -0.000000
    114       0.000015   0.000012  -0.000000  -0.000000   0.000091  -0.000000
    115       0.000214   0.000035  -0.000000   0.000000   0.000325  -0.000000
    116       0.000567   0.000024   0.000000   0.000001   0.000609  -0.000000
    117      -0.000827   0.000182  -0.000000   0.000008   0.008423  -0.000004
    118      -0.005663   0.000423   0.000001   0.000052   0.041938  -0.000015
    119      -0.010615   0.000487   0.000002   0.000097   0.079648  -0.000029
    120       0.008761  -0.001379  -0.000000  -0.000001   0.001423  -0.000002
    121       0.037901  -0.006113  -0.000000   0.000004   0.005296  -0.000005
    122       0.074033  -0.011944  -0.000000   0.000008   0.010344  -0.000009
    123       0.002351  -0.000387  -0.000000  -0.000000   0.000207  -0.000000
    124       0.015298  -0.002419  -0.000000   0.000000   0.001034  -0.000002
    125       0.031198  -0.004938  -0.000000   0.000000   0.002121  -0.000004
    126       0.000108  -0.000016  -0.000000   0.000000   0.000011   0.000001
    127      -0.000091   0.000013  -0.000000  -0.000000  -0.000013  -0.000001
    128       0.000082  -0.000012  -0.000000   0.000000   0.000002   0.000000
    129      -0.000008   0.000002   0.000000   0.000000  -0.000002  -0.000000
    130       0.000050  -0.000008  -0.000000   0.000000   0.000004  -0.000000
    131       0.000132  -0.000021  -0.000000   0.000000   0.000010   0.000000
    132      -0.000528   0.000089  -0.000000   0.000001  -0.000068   0.000002
    133      -0.000796   0.000132  -0.000000   0.000001  -0.000215   0.000004
    134      -0.001007   0.000161   0.000000   0.000005  -0.000512   0.000013
    135       0.000013  -0.000003  -0.000000  -0.000001   0.000003  -0.000004
    136       0.000006  -0.000001  -0.000000   0.000000  -0.000000   0.000002
    137      -0.000054   0.000009  -0.000000  -0.000001  -0.000004  -0.000001
    138      -0.000252   0.000040   0.000000   0.000002  -0.000045   0.000007
    139       0.000070  -0.000010   0.000000  -0.000004   0.000004  -0.000009
    140      -0.000024   0.000004  -0.000000   0.000003   0.000002   0.000005
    141      -0.000005   0.000001   0.000000   0.000003  -0.000000  -0.000001
    142      -0.000006   0.000001  -0.000000   0.000012   0.000002  -0.000003
    143       0.000009  -0.000002  -0.000000  -0.000010   0.000000   0.000003
    144       0.000001  -0.000000   0.000000   0.000002   0.000000  -0.000005
    145      -0.000004   0.000001  -0.000000  -0.000001  -0.000001   0.000006
    146      -0.000001   0.000000  -0.000000  -0.000003  -0.000000  -0.000009
    147      -0.000020   0.000002   0.000000   0.000042  -0.000001   0.000049
    148      -0.000017   0.000001  -0.000000   0.000006  -0.000002   0.000003
    149      -0.000012   0.000001  -0.000000   0.000001  -0.000001   0.000002
    150      -0.000032   0.000004  -0.000000  -0.000333  -0.000003  -0.000372
    151      -0.000042   0.000004   0.000000  -0.000249  -0.000004   0.000014
    152      -0.000012   0.000001   0.000000   0.000061  -0.000001   0.000260
    153      -0.000002   0.000000   0.000000   0.000061  -0.000001   0.000058
    154       0.000000  -0.000000   0.000000   0.000184   0.000000   0.000309
    155       0.000001  -0.000000  -0.000000  -0.000028   0.000000  -0.000027
    156      -0.000000   0.000000   0.000000   0.000105  -0.000000   0.000203
    157       0.000000  -0.000000   0.000000   0.000431  -0.000000   0.000633
    158       0.000000   0.000000  -0.000000  -0.000025  -0.000000  -0.000042
    159       0.000004   0.000000   0.000000  -0.004880   0.000015   0.023178
    160       0.000005   0.000003   0.000000  -0.018044   0.000055   0.086225
    161       0.000001   0.000001  -0.000000   0.001102  -0.000002  -0.005007
    162       0.000001   0.000001   0.000000   0.022700  -0.000025   0.004787
    163       0.000007   0.000002   0.000001   0.086372  -0.000098   0.017760
    164      -0.000001   0.000000  -0.000000  -0.007117   0.000009  -0.001532
    165      -0.000020  -0.000010  -0.000003  -0.270955   0.000302  -0.058006
    166      -0.000037  -0.000020  -0.000007  -0.526216   0.000589  -0.109214
    167      -0.000026  -0.000014  -0.000005  -0.357076   0.000399  -0.074566
    168       0.000006  -0.000001  -0.000001  -0.000047  -0.000001  -0.000583
    169      -0.000016   0.000002  -0.000000  -0.000002  -0.000003  -0.000054
    170      -0.000005   0.000001  -0.000000  -0.000018  -0.000003  -0.000240
    171       0.000000   0.000000  -0.000004   0.000000   0.000000  -0.000000
    172      -0.000000  -0.000000  -0.000001   0.000000  -0.000000   0.000000
    173       0.000000   0.000000   0.000000  -0.000000   0.000000  -0.000000
    174      -0.000000  -0.000000   0.000002   0.000000  -0.000000   0.000000
    175       0.000000  -0.000000  -0.000006   0.000000  -0.000000  -0.000000
    176      -0.000000  -0.000000  -0.000006   0.000000  -0.000000   0.000000
    177       0.000000   0.000000   0.000023  -0.000001   0.000000  -0.000005
    178      -0.000001  -0.000000  -0.000049   0.000003  -0.000001   0.000010
    179      -0.000000   0.000000  -0.000007   0.000000  -0.000000   0.000001
    180      -0.000000   0.000000  -0.000015   0.000000  -0.000000   0.000002
    181      -0.000000   0.000000  -0.000036   0.000001  -0.000000   0.000004
    182       0.000000  -0.000000   0.000046  -0.000001   0.000000  -0.000005
    183       0.000000   0.000000   0.000011  -0.000000   0.000000  -0.000002
    184       0.000000   0.000000   0.000020  -0.000001   0.000001  -0.000004
    185       0.000001   0.000001   0.000036  -0.000002   0.000001  -0.000007
    186       0.000000   0.000000  -0.000004   0.000000   0.000000   0.000000
    187       0.000002   0.000002  -0.000024   0.000001   0.000003   0.000001
    188       0.000002   0.000002  -0.000029   0.000001   0.000004   0.000002
    189       0.000001   0.000001   0.000011   0.000000   0.000002   0.000000
    190      -0.000001  -0.000002  -0.000013  -0.000000  -0.000003  -0.000000
    191       0.000000   0.000000   0.000002  -0.000000   0.000001   0.000000
    192       0.000001   0.000002  -0.000022   0.000001   0.000003   0.000001
    193       0.000000   0.000000  -0.000004   0.000000   0.000001   0.000000
    194       0.000000   0.000000  -0.000002   0.000000   0.000000   0.000000
    195      -0.000000  -0.000000   0.000113  -0.000000  -0.000000  -0.000000
    196      -0.000001  -0.000001   0.000448  -0.000000  -0.000001  -0.000000
    197       0.000000   0.000000  -0.000063   0.000000   0.000000   0.000000
    198       0.000004   0.000003   0.001281   0.000000   0.000002   0.000000
    199      -0.000000  -0.000000  -0.000076   0.000000  -0.000000  -0.000000
    200      -0.000002  -0.000002  -0.000688  -0.000000  -0.000001  -0.000000
    201      -0.000000  -0.000000  -0.000388  -0.000000  -0.000000  -0.000001
    202       0.000000   0.000000   0.000240   0.000000   0.000000   0.000000
    203      -0.000000  -0.000000  -0.000335  -0.000000  -0.000000  -0.000000
    204      -0.000001  -0.000001  -0.001069  -0.000000  -0.000000  -0.000000
    205      -0.000001  -0.000001  -0.001772  -0.000000  -0.000001  -0.000000
    206      -0.000001  -0.000001  -0.001679  -0.000000  -0.000000  -0.000000
    207       0.000000   0.000000   0.000121  -0.000000   0.000000  -0.000000
    208      -0.000000  -0.000000  -0.000171   0.000000  -0.000000   0.000000
    209       0.000001   0.000001   0.000806  -0.000000   0.000000  -0.000001
    210       0.000000   0.000000  -0.000905  -0.000000   0.000000  -0.000000
    211      -0.000000  -0.000000   0.002485   0.000000  -0.000000   0.000000
    212       0.000002   0.000001  -0.010053  -0.000000   0.000002  -0.000000
    213       0.000001   0.000001   0.051622  -0.000001  -0.000001  -0.000001
    214      -0.000001  -0.000001  -0.052044   0.000001   0.000001   0.000001
    215       0.000002   0.000003   0.147763  -0.000002  -0.000003  -0.000003
    216      -0.000005  -0.000005  -0.537346   0.000006   0.000014   0.000003
    217       0.000005   0.000006   0.572076  -0.000007  -0.000015  -0.000004
    218       0.000000   0.000000   0.023332  -0.000000  -0.000001  -0.000000
    219       0.000004   0.000004   0.285672  -0.000003  -0.000007  -0.000002
    220       0.000007   0.000007   0.462636  -0.000006  -0.000011  -0.000004
    221       0.000003   0.000003   0.224531  -0.000003  -0.000005  -0.000002
    222       0.000002   0.000002  -0.014695  -0.000000   0.000001  -0.000001
    223      -0.000001  -0.000001   0.008270   0.000000  -0.000001   0.000001
    224      -0.000001  -0.000002   0.012769   0.000000  -0.000001   0.000001
    225      -0.000003  -0.000003  -0.009708   0.000000  -0.000000  -0.000000
    226      -0.000001  -0.000001  -0.005076   0.000000  -0.000000  -0.000000
    227      -0.000001  -0.000001  -0.002311   0.000000  -0.000000  -0.000000
    228       0.000001  -0.000000  -0.007628   0.000000   0.000002   0.000000
    229       0.000000  -0.000000  -0.002889   0.000000   0.000001   0.000000
    230       0.000000  -0.000000  -0.001866   0.000000   0.000000   0.000000
    231       0.000001   0.000001   0.001052  -0.000000   0.000001  -0.000001
    232      -0.000000  -0.000001  -0.000284   0.000000  -0.000000   0.000000
    233       0.000003   0.000004   0.005774  -0.000001   0.000003  -0.000004
    234       0.000000   0.000001  -0.007016   0.000000   0.000000   0.000000
    235       0.000000   0.000000  -0.002518   0.000000   0.000000   0.000000
    236       0.000001   0.000003  -0.031112   0.000000   0.000002   0.000000
    237      -0.000000   0.000001  -0.001125  -0.000000  -0.000001  -0.000000
    238       0.000000  -0.000001   0.001030   0.000000   0.000001   0.000000
    239       0.000000  -0.000001   0.001115   0.000000   0.000001   0.000000
    240       0.000001   0.000000   0.003536  -0.000001   0.000003  -0.000006
    241       0.000000   0.000000   0.001605  -0.000000   0.000001  -0.000002
    242       0.000000   0.000000   0.000474  -0.000000   0.000000  -0.000000
    243      -0.000000  -0.000001   0.000452   0.000000  -0.000000   0.000000
    244       0.000005   0.000011  -0.009150  -0.000001   0.000004  -0.000005
    245      -0.000001  -0.000004   0.003091   0.000000  -0.000001   0.000002
    246       0.000001   0.000005  -0.002109  -0.000002   0.000003  -0.000008
    247       0.000001   0.000004  -0.001705  -0.000002   0.000003  -0.000007
    248       0.000002   0.000007  -0.002866  -0.000003   0.000004  -0.000010
    249       0.000005   0.000005   0.004945  -0.000002   0.000004  -0.000007
    250      -0.000007  -0.000006  -0.006565   0.000003  -0.000005   0.000010
    251       0.000004   0.000004   0.004037  -0.000002   0.000003  -0.000006
    252      -0.000007  -0.000010  -0.004453   0.000000  -0.000002   0.000000
    253       0.000008   0.000011   0.005688  -0.000000   0.000003  -0.000000
    254      -0.000006  -0.000009  -0.003823   0.000000  -0.000002   0.000000
    255      -0.000006  -0.000013   0.000674  -0.000001  -0.000006   0.000000
    256       0.000007   0.000014  -0.000584   0.000001   0.000007  -0.000000
    257       0.000009   0.000018  -0.000574   0.000001   0.000008  -0.000000
    258      -0.000001  -0.000005   0.000524  -0.000000  -0.000000  -0.000000
    259       0.000001   0.000008  -0.000798   0.000000   0.000001  -0.000000
    260       0.000001   0.000006  -0.000688   0.000000   0.000000  -0.000000
    261      -0.000015  -0.000051  -0.000231  -0.000000  -0.000001  -0.000001
    262      -0.000014  -0.000050  -0.000198  -0.000001  -0.000001  -0.000001
    263      -0.000015  -0.000052  -0.000198  -0.000000  -0.000001  -0.000001
    264       0.000028   0.000106   0.000127  -0.000001   0.000001  -0.000002
    265      -0.000031  -0.000118  -0.000147   0.000001  -0.000002   0.000002
    266       0.000032   0.000119   0.000141  -0.000001   0.000002  -0.000002
    267       0.000037   0.000109   0.000709   0.000001   0.000008   0.000002
    268       0.000030   0.000090   0.000535   0.000001   0.000007   0.000001
    269      -0.000034  -0.000101  -0.000632  -0.000001  -0.000008  -0.000001
    270      -0.000006  -0.000008  -0.000412  -0.000003  -0.000009  -0.000009
    271       0.000013   0.000014   0.000834   0.000006   0.000018   0.000019
    272       0.000001   0.000001   0.000070   0.000001   0.000001   0.000001
    273       0.000012   0.000091   0.000345  -0.000006  -0.000012  -0.000016
    274       0.000002   0.000014   0.000051  -0.000001  -0.000002  -0.000003
    275      -0.000004  -0.000033  -0.000104   0.000002   0.000004   0.000006
    276      -0.000020  -0.000180  -0.000342  -0.000000   0.000010  -0.000007
    277      -0.000001  -0.000010  -0.000025  -0.000000   0.000000  -0.000000
    278       0.000007   0.000068   0.000135   0.000000  -0.000004   0.000003
    279       0.000002  -0.000026  -0.000262  -0.000001   0.000012  -0.000009
    280       0.000001  -0.000050  -0.000390  -0.000002   0.000018  -0.000012
    281       0.000001  -0.000038  -0.000289  -0.000002   0.000014  -0.000010
    282       0.000021   0.000123   0.000055   0.000000  -0.000000   0.000001
    283       0.000032   0.000186   0.000076   0.000000  -0.000000   0.000001
    284       0.000010   0.000058   0.000030   0.000000  -0.000000   0.000000
    285      -0.000053  -0.000354  -0.000028  -0.000001   0.000005  -0.000002
    286       0.000160   0.001064   0.000073   0.000003  -0.000013   0.000005
    287      -0.000032  -0.000214  -0.000008  -0.000000   0.000001  -0.000001
    288      -0.000167  -0.001062   0.000048   0.000000  -0.000023  -0.000010
    289       0.000037   0.000242  -0.000004  -0.000000   0.000002   0.000001
    290       0.000064   0.000392  -0.000023  -0.000000   0.000014   0.000004
    291       0.000122   0.000824   0.000005   0.000001  -0.000004   0.000005
    292      -0.000139  -0.000943  -0.000003  -0.000002   0.000005  -0.000006
    293       0.000739   0.005017   0.000021   0.000009  -0.000030   0.000032
    294      -0.000296  -0.001893  -0.000067  -0.000012   0.000035  -0.000042
    295      -0.000241  -0.001532  -0.000052  -0.000010   0.000025  -0.000033
    296       0.000058   0.000376   0.000013   0.000003  -0.000009   0.000009
    297       0.000042   0.000307   0.000032  -0.000006  -0.000019  -0.000023
    298      -0.000003  -0.000029  -0.000006   0.000001   0.000003   0.000004
    299       0.000047   0.000341   0.000035  -0.000007  -0.000023  -0.000028
    300       0.001205   0.007178  -0.000014   0.000000   0.000039  -0.000001
    301      -0.000134  -0.000794   0.000001  -0.000000  -0.000005   0.000000
    302       0.001273   0.007566  -0.000015   0.000000   0.000043  -0.000001
    303      -0.000125  -0.000759  -0.000009  -0.000000  -0.000010   0.000002
    304       0.000377   0.002314   0.000044   0.000002   0.000041  -0.000008
    305      -0.000070  -0.000423  -0.000007  -0.000000  -0.000005   0.000001
    306       0.000002   0.000067   0.000001  -0.000000  -0.000004   0.000000
    307      -0.000066  -0.000662  -0.000004  -0.000000   0.000002  -0.000001
    308      -0.000058  -0.000301   0.000002   0.000000  -0.000014   0.000000
    309      -0.000012  -0.000230  -0.000007  -0.000004  -0.000046  -0.000004
    310      -0.000211  -0.001432  -0.000005  -0.000003  -0.000067  -0.000001
    311      -0.000521  -0.003170   0.000003   0.000002  -0.000075   0.000007
    312       0.005695   0.036157  -0.000001  -0.000012   0.001876  -0.000122
    313       0.001468   0.009289  -0.000000  -0.000003   0.000436  -0.000027
    314       0.006829   0.043382  -0.000001  -0.000015   0.002263  -0.000147
    315      -0.005189  -0.032350   0.000008   0.000016  -0.001521   0.000105
    316       0.004688   0.029228  -0.000007  -0.000015   0.001397  -0.000097
    317       0.006826   0.042515  -0.000010  -0.000021   0.001957  -0.000134
    318      -0.067392  -0.412629   0.000010   0.000012  -0.003800   0.000015
    319      -0.012952  -0.079110   0.000002   0.000002  -0.000779   0.000003
    320      -0.081639  -0.500156   0.000012   0.000015  -0.004682   0.000019
    321       0.054648   0.336866  -0.000000   0.000001   0.003513  -0.000002
    322      -0.054235  -0.334885   0.000000  -0.000001  -0.003643   0.000003
    323      -0.067743  -0.417968  -0.000000  -0.000002  -0.004639   0.000003
    324       0.017944   0.126023  -0.000001  -0.000002   0.000781  -0.000009
    325      -0.018418  -0.128994   0.000000   0.000002  -0.000443   0.000008
    326      -0.023471  -0.164362   0.000000   0.000003  -0.000648   0.000011
    327      -0.025269  -0.178975   0.000005   0.000008  -0.000643   0.000012
    328      -0.005217  -0.036941   0.000001   0.000002  -0.000098   0.000003
    329      -0.028156  -0.198874   0.000006   0.000009  -0.000334   0.000013
    330       0.000024   0.001005   0.000000  -0.000001  -0.000120   0.000001
    331      -0.000514  -0.002718  -0.000001   0.000002   0.000189  -0.000002
    332      -0.000447  -0.000222   0.000000  -0.000001  -0.000212   0.000001
    333      -0.000060  -0.001052  -0.000000   0.000000   0.002852  -0.000003
    334      -0.001522  -0.000849  -0.000000   0.000008   0.010699  -0.000007
    335      -0.004465   0.001557   0.000001   0.000023   0.016356  -0.000004
    336       0.059333  -0.005988  -0.000010  -0.000569  -0.477134   0.000186
    337       0.034546  -0.004143  -0.000006  -0.000319  -0.267494   0.000104
    338       0.056124  -0.004513  -0.000009  -0.000535  -0.449162   0.000176
    339      -0.049889   0.004868   0.000011   0.000468   0.373401  -0.000130
    340       0.032853  -0.001448  -0.000008  -0.000310  -0.246415   0.000085
    341       0.071555  -0.006504  -0.000016  -0.000656  -0.522344   0.000182
    342      -0.444390   0.071572   0.000004  -0.000036  -0.065222   0.000065
    343      -0.196990   0.031764   0.000002  -0.000017  -0.029443   0.000029
    344      -0.420445   0.067614   0.000004  -0.000032  -0.060339   0.000061
    345       0.340668  -0.055268  -0.000000   0.000046   0.048047  -0.000037
    346      -0.254901   0.041239   0.000000  -0.000033  -0.034418   0.000027
    347      -0.466136   0.075643   0.000001  -0.000063  -0.065103   0.000050
    348       0.149366  -0.023568  -0.000002   0.000004   0.010569  -0.000019
    349      -0.100054   0.015784   0.000001  -0.000003  -0.007444   0.000013
    350      -0.196267   0.030936   0.000002  -0.000005  -0.013366   0.000025
    351      -0.176583   0.028090   0.000003  -0.000001  -0.013144   0.000021
    352      -0.081088   0.012898   0.000001   0.000000  -0.005409   0.000009
    353      -0.173205   0.027545   0.000003  -0.000001  -0.012985   0.000021
    354      -0.001439   0.000213   0.000001  -0.000005  -0.000141  -0.000010
    355       0.000789  -0.000111  -0.000001   0.000005   0.000097   0.000011
    356      -0.001881   0.000293   0.000000  -0.000002  -0.000131  -0.000005
    357       0.000916  -0.000151  -0.000000   0.000002   0.000081   0.000002
    358       0.002787  -0.000476  -0.000000   0.000008   0.000235   0.000009
    359      -0.000847   0.000153   0.000000  -0.000002  -0.000137  -0.000001
    360       0.005770  -0.000952  -0.000001  -0.000026   0.002490  -0.000071
    361       0.003270  -0.000544  -0.000001  -0.000019   0.001697  -0.000052
    362       0.007893  -0.001298  -0.000001  -0.000030   0.003005  -0.000082
    363      -0.001305   0.000197   0.000002   0.000017  -0.001886   0.000047
    364       0.000945  -0.000148  -0.000000  -0.000002   0.000323  -0.000005
    365       0.001603  -0.000236  -0.000002  -0.000024   0.002765  -0.000068
    366       0.000287  -0.000041   0.000002   0.000010  -0.000007   0.000045
    367      -0.000136   0.000019  -0.000001  -0.000006   0.000006  -0.000025
    368       0.000048  -0.000006   0.000000   0.000003  -0.000000   0.000012
    369      -0.000530   0.000089   0.000000  -0.000004  -0.000052  -0.000000
    370       0.000122  -0.000020  -0.000000   0.000002   0.000004   0.000002
    371       0.000809  -0.000137  -0.000001   0.000006   0.000081   0.000001
    372       0.000154  -0.000026  -0.000000   0.000013   0.000051   0.000015
    373       0.000681  -0.000113  -0.000002   0.000044   0.000202   0.000052
    374      -0.000478   0.000079   0.000001  -0.000034  -0.000146  -0.000035
    375       0.002973  -0.000465   0.000000  -0.000035   0.000504  -0.000093
    376      -0.001529   0.000239  -0.000000   0.000017  -0.000263   0.000051
    377       0.000766  -0.000120  -0.000000  -0.000007   0.000131  -0.000025
    378       0.000040  -0.000007   0.000000  -0.000031  -0.000002   0.000009
    379       0.000096  -0.000017  -0.000000  -0.000132  -0.000010   0.000025
    380      -0.000069   0.000013  -0.000000   0.000113   0.000010  -0.000053
    381       0.000109  -0.000008  -0.000003  -0.000254  -0.000001   0.000119
    382      -0.000039   0.000003   0.000001   0.000028  -0.000000  -0.000106
    383       0.000028  -0.000002  -0.000001   0.000002   0.000000   0.000126
    384       0.000127  -0.000011   0.000001  -0.000050   0.000011  -0.000139
    385       0.000235  -0.000020   0.000002  -0.000052   0.000020  -0.000190
    386       0.000120  -0.000011   0.000001  -0.000067   0.000010  -0.000165
    387       0.000251  -0.000024  -0.000000   0.001289   0.000022  -0.000055
    388       0.000583  -0.000055  -0.000001   0.003600   0.000051   0.001393
    389       0.000310  -0.000030  -0.000000   0.001858   0.000028   0.000986
    390       0.000132  -0.000020   0.000002   0.002358   0.000016   0.003822
    391      -0.000070   0.000010  -0.000001  -0.001095  -0.000008  -0.001958
    392      -0.000149   0.000022  -0.000003  -0.002453  -0.000017  -0.004046
    393       0.000019  -0.000003   0.000000  -0.000084   0.000006   0.000322
    394      -0.000004   0.000000  -0.000000   0.000244  -0.000002   0.000608
    395      -0.000017   0.000003  -0.000000   0.000088  -0.000005  -0.000157
    396      -0.000019   0.000010  -0.000000  -0.003261   0.000013   0.016125
    397       0.000006  -0.000002   0.000000  -0.004645   0.000010   0.014571
    398      -0.000007   0.000004  -0.000000  -0.000332   0.000003   0.002983
    399      -0.000019  -0.000014  -0.000000   0.052616  -0.000162  -0.248336
    400      -0.000043  -0.000031  -0.000001   0.109919  -0.000344  -0.531498
    401      -0.000030  -0.000022  -0.000001   0.077878  -0.000245  -0.380070
    402      -0.000002  -0.000000  -0.000000   0.008495  -0.000027  -0.046077
    403      -0.000029  -0.000001  -0.000004   0.108654  -0.000321  -0.517452
    404       0.000024   0.000001   0.000003  -0.090619   0.000270   0.437578
    405       0.000004  -0.000005   0.000001   0.002062  -0.000006  -0.001096
    406      -0.000000   0.000002   0.000000   0.018548  -0.000020   0.002607
    407      -0.000005   0.000007  -0.000001   0.001841   0.000003   0.001850
    408      -0.000000   0.000000  -0.000000  -0.003100   0.000005   0.000859
    409      -0.000052  -0.000008  -0.000007  -0.527577   0.000606  -0.109286
    410       0.000043   0.000007   0.000006   0.440489  -0.000506   0.091199
    411       0.000003  -0.000001   0.000001  -0.000017  -0.000007  -0.000154
    412      -0.000007   0.000001  -0.000001  -0.000001   0.000003   0.000008
    413      -0.000000   0.000001  -0.000002   0.000011   0.000017   0.000022
    414       0.000103  -0.000013   0.000004   0.000209   0.000032   0.002835
    415       0.000103  -0.000013   0.000005   0.000227   0.000033   0.003068
    416       0.000075  -0.000009   0.000003   0.000168   0.000024   0.002278
    417      -0.000171   0.000024   0.000001   0.000363  -0.000011   0.004306
    418       0.000091  -0.000013  -0.000001  -0.000202   0.000005  -0.002435
    419      -0.000026   0.000004  -0.000000   0.000046  -0.000003   0.000566
                378        379        380        381        382        383    
      0      -0.000000   0.000000   0.000000  -0.000040  -0.000231   0.000001
      1      -0.000000   0.000000   0.000000   0.000001   0.000108  -0.000001
      2      -0.000000   0.000000  -0.000000   0.000237   0.000213   0.000001
      3      -0.000000  -0.000000   0.000000  -0.000049   0.000196  -0.000002
      4      -0.000000   0.000000   0.000000   0.000042  -0.000318   0.000001
      5      -0.000000  -0.000000  -0.000000  -0.000084  -0.000093  -0.000001
      6      -0.000000  -0.000000  -0.000000  -0.000368  -0.000478  -0.000001
      7      -0.000000   0.000000   0.000000   0.000637   0.001015  -0.000001
      8      -0.000000  -0.000000  -0.000000  -0.000145   0.000007  -0.000001
      9      -0.000000   0.000000   0.000000   0.000709   0.001064  -0.000000
     10      -0.000000   0.000000   0.000000  -0.000180  -0.000244  -0.000000
     11      -0.000000   0.000000  -0.000000   0.000052   0.000024   0.000000
     12      -0.000000   0.000000   0.000000   0.015943   0.026969  -0.000021
     13       0.000000  -0.000000  -0.000001  -0.026367  -0.044053   0.000032
     14      -0.000000   0.000000   0.000001   0.029927   0.049838  -0.000035
     15      -0.000000  -0.000000   0.000000  -0.000352   0.000096   0.000002
     16      -0.000000  -0.000000   0.000000  -0.000623   0.000426  -0.000002
     17      -0.000000  -0.000000  -0.000000  -0.000922   0.000439   0.000003
     18      -0.000000  -0.000000   0.000000  -0.000128   0.000107  -0.000000
     19      -0.000000   0.000000   0.000000  -0.000172   0.000094  -0.000000
     20      -0.000000   0.000000  -0.000000   0.001115  -0.000571   0.000000
     21       0.000000   0.000002   0.000001   0.055042  -0.032624   0.000022
     22       0.000000   0.000000   0.000000   0.005299  -0.003123  -0.000002
     23       0.000000   0.000002   0.000001   0.046559  -0.027879   0.000019
     24      -0.000000   0.000000   0.000000   0.000106  -0.000164   0.000000
     25      -0.000000   0.000000   0.000000  -0.000030   0.000186  -0.000000
     26      -0.000000  -0.000000  -0.000000   0.000023  -0.000152   0.000001
     27      -0.000000   0.000000   0.000000   0.000080  -0.000210   0.000002
     28      -0.000000  -0.000000  -0.000000  -0.000092   0.000194  -0.000004
     29       0.000000  -0.000000  -0.000000  -0.000054   0.000408   0.000001
     30      -0.000000  -0.000000   0.000000  -0.000074   0.000150  -0.000002
     31      -0.000000   0.000000   0.000000  -0.000039   0.000021   0.000003
     32      -0.000000  -0.000000  -0.000000  -0.000011   0.000243  -0.000001
     33      -0.000000  -0.000000  -0.000000  -0.000035   0.000234  -0.000014
     34      -0.000000  -0.000000  -0.000000  -0.000084   0.000204  -0.000003
     35       0.000000   0.000000  -0.000000   0.000033   0.000485  -0.000045
     36      -0.000000   0.000000   0.000000   0.000018  -0.000070  -0.000007
     37       0.000000  -0.000000  -0.000000  -0.000011   0.000071  -0.000025
     38      -0.000000   0.000000   0.000000   0.000062  -0.000321   0.000038
     39      -0.000000   0.000000  -0.000000  -0.000007   0.000029  -0.000025
     40      -0.000000   0.000000   0.000000  -0.000004   0.000008   0.000002
     41      -0.000000  -0.000000  -0.000000   0.000005  -0.000017  -0.000005
     42      -0.000000   0.000000   0.000000   0.000014  -0.000040  -0.000004
     43      -0.000001  -0.000001  -0.000000   0.000010  -0.000048   0.000100
     44      -0.000000  -0.000000   0.000000  -0.000016   0.000046   0.000119
     45       0.000000   0.000000   0.000000  -0.000079   0.000100  -0.002214
     46      -0.000000  -0.000000  -0.000000   0.000025  -0.000060   0.000671
     47      -0.000000  -0.000000  -0.000000   0.000044  -0.000086   0.001328
     48      -0.000000  -0.000000   0.000000  -0.000058   0.000177   0.002573
     49      -0.000000  -0.000000   0.000000  -0.000009   0.000015   0.000206
     50      -0.000000   0.000000   0.000000  -0.000097   0.000376   0.004528
     51      -0.000000   0.000000  -0.000000   0.000004  -0.000012   0.000834
     52       0.000000   0.000000   0.000000   0.000001  -0.000004   0.000211
     53      -0.000000   0.000000   0.000000   0.000016  -0.000055   0.002147
     54      -0.000000   0.000000   0.000000  -0.000001   0.000002  -0.001215
     55       0.000000   0.000000  -0.000000   0.000000  -0.000002   0.000541
     56      -0.000000   0.000000   0.000000   0.000000  -0.000000  -0.000942
     57       0.000000   0.000004   0.000000   0.000009  -0.000057  -0.010180
     58       0.000001   0.000005   0.000001   0.000030  -0.000153  -0.015228
     59      -0.000000  -0.000000   0.000000   0.000004  -0.000016  -0.001340
     60      -0.000000   0.000008   0.000001  -0.000010  -0.000009  -0.060180
     61      -0.000000  -0.000002  -0.000000   0.000000   0.000006   0.010289
     62      -0.000000   0.000008   0.000002  -0.000010  -0.000009  -0.064975
     63       0.000000  -0.000004  -0.000001  -0.000002   0.000010   0.000290
     64      -0.000000   0.000004   0.000001   0.000002  -0.000012  -0.000590
     65      -0.000000   0.000002   0.000001   0.000000  -0.000012  -0.012732
     66      -0.000000  -0.000001  -0.000000   0.000001  -0.000003   0.000049
     67       0.000000   0.000001  -0.000000  -0.000001   0.000005   0.000338
     68       0.000000   0.000001  -0.000000  -0.000001   0.000004   0.000523
     69      -0.000000   0.000001  -0.000000   0.000000   0.000000   0.000109
     70       0.000000  -0.000001  -0.000000  -0.000000   0.000000  -0.000040
     71      -0.000000  -0.000000   0.000000   0.000000   0.000000   0.000048
     72      -0.000000   0.000008   0.000000  -0.000000   0.000002   0.001557
     73       0.000001  -0.000000  -0.000001  -0.000001   0.000004   0.003366
     74      -0.000000  -0.000002   0.000000   0.000000  -0.000001  -0.001722
     75      -0.000001   0.000065  -0.000000   0.000013   0.000004  -0.008775
     76      -0.000001  -0.000035   0.000000  -0.000008  -0.000003   0.006332
     77       0.000000  -0.000021   0.000000  -0.000004  -0.000001   0.002514
     78       0.000001  -0.000034   0.000000  -0.000002   0.000003  -0.001057
     79       0.000001  -0.000026   0.000000  -0.000003   0.000003   0.000615
     80       0.000000  -0.000010   0.000000  -0.000002   0.000002   0.001123
     81      -0.000000   0.000010   0.000000   0.000000  -0.000000   0.000069
     82      -0.000000   0.000023   0.000000   0.000000  -0.000001   0.000010
     83      -0.000000   0.000004   0.000000   0.000000  -0.000000   0.000010
     84      -0.000000  -0.000000   0.000000  -0.000000   0.000000   0.000014
     85      -0.000000   0.000011  -0.000000   0.000000  -0.000000   0.000002
     86      -0.000000  -0.000002   0.000000   0.000000  -0.000000   0.000000
     87       0.000000  -0.000016   0.000000   0.000002  -0.000001  -0.000131
     88       0.000000  -0.000012   0.000000   0.000001  -0.000001  -0.000170
     89      -0.000001   0.000062  -0.000001  -0.000002   0.000001   0.000474
     90       0.000000  -0.000053   0.000003   0.000001   0.000005  -0.001301
     91      -0.000000  -0.000184   0.000001   0.000000   0.000002  -0.000557
     92       0.000000   0.000172   0.000001   0.000001   0.000001  -0.000388
     93      -0.000000   0.000985   0.000001   0.000000   0.000001  -0.000167
     94       0.000001  -0.001722  -0.000001   0.000000  -0.000000  -0.000011
     95      -0.000000   0.000878   0.000001   0.000001   0.000000  -0.000178
     96      -0.000000  -0.000067  -0.000000   0.000000  -0.000000   0.000006
     97       0.000000   0.000028   0.000000  -0.000000   0.000000  -0.000002
     98      -0.000000  -0.000306  -0.000000   0.000000  -0.000000   0.000003
     99      -0.000000  -0.000028  -0.000000  -0.000000  -0.000000   0.000005
    100      -0.000000  -0.000256  -0.000000   0.000000   0.000000  -0.000003
    101      -0.000000  -0.000560  -0.000000   0.000000  -0.000000   0.000002
    102      -0.000000  -0.006740  -0.000003   0.000000  -0.000000   0.000012
    103      -0.000001  -0.036195  -0.000017   0.000001  -0.000000  -0.000019
    104      -0.000002  -0.083248  -0.000040   0.000003  -0.000001  -0.000017
    105       0.000000  -0.000544  -0.000001  -0.000000  -0.000000   0.000013
    106      -0.000000  -0.003186  -0.000003   0.000000   0.000000  -0.000005
    107       0.000000  -0.007048  -0.000007   0.000001  -0.000000  -0.000001
    108       0.000000  -0.000119  -0.000001  -0.000000  -0.000000   0.000001
    109      -0.000000  -0.000521   0.000001   0.000000   0.000000  -0.000001
    110       0.000000  -0.001102   0.000002   0.000000  -0.000000  -0.000001
    111      -0.000000   0.000005   0.000010   0.000000  -0.000000   0.000001
    112       0.000000  -0.000006  -0.000011  -0.000000   0.000000  -0.000002
    113      -0.000000   0.000004   0.000000   0.000000  -0.000000   0.000001
    114       0.000000  -0.000002  -0.000012  -0.000000  -0.000000   0.000000
    115       0.000000  -0.000005  -0.000009  -0.000000   0.000000  -0.000000
    116       0.000000  -0.000009  -0.000009   0.000000  -0.000000   0.000000
    117       0.000001  -0.000031  -0.000048   0.000000  -0.000000   0.000003
    118       0.000002  -0.000130  -0.000169   0.000000  -0.000000  -0.000000
    119       0.000003  -0.000223  -0.000331   0.000001  -0.000000  -0.000001
    120       0.000002  -0.000002  -0.000356  -0.000000  -0.000000   0.000001
    121       0.000001  -0.000010  -0.000435   0.000000   0.000000  -0.000000
    122       0.000002  -0.000019  -0.000890   0.000000  -0.000000  -0.000001
    123      -0.000001  -0.000000  -0.000152  -0.000000  -0.000000   0.000000
    124      -0.000001  -0.000002  -0.000030  -0.000000   0.000000  -0.000000
    125      -0.000003  -0.000003  -0.000031   0.000000  -0.000000  -0.000000
    126       0.000000   0.000000   0.000058  -0.000000  -0.000000   0.000001
    127       0.000000  -0.000000  -0.000085  -0.000000   0.000000  -0.000001
    128       0.000000   0.000000  -0.000269  -0.000000  -0.000000   0.000000
    129       0.000003  -0.000000  -0.000033   0.000000  -0.000000  -0.000000
    130       0.000002  -0.000000   0.000022  -0.000000   0.000000  -0.000000
    131       0.000005   0.000000  -0.000591  -0.000000   0.000000   0.000000
    132       0.000014   0.000004  -0.006748   0.000000  -0.000000   0.000000
    133       0.000084   0.000015  -0.028898   0.000000   0.000000  -0.000001
    134       0.000250   0.000043  -0.085673   0.000001   0.000001  -0.000002
    135      -0.000040  -0.000001   0.000488   0.000001   0.000000  -0.000006
    136       0.000038   0.000001  -0.000258  -0.000001  -0.000000   0.000003
    137      -0.000045  -0.000000  -0.000461  -0.000000   0.000000  -0.000000
    138      -0.000196   0.000003  -0.005572   0.000000  -0.000000  -0.000001
    139       0.000237  -0.000000  -0.000638  -0.000000   0.000001  -0.000001
    140      -0.000122  -0.000000   0.000925  -0.000000  -0.000000   0.000001
    141       0.000237   0.000000  -0.000007   0.000000  -0.000000  -0.000000
    142      -0.000002  -0.000000   0.000194  -0.000000   0.000000  -0.000000
    143       0.000115   0.000000   0.000019  -0.000000   0.000000  -0.000000
    144       0.000554  -0.000000   0.000020   0.000000  -0.000000  -0.000000
    145       0.000128   0.000000  -0.000114  -0.000000   0.000000  -0.000000
    146       0.000169   0.000000  -0.000015  -0.000000   0.000000  -0.000000
    147       0.002457  -0.000000   0.000005  -0.000000   0.000000   0.000000
    148       0.001532   0.000000  -0.000015  -0.000000  -0.000000   0.000000
    149       0.001315   0.000000  -0.000006  -0.000000   0.000000  -0.000000
    150       0.000027  -0.000000  -0.000019   0.000000  -0.000000   0.000000
    151      -0.000031   0.000001   0.000013  -0.000000   0.000000   0.000000
    152      -0.000101   0.000001   0.000022  -0.000001   0.000001   0.000000
    153       0.000019   0.000000   0.000000   0.000000   0.000000  -0.000000
    154       0.000016   0.000000  -0.000003   0.000000  -0.000000   0.000000
    155      -0.000051   0.000000  -0.000000  -0.000000   0.000000  -0.000000
    156      -0.000003   0.000000   0.000000   0.000000  -0.000000   0.000000
    157       0.000005   0.000000   0.000000   0.000000  -0.000000   0.000000
    158       0.000000   0.000000  -0.000000  -0.000000   0.000000  -0.000000
    159       0.000141   0.000006   0.000008  -0.000000  -0.000000   0.000000
    160       0.000588   0.000023   0.000012  -0.000000  -0.000001   0.000002
    161      -0.000038  -0.000002  -0.000000  -0.000000  -0.000000  -0.000000
    162       0.000048   0.000002   0.000000   0.000000  -0.000000   0.000000
    163       0.000169   0.000008   0.000008  -0.000000  -0.000001   0.000001
    164      -0.000002  -0.000001  -0.000006  -0.000000   0.000000  -0.000000
    165      -0.000610  -0.000025   0.000001   0.000000   0.000003  -0.000004
    166      -0.001138  -0.000047  -0.000001   0.000001   0.000005  -0.000007
    167      -0.000777  -0.000032  -0.000003   0.000000   0.000004  -0.000005
    168       0.084214  -0.000002   0.000434  -0.000000   0.000000  -0.000000
    169       0.008100   0.000000  -0.000339  -0.000000  -0.000000   0.000000
    170       0.034391  -0.000000  -0.000315  -0.000001   0.000001  -0.000000
    171      -0.000000  -0.000000  -0.000000  -0.000054  -0.000016  -0.000005
    172      -0.000000   0.000000   0.000000   0.000110  -0.000185  -0.000001
    173      -0.000000  -0.000000  -0.000000   0.000093  -0.000296  -0.000014
    174      -0.000000   0.000000   0.000000   0.000293  -0.000084   0.000005
    175      -0.000000  -0.000000   0.000000  -0.000100   0.000036  -0.000000
    176      -0.000000   0.000000  -0.000000  -0.000153   0.000217   0.000008
    177       0.000001  -0.000002  -0.000005  -0.164491  -0.276680   0.000211
    178      -0.000002   0.000004   0.000009   0.326508   0.548853  -0.000416
    179      -0.000000   0.000001   0.000001   0.045638   0.076545  -0.000058
    180      -0.000000   0.000001   0.000001   0.046939   0.077565  -0.000051
    181      -0.000000   0.000002   0.000003   0.116488   0.192213  -0.000128
    182       0.000000  -0.000002  -0.000005  -0.157442  -0.259991   0.000174
    183       0.000000  -0.000001  -0.000002  -0.078794  -0.132228   0.000098
    184       0.000001  -0.000002  -0.000004  -0.133143  -0.223171   0.000165
    185       0.000001  -0.000004  -0.000007  -0.246309  -0.413218   0.000307
    186      -0.000000  -0.000002  -0.000001  -0.047010   0.028225  -0.000017
    187      -0.000004  -0.000015  -0.000004  -0.385798   0.230983  -0.000152
    188      -0.000004  -0.000017  -0.000005  -0.456244   0.273356  -0.000179
    189      -0.000002  -0.000010  -0.000003  -0.271625   0.162321  -0.000142
    190       0.000004   0.000015   0.000005   0.417027  -0.249067   0.000209
    191      -0.000001  -0.000003  -0.000001  -0.067741   0.040542  -0.000030
    192      -0.000002  -0.000013  -0.000004  -0.334751   0.196873  -0.000102
    193      -0.000001  -0.000003  -0.000001  -0.084223   0.049485  -0.000028
    194      -0.000000  -0.000001  -0.000000  -0.036932   0.021674  -0.000012
    195       0.000000   0.000000   0.000000   0.000360  -0.001247   0.000015
    196       0.000001   0.000001   0.000001   0.001197  -0.003679   0.000042
    197      -0.000000  -0.000000  -0.000000  -0.000138   0.000333  -0.000004
    198       0.000002  -0.000002  -0.000001  -0.001168   0.006298  -0.000023
    199      -0.000000   0.000000   0.000000   0.000032  -0.000505  -0.000000
    200      -0.000001   0.000001   0.000001   0.000693  -0.003545   0.000014
    201      -0.000000   0.000000  -0.000000   0.000021  -0.002243  -0.000013
    202       0.000000   0.000000   0.000000  -0.000015   0.001479   0.000009
    203      -0.000000  -0.000000  -0.000000   0.000056  -0.001834  -0.000013
    204       0.000000   0.000001   0.000000   0.000445  -0.002329   0.000106
    205       0.000000   0.000001   0.000000   0.000812  -0.003863   0.000172
    206       0.000000   0.000001   0.000000   0.000563  -0.002710   0.000078
    207      -0.000000  -0.000000  -0.000000  -0.000133  -0.000656   0.000145
    208       0.000000   0.000000   0.000000   0.000216   0.001296  -0.000163
    209      -0.000001  -0.000001  -0.000000  -0.000647  -0.003455   0.000427
    210       0.000000  -0.000000  -0.000000  -0.000104   0.000508  -0.000046
    211      -0.000000   0.000001   0.000000   0.000229  -0.001163   0.000176
    212       0.000002  -0.000002  -0.000001  -0.000781   0.004002  -0.000462
    213      -0.000000  -0.000000  -0.000000   0.000082  -0.000257  -0.000384
    214       0.000000   0.000000   0.000000  -0.000056   0.000169   0.000308
    215      -0.000001  -0.000001  -0.000001   0.000250  -0.000771  -0.001167
    216      -0.000002  -0.000006  -0.000003  -0.000140   0.000319   0.000857
    217       0.000002   0.000006   0.000003   0.000146  -0.000333  -0.000880
    218      -0.000000   0.000000   0.000000   0.000013  -0.000036  -0.000067
    219       0.000003   0.000003   0.000000  -0.000144   0.000519  -0.000338
    220       0.000006   0.000004   0.000000  -0.000224   0.000809  -0.000578
    221       0.000003   0.000002   0.000000  -0.000093   0.000343  -0.000264
    222      -0.000005  -0.000005  -0.000001   0.000748  -0.001284   0.019848
    223       0.000003   0.000003   0.000000  -0.000392   0.000667  -0.010700
    224       0.000005   0.000004   0.000001  -0.000618   0.001027  -0.017391
    225      -0.000001  -0.000001  -0.000000   0.000215   0.000096   0.006899
    226      -0.000000  -0.000000  -0.000000   0.000118  -0.000006   0.003276
    227      -0.000000  -0.000000  -0.000000   0.000068   0.000008   0.002071
    228       0.000001   0.000002  -0.000000   0.000506  -0.001407  -0.021392
    229       0.000000   0.000001  -0.000000   0.000223  -0.000616  -0.009407
    230       0.000000   0.000001  -0.000000   0.000099  -0.000257  -0.003939
    231      -0.000000  -0.000001  -0.000000   0.000188  -0.000746  -0.008783
    232      -0.000000   0.000000   0.000000  -0.000121   0.000487   0.006369
    233      -0.000000  -0.000002  -0.000002   0.001067  -0.004227  -0.049382
    234      -0.000000  -0.000001  -0.000000  -0.000043   0.000150  -0.003661
    235      -0.000000   0.000000   0.000000  -0.000011   0.000038  -0.003508
    236       0.000000  -0.000003  -0.000001  -0.000202   0.000711  -0.020817
    237       0.000001   0.000007   0.000001   0.000090  -0.000419  -0.035175
    238      -0.000000  -0.000004  -0.000001  -0.000069   0.000316   0.024308
    239      -0.000001  -0.000006  -0.000001  -0.000090   0.000420   0.033492
    240      -0.000007  -0.000056  -0.000006  -0.000226   0.001208   0.166600
    241      -0.000003  -0.000022  -0.000002  -0.000085   0.000456   0.065319
    242      -0.000001  -0.000004  -0.000001  -0.000017   0.000094   0.014386
    243       0.000000   0.000003   0.000000   0.000012  -0.000064  -0.006970
    244      -0.000003  -0.000040  -0.000004  -0.000197   0.001034   0.089842
    245       0.000001   0.000013   0.000001   0.000066  -0.000345  -0.028538
    246       0.000002  -0.000046  -0.000009   0.000068   0.000040   0.399521
    247       0.000002  -0.000038  -0.000007   0.000054   0.000034   0.319502
    248       0.000003  -0.000060  -0.000011   0.000086   0.000049   0.503082
    249      -0.000000  -0.000048  -0.000008   0.000045   0.000070   0.326110
    250       0.000000   0.000064   0.000011  -0.000063  -0.000093  -0.445609
    251      -0.000000  -0.000041  -0.000007   0.000039   0.000059   0.276359
    252      -0.000001   0.000016   0.000001   0.000013  -0.000013   0.056516
    253       0.000002  -0.000017  -0.000001  -0.000016   0.000017  -0.069786
    254      -0.000001   0.000015   0.000001   0.000012  -0.000015   0.049597
    255      -0.000001   0.000028   0.000005   0.000009  -0.000108  -0.069292
    256       0.000001  -0.000030  -0.000006  -0.000011   0.000122   0.076206
    257       0.000002  -0.000039  -0.000007  -0.000012   0.000148   0.094421
    258       0.000001   0.000004  -0.000000  -0.000009   0.000038   0.002003
    259      -0.000001  -0.000010   0.000001   0.000014  -0.000065  -0.003299
    260      -0.000001  -0.000007   0.000000   0.000012  -0.000051  -0.002535
    261      -0.000003   0.000010   0.000001   0.000004  -0.000017  -0.010182
    262      -0.000003   0.000009   0.000001   0.000004  -0.000017  -0.010576
    263      -0.000003   0.000011   0.000002   0.000005  -0.000019  -0.011493
    264       0.000007  -0.000033  -0.000006  -0.000002   0.000015   0.013603
    265      -0.000008   0.000040   0.000006   0.000002  -0.000015  -0.013328
    266       0.000008  -0.000039  -0.000006  -0.000002   0.000016   0.014341
    267      -0.000002  -0.000062   0.000000   0.000001  -0.000021  -0.020794
    268      -0.000001  -0.000050  -0.000000   0.000001  -0.000016  -0.015822
    269       0.000001   0.000058   0.000000  -0.000001   0.000019   0.018542
    270      -0.000003  -0.000232   0.000003  -0.000056  -0.000020   0.041540
    271       0.000006   0.000486  -0.000006   0.000115   0.000041  -0.085891
    272       0.000001   0.000042  -0.000000   0.000008   0.000003  -0.005996
    273       0.000010  -0.000546   0.000002  -0.000097  -0.000033   0.063924
    274       0.000001  -0.000086   0.000000  -0.000016  -0.000006   0.010478
    275      -0.000004   0.000205  -0.000001   0.000036   0.000013  -0.024376
    276      -0.000002   0.000234  -0.000001  -0.000001  -0.000012   0.017212
    277      -0.000000   0.000002  -0.000000  -0.000000  -0.000000   0.001639
    278       0.000001  -0.000091   0.000001   0.000000   0.000005  -0.006510
    279      -0.000006   0.000206  -0.000004   0.000022  -0.000026  -0.005909
    280      -0.000008   0.000292  -0.000005   0.000032  -0.000037  -0.008281
    281      -0.000006   0.000239  -0.000004   0.000025  -0.000029  -0.006825
    282       0.000000  -0.000181  -0.000000  -0.000001   0.000004  -0.000462
    283       0.000000  -0.000257  -0.000000  -0.000001   0.000006  -0.000713
    284       0.000000  -0.000100  -0.000000  -0.000000   0.000002  -0.000321
    285       0.000001  -0.000035  -0.000000   0.000003  -0.000003  -0.000538
    286      -0.000004   0.000046   0.000000  -0.000008   0.000008   0.001495
    287       0.000000  -0.000002  -0.000000   0.000000  -0.000001  -0.000063
    288      -0.000008   0.000352  -0.000007  -0.000027   0.000016   0.002898
    289       0.000001  -0.000051   0.000000   0.000003  -0.000002  -0.000294
    290       0.000004  -0.000136   0.000003   0.000014  -0.000008  -0.001418
    291       0.000001  -0.000105   0.000001   0.000003  -0.000001  -0.000745
    292      -0.000001   0.000107  -0.000002  -0.000003   0.000001   0.000735
    293       0.000006  -0.000620   0.000008   0.000017  -0.000007  -0.004188
    294       0.000001   0.001652  -0.000024  -0.000007  -0.000034   0.009792
    295       0.000001   0.001395  -0.000019  -0.000006  -0.000027   0.007706
    296      -0.000000  -0.000345   0.000006   0.000002   0.000007  -0.002186
    297      -0.000002  -0.001069  -0.000016  -0.000008  -0.000020   0.005759
    298       0.000000   0.000147   0.000003   0.000001   0.000004  -0.001075
    299      -0.000002  -0.001484  -0.000019  -0.000009  -0.000024   0.006915
    300       0.000001  -0.007202  -0.000005  -0.000003  -0.000006   0.001904
    301      -0.000000   0.000891   0.000001   0.000000   0.000000  -0.000184
    302       0.000001  -0.007898  -0.000005  -0.000003  -0.000006   0.002079
    303       0.000002  -0.004292  -0.000002   0.000000  -0.000001  -0.000094
    304      -0.000007   0.020492   0.000007  -0.000000   0.000004   0.000302
    305       0.000001  -0.002436  -0.000001   0.000000  -0.000001  -0.000016
    306       0.000000   0.000414   0.000000  -0.000000   0.000000  -0.000022
    307      -0.000001  -0.002037  -0.000002   0.000001  -0.000001   0.000108
    308       0.000000   0.000479   0.000001  -0.000000   0.000000  -0.000037
    309       0.000001  -0.002348  -0.000002  -0.000001  -0.000002   0.000077
    310       0.000001  -0.007997  -0.000004  -0.000000  -0.000001   0.000045
    311      -0.000001  -0.016890  -0.000008   0.000001   0.000000  -0.000029
    312       0.000009   0.450734   0.000218  -0.000014   0.000007  -0.000022
    313       0.000002   0.101118   0.000049  -0.000003   0.000001  -0.000002
    314       0.000010   0.544613   0.000264  -0.000016   0.000008  -0.000033
    315      -0.000010  -0.367696  -0.000177   0.000012  -0.000002  -0.000202
    316       0.000009   0.341157   0.000164  -0.000011   0.000002   0.000196
    317       0.000012   0.470757   0.000227  -0.000014   0.000002   0.000263
    318      -0.000002   0.039242   0.000042  -0.000002   0.000003  -0.000089
    319      -0.000000   0.007978   0.000009  -0.000000   0.000001  -0.000027
    320      -0.000003   0.045862   0.000050  -0.000002   0.000003  -0.000101
    321      -0.000002  -0.032724  -0.000024   0.000003   0.000000  -0.000090
    322       0.000002   0.030861   0.000023  -0.000003  -0.000000   0.000081
    323       0.000003   0.039738   0.000030  -0.000003  -0.000001   0.000115
    324      -0.000001  -0.005185   0.000006   0.000001  -0.000000  -0.000010
    325       0.000001   0.005796  -0.000011  -0.000001   0.000000   0.000014
    326       0.000001   0.006549  -0.000013  -0.000002  -0.000000   0.000017
    327      -0.000001   0.006732   0.000005  -0.000001   0.000001  -0.000006
    328      -0.000000   0.000867   0.000003  -0.000000   0.000000  -0.000002
    329      -0.000001   0.007648  -0.000000  -0.000001   0.000001  -0.000010
    330       0.000001  -0.000045  -0.000050  -0.000000   0.000000  -0.000014
    331      -0.000003   0.000100   0.000117   0.000000  -0.000000   0.000021
    332       0.000001  -0.000003  -0.000035  -0.000000   0.000000  -0.000010
    333       0.000001   0.000081  -0.000044  -0.000000  -0.000000   0.000002
    334       0.000002   0.000041  -0.000083  -0.000000  -0.000000  -0.000002
    335      -0.000000  -0.000156  -0.000017   0.000000   0.000000   0.000001
    336      -0.000023   0.001632   0.002111  -0.000003   0.000003  -0.000014
    337      -0.000013   0.000966   0.001161  -0.000002   0.000002  -0.000008
    338      -0.000022   0.001423   0.001993  -0.000003   0.000003  -0.000014
    339       0.000011  -0.001330  -0.001467   0.000003   0.000000  -0.000018
    340      -0.000007   0.000718   0.000968  -0.000002  -0.000000   0.000012
    341      -0.000015   0.001807   0.002033  -0.000004  -0.000001   0.000026
    342      -0.000022   0.000114   0.006823  -0.000001   0.000001  -0.000007
    343      -0.000011   0.000050   0.003172  -0.000001   0.000001  -0.000004
    344      -0.000023   0.000108   0.006682  -0.000001   0.000001  -0.000007
    345      -0.000003  -0.000085  -0.002580   0.000002   0.000001  -0.000010
    346       0.000003   0.000063   0.002002  -0.000001  -0.000000   0.000007
    347       0.000005   0.000114   0.003614  -0.000002  -0.000001   0.000015
    348      -0.000005  -0.000019  -0.000111   0.000001  -0.000000  -0.000005
    349       0.000006   0.000015  -0.000181  -0.000001   0.000000   0.000004
    350       0.000007   0.000025  -0.000223  -0.000002   0.000000   0.000007
    351       0.000016   0.000018   0.001948  -0.000000   0.000000  -0.000001
    352       0.000008   0.000006   0.000855  -0.000000   0.000000  -0.000001
    353       0.000019   0.000019   0.001596  -0.000000   0.000000  -0.000002
    354       0.000000  -0.000005  -0.000349   0.000000   0.000002  -0.000012
    355       0.000006   0.000006   0.000067  -0.000001  -0.000002   0.000013
    356       0.000006  -0.000002  -0.000190   0.000000   0.000001  -0.000005
    357       0.000006   0.000002  -0.004480   0.000000  -0.000000   0.000000
    358       0.000025   0.000010  -0.018140   0.000000  -0.000000   0.000000
    359       0.000053   0.000007  -0.015486   0.000000   0.000000  -0.000001
    360      -0.001260  -0.000227   0.447840  -0.000007  -0.000002   0.000008
    361      -0.000916  -0.000167   0.330135  -0.000005  -0.000001   0.000006
    362      -0.001429  -0.000259   0.509839  -0.000008  -0.000002   0.000009
    363       0.001091   0.000179  -0.360622   0.000006   0.000004  -0.000011
    364      -0.000115  -0.000019   0.036840  -0.000001  -0.000000   0.000001
    365      -0.001616  -0.000264   0.532201  -0.000009  -0.000006   0.000017
    366       0.000557   0.000016  -0.004622  -0.000008  -0.000005   0.000064
    367      -0.000227  -0.000009   0.002909   0.000004   0.000003  -0.000034
    368       0.000203   0.000004  -0.000700  -0.000003  -0.000001   0.000019
    369       0.000038   0.000001  -0.004859  -0.000001   0.000000   0.000010
    370      -0.000110   0.000000   0.000072   0.000000   0.000000  -0.000004
    371      -0.000184  -0.000003   0.008576   0.000002  -0.000000  -0.000018
    372      -0.000647  -0.000003   0.008963  -0.000001  -0.000001   0.000005
    373      -0.001151  -0.000013   0.035229  -0.000003  -0.000004   0.000018
    374       0.000913   0.000009  -0.025493   0.000002   0.000003  -0.000013
    375       0.002315  -0.000032   0.059044  -0.000001   0.000002   0.000005
    376      -0.001642   0.000017  -0.031714   0.000000  -0.000001  -0.000003
    377       0.001022  -0.000008   0.015536  -0.000001   0.000000   0.000001
    378       0.000442   0.000000  -0.000411  -0.000000   0.000000   0.000000
    379       0.000482   0.000001  -0.000776  -0.000000   0.000000   0.000000
    380      -0.000195  -0.000001   0.000944   0.000000  -0.000000  -0.000000
    381      -0.019643   0.000001  -0.000347   0.000001  -0.000002   0.000000
    382       0.005915  -0.000000   0.000096  -0.000000   0.000001  -0.000000
    383      -0.002922   0.000000  -0.000016  -0.000000  -0.000000   0.000000
    384      -0.011856  -0.000001   0.000114   0.000000   0.000001  -0.000002
    385      -0.024464  -0.000001   0.000213   0.000000   0.000002  -0.000003
    386      -0.012957  -0.000000   0.000152  -0.000000   0.000001  -0.000002
    387      -0.000096  -0.000002  -0.000013   0.000001  -0.000001  -0.000001
    388      -0.000667  -0.000005  -0.000031   0.000002  -0.000001  -0.000003
    389       0.000095  -0.000003  -0.000009   0.000001  -0.000000  -0.000002
    390      -0.001189   0.000006   0.000263  -0.000004   0.000004   0.000000
    391       0.000507  -0.000002  -0.000114   0.000002  -0.000002   0.000000
    392       0.001288  -0.000006  -0.000257   0.000004  -0.000004  -0.000000
    393      -0.000215  -0.000000  -0.000018   0.000000  -0.000001   0.000001
    394       0.000041   0.000000   0.000029   0.000000   0.000000  -0.000000
    395       0.000197   0.000000   0.000002  -0.000000   0.000001  -0.000001
    396       0.000278   0.000001  -0.000049   0.000001  -0.000002   0.000001
    397       0.000057   0.000005   0.000015  -0.000000   0.000000   0.000000
    398       0.000080  -0.000000  -0.000019  -0.000000  -0.000001   0.000000
    399      -0.001691  -0.000063  -0.000032   0.000000   0.000005  -0.000006
    400      -0.003628  -0.000134  -0.000069   0.000001   0.000010  -0.000012
    401      -0.002607  -0.000096  -0.000048   0.000000   0.000007  -0.000009
    402      -0.000320  -0.000013  -0.000008   0.000000   0.000000  -0.000001
    403      -0.003505  -0.000142  -0.000092   0.000005   0.000003  -0.000012
    404       0.002967   0.000120   0.000079  -0.000004  -0.000003   0.000010
    405       0.000015   0.000003  -0.000005  -0.000001   0.000001   0.000000
    406       0.000022   0.000000   0.000003   0.000000  -0.000001   0.000000
    407      -0.000009  -0.000004   0.000004   0.000001  -0.000002  -0.000000
    408       0.000004   0.000000   0.000000   0.000000  -0.000000   0.000000
    409      -0.000943  -0.000052  -0.000098   0.000002   0.000001  -0.000005
    410       0.000792   0.000043   0.000080  -0.000002  -0.000001   0.000005
    411       0.020753   0.000001  -0.001422  -0.000000   0.000001  -0.000001
    412       0.000014  -0.000001   0.000655  -0.000000  -0.000000   0.000000
    413      -0.000314  -0.000003   0.003578   0.000000  -0.000002   0.000002
    414      -0.412946   0.000009   0.000946   0.000002   0.000000  -0.000000
    415      -0.447189   0.000010   0.000792   0.000002   0.000000  -0.000000
    416      -0.331231   0.000007   0.000514   0.000001   0.000000  -0.000000
    417      -0.617356   0.000018  -0.004474   0.000004  -0.000007   0.000002
    418       0.349153  -0.000010   0.002437  -0.000002   0.000004  -0.000001
    419      -0.080965   0.000002  -0.000755   0.000000  -0.000001   0.000000
                384        385        386        387        388        389    
      0      -0.000001   0.000000  -0.000000   0.000005   0.000006  -0.000000
      1       0.000000  -0.000000   0.000000  -0.000002   0.000002   0.000000
      2      -0.000001   0.000000  -0.000000   0.000004   0.000011  -0.000000
      3       0.000001  -0.000000   0.000000  -0.000006  -0.000031  -0.000000
      4      -0.000000  -0.000000  -0.000000   0.000002   0.000033   0.000000
      5       0.000001   0.000000   0.000000  -0.000005   0.000008   0.000000
      6       0.000000  -0.000000   0.000000  -0.000002  -0.000035  -0.000000
      7       0.000000  -0.000000   0.000000  -0.000001  -0.000014  -0.000000
      8       0.000000   0.000000   0.000000  -0.000002  -0.000070  -0.000000
      9       0.000000  -0.000000  -0.000000   0.000001   0.000003  -0.000000
     10       0.000000  -0.000000   0.000000  -0.000002   0.000004   0.000000
     11      -0.000000   0.000000  -0.000000   0.000000   0.000006   0.000000
     12       0.000014  -0.000000   0.000005  -0.000061   0.000024   0.000000
     13      -0.000021   0.000000  -0.000007   0.000086  -0.000022  -0.000000
     14       0.000023  -0.000001   0.000007  -0.000097   0.000067   0.000000
     15      -0.000000  -0.000000  -0.000000   0.000004   0.000101   0.000000
     16       0.000000   0.000000   0.000000  -0.000004  -0.000049  -0.000000
     17      -0.000001   0.000000  -0.000001   0.000009   0.000090   0.000000
     18       0.000000  -0.000000   0.000000  -0.000000  -0.000004  -0.000000
     19       0.000000   0.000000   0.000000  -0.000001   0.000006   0.000000
     20       0.000000   0.000000   0.000000  -0.000000   0.000010   0.000000
     21      -0.000006  -0.000000  -0.000005   0.000099  -0.000075   0.000001
     22       0.000001  -0.000000   0.000000  -0.000005  -0.000119  -0.000000
     23      -0.000006  -0.000000  -0.000005   0.000088  -0.000124   0.000001
     24       0.000000  -0.000000   0.000000  -0.000000   0.000065   0.000000
     25       0.000000  -0.000000   0.000000  -0.000000   0.000004   0.000000
     26       0.000000   0.000000   0.000000   0.000000   0.000063   0.000000
     27      -0.000001  -0.000000  -0.000000   0.000003  -0.000025  -0.000000
     28       0.000003  -0.000000   0.000002  -0.000019  -0.000009   0.000000
     29      -0.000002   0.000000  -0.000001   0.000015  -0.000037  -0.000000
     30       0.000000   0.000000   0.000000  -0.000005  -0.000158  -0.000001
     31      -0.000001   0.000000  -0.000001   0.000010   0.000107   0.000000
     32       0.000000   0.000000   0.000000  -0.000002  -0.000090  -0.000000
     33      -0.000002   0.000000  -0.000000  -0.000022  -0.002002  -0.000010
     34       0.000007  -0.000000   0.000004  -0.000023   0.001510   0.000007
     35      -0.000008   0.000000  -0.000003  -0.000068  -0.007236  -0.000035
     36       0.000003  -0.000000   0.000001  -0.000012   0.000042   0.000000
     37       0.000010   0.000000   0.000006  -0.000088  -0.000558  -0.000001
     38      -0.000019  -0.000000  -0.000012   0.000176   0.000656   0.000001
     39       0.000007   0.000000   0.000005  -0.000079  -0.000915  -0.000003
     40      -0.000001   0.000000  -0.000000  -0.000007  -0.000327  -0.000001
     41       0.000006   0.000000   0.000004  -0.000047   0.000422   0.000003
     42      -0.000008  -0.000000  -0.000009   0.000158   0.000801   0.000002
     43       0.000004  -0.000000   0.000024  -0.000460  -0.002539   0.000007
     44      -0.000015   0.000000   0.000010  -0.000235   0.000458   0.000019
     45       0.000672   0.000004   0.000404  -0.006441  -0.083717  -0.000281
     46      -0.000243  -0.000001  -0.000141   0.001922   0.010101   0.000014
     47      -0.000457  -0.000002  -0.000270   0.003904   0.032386   0.000084
     48      -0.000967  -0.000003  -0.000522   0.006269  -0.002420  -0.000133
     49      -0.000066  -0.000000  -0.000030   0.000266  -0.003410  -0.000023
     50      -0.002014  -0.000006  -0.001166   0.014702   0.013093  -0.000219
     51      -0.000043   0.000000   0.000032  -0.000617   0.000072   0.000017
     52       0.000049   0.000000   0.000048  -0.000646  -0.000320   0.000008
     53       0.000081   0.000001   0.000219  -0.003362  -0.001000   0.000072
     54       0.000138   0.000000   0.000013   0.000102   0.000295  -0.000009
     55      -0.000014   0.000000   0.000030  -0.000501  -0.000038   0.000011
     56       0.000069  -0.000000  -0.000020   0.000489   0.000060  -0.000009
     57       0.006770   0.000023   0.004094  -0.048475   0.007867   0.000516
     58       0.009618   0.000033   0.005780  -0.068484   0.007149   0.000688
     59       0.000058  -0.000000  -0.000036   0.000353  -0.000562   0.000017
     60       0.005905  -0.000001  -0.000074   0.014467   0.000562  -0.000428
     61      -0.001252  -0.000001  -0.000063  -0.002397  -0.000235   0.000040
     62       0.006359  -0.000001  -0.000077   0.015428   0.000629  -0.000460
     63       0.001385   0.000003   0.000447   0.000358  -0.000376  -0.000142
     64      -0.001345  -0.000003  -0.000449  -0.000471   0.000470   0.000151
     65       0.000908  -0.000001  -0.000120   0.002045   0.000496  -0.000081
     66       0.001621   0.000003   0.000530  -0.001762   0.000296  -0.000095
     67      -0.002548  -0.000005  -0.000780   0.002313  -0.000432   0.000122
     68      -0.001740  -0.000003  -0.000556   0.002111  -0.000385   0.000065
     69      -0.001661  -0.000003  -0.000446  -0.000095  -0.000027   0.000111
     70       0.000439   0.000001   0.000120   0.000086  -0.000001  -0.000107
     71       0.000242   0.000000   0.000067   0.000157  -0.000017  -0.000121
     72      -0.000307  -0.000000  -0.000059   0.000095  -0.000122   0.000000
     73       0.004280   0.000012   0.001726   0.000763  -0.000503   0.002000
     74      -0.001891  -0.000006  -0.000967  -0.000762   0.000359  -0.001905
     75      -0.070119  -0.000123  -0.019113  -0.008959   0.000233   0.007503
     76       0.046757   0.000080   0.012342   0.006423  -0.000240  -0.002571
     77       0.020633   0.000036   0.005662   0.002632  -0.000066  -0.002352
     78      -0.001107  -0.000009  -0.002804  -0.000225  -0.000024   0.012567
     79       0.009464   0.000013   0.001002   0.001775  -0.000144   0.010310
     80       0.010356   0.000016   0.002027   0.001944  -0.000141   0.005470
     81       0.000480  -0.000004  -0.001719  -0.000092   0.000018  -0.001827
     82      -0.000049  -0.000006  -0.002075  -0.000229   0.000033  -0.002877
     83       0.000053  -0.000002  -0.000685  -0.000054   0.000011  -0.000783
     84      -0.000103   0.000004   0.001584   0.000121  -0.000004   0.000098
     85      -0.000022   0.000000   0.000124   0.000016  -0.000001   0.000113
     86      -0.000089   0.000002   0.000768   0.000058  -0.000004   0.000553
     87      -0.002779   0.000014   0.004406  -0.000309   0.000147  -0.046412
     88      -0.002862   0.000005   0.002379  -0.000349   0.000069  -0.015998
     89       0.006741  -0.000015  -0.005532   0.001027  -0.000265   0.070925
     90      -0.020839   0.000193   0.078026   0.003970  -0.000089   0.008731
     91      -0.008348   0.000075   0.030447   0.001510  -0.000031   0.003396
     92      -0.007041   0.000070   0.027687   0.001467  -0.000037   0.002846
     93      -0.001690   0.000008   0.004625   0.000147   0.000004   0.000149
     94      -0.002161   0.000032   0.011059   0.000720  -0.000028   0.001045
     95      -0.001908   0.000010   0.005497   0.000196   0.000001   0.000334
     96       0.000062  -0.000000  -0.000278  -0.000019   0.000002  -0.000545
     97       0.000107  -0.000001  -0.000285  -0.000000  -0.000005   0.001829
     98      -0.000017   0.000000   0.000063   0.000001   0.000000  -0.000552
     99       0.000084  -0.000001  -0.000294  -0.000014   0.000000   0.000074
    100      -0.000033   0.000000   0.000127   0.000007  -0.000000   0.000084
    101       0.000029  -0.000000  -0.000097  -0.000004  -0.000001   0.000066
    102       0.000407  -0.000001  -0.001797  -0.000105   0.000003   0.000096
    103      -0.000036  -0.000002  -0.000254  -0.000033   0.000002  -0.000206
    104      -0.000058  -0.000002   0.000021  -0.000007  -0.000001   0.000068
    105       0.000125   0.000003  -0.000313  -0.000007  -0.000001   0.000240
    106      -0.000035  -0.000001   0.000090   0.000003  -0.000000   0.000026
    107       0.000006   0.000000  -0.000004   0.000002  -0.000002   0.000195
    108      -0.000007  -0.000010   0.000025  -0.000001   0.000001  -0.000219
    109       0.000014   0.000002  -0.000023   0.000002  -0.000001   0.000246
    110       0.000023   0.000001  -0.000031   0.000003  -0.000002   0.000317
    111       0.000014   0.000024  -0.000036  -0.000001  -0.000000   0.000029
    112      -0.000017  -0.000050   0.000048   0.000001   0.000000  -0.000032
    113       0.000008   0.000023  -0.000021  -0.000001  -0.000001   0.000020
    114       0.000000  -0.000036  -0.000000  -0.000000   0.000000  -0.000001
    115      -0.000002   0.000012   0.000005   0.000000   0.000000  -0.000003
    116       0.000001  -0.000001  -0.000002  -0.000000  -0.000001   0.000001
    117       0.000021   0.000074  -0.000050  -0.000001   0.000000   0.000025
    118       0.000003   0.000004  -0.000006  -0.000000   0.000000   0.000008
    119      -0.000002  -0.000011   0.000011   0.000000  -0.000001  -0.000008
    120       0.000009   0.000478  -0.000021  -0.000000   0.000000   0.000006
    121       0.000000  -0.000090   0.000001  -0.000000   0.000000  -0.000000
    122      -0.000001  -0.000007   0.000004   0.000000  -0.000000  -0.000001
    123       0.000004  -0.001127  -0.000000  -0.000000   0.000000   0.000003
    124      -0.000000   0.000233   0.000001  -0.000000   0.000000  -0.000002
    125      -0.000000   0.000144   0.000001   0.000000  -0.000000  -0.000002
    126       0.000010  -0.006733   0.000012  -0.000001  -0.000000   0.000002
    127      -0.000009   0.006703  -0.000012   0.000001   0.000001  -0.000001
    128       0.000004  -0.002589   0.000005  -0.000000  -0.000000   0.000001
    129      -0.000002   0.002298  -0.000006   0.000000   0.000000   0.000000
    130      -0.000000   0.000212   0.000000  -0.000000   0.000001  -0.000000
    131       0.000001  -0.000622   0.000002  -0.000000  -0.000000   0.000000
    132       0.000002   0.000210  -0.000003   0.000000   0.000000   0.000001
    133       0.000001  -0.000282   0.000001  -0.000000   0.000001   0.000000
    134      -0.000000  -0.000615   0.000006   0.000000  -0.000000  -0.000001
    135      -0.000077   0.077267  -0.000216   0.000009   0.000002   0.000007
    136       0.000040  -0.040044   0.000112  -0.000005  -0.000000  -0.000003
    137       0.000002  -0.002908   0.000010  -0.000000   0.000000  -0.000001
    138      -0.000011   0.011290  -0.000032   0.000001   0.000000   0.000001
    139      -0.000009   0.007291  -0.000019   0.000001   0.000001  -0.000000
    140       0.000008  -0.007063   0.000019  -0.000001   0.000000   0.000000
    141       0.000000  -0.000262   0.000001  -0.000000   0.000000  -0.000000
    142       0.000000  -0.000472   0.000001  -0.000000   0.000000  -0.000000
    143      -0.000000   0.000464  -0.000001   0.000000   0.000000   0.000000
    144       0.000000  -0.000120   0.000000  -0.000000   0.000000  -0.000000
    145      -0.000000   0.000333  -0.000001  -0.000000   0.000000   0.000000
    146      -0.000000   0.000094  -0.000000   0.000000   0.000001   0.000000
    147      -0.000000   0.000109  -0.000001   0.000000   0.000000   0.000000
    148       0.000000   0.000126  -0.000001   0.000000   0.000000   0.000000
    149       0.000000   0.000087  -0.000000   0.000000   0.000001   0.000000
    150       0.000001   0.000087  -0.000000   0.000000   0.000000   0.000001
    151      -0.000000  -0.000056  -0.000001   0.000000  -0.000000   0.000001
    152      -0.000001  -0.000103  -0.000000   0.000000   0.000001   0.000000
    153       0.000000   0.000003  -0.000000  -0.000000   0.000000   0.000000
    154       0.000000   0.000001  -0.000000  -0.000000  -0.000000   0.000000
    155      -0.000000  -0.000006   0.000000   0.000000   0.000000   0.000000
    156       0.000000   0.000002  -0.000000  -0.000000   0.000000  -0.000000
    157       0.000000  -0.000000  -0.000000  -0.000000  -0.000000   0.000000
    158      -0.000000   0.000001   0.000000   0.000000   0.000000   0.000000
    159       0.000001  -0.000017  -0.000001  -0.000000   0.000000  -0.000000
    160       0.000003   0.000009  -0.000005   0.000000  -0.000001   0.000001
    161       0.000000  -0.000005   0.000001   0.000000   0.000000   0.000000
    162       0.000001   0.000007  -0.000001   0.000000   0.000000   0.000000
    163       0.000002   0.000002  -0.000002  -0.000000  -0.000001   0.000000
    164      -0.000000   0.000011   0.000000   0.000000   0.000000  -0.000000
    165      -0.000006  -0.000069   0.000008  -0.000001   0.000000  -0.000002
    166      -0.000012  -0.000121   0.000015  -0.000001  -0.000001  -0.000004
    167      -0.000008  -0.000080   0.000010  -0.000001   0.000000  -0.000003
    168       0.000001  -0.000793   0.000002   0.000001   0.000000   0.000001
    169      -0.000001   0.001342  -0.000004   0.000000   0.000000   0.000000
    170      -0.000002   0.001718  -0.000005   0.000001   0.000001   0.000000
    171       0.000001  -0.000000   0.000001  -0.000013  -0.000265  -0.000001
    172       0.000000   0.000000   0.000000  -0.000005  -0.000021  -0.000000
    173       0.000005   0.000000   0.000003  -0.000041  -0.000505  -0.000002
    174      -0.000002  -0.000000  -0.000001   0.000018   0.000172   0.000001
    175       0.000000   0.000000   0.000000  -0.000002  -0.000044  -0.000000
    176      -0.000002   0.000000  -0.000001   0.000021   0.000258   0.000001
    177      -0.000137   0.000003  -0.000045   0.000592  -0.000178  -0.000001
    178       0.000269  -0.000007   0.000088  -0.001163   0.000358   0.000002
    179       0.000037  -0.000001   0.000012  -0.000161   0.000051   0.000000
    180       0.000033  -0.000001   0.000010  -0.000129   0.000068   0.000000
    181       0.000082  -0.000002   0.000024  -0.000323   0.000181   0.000001
    182      -0.000111   0.000002  -0.000033   0.000442  -0.000238  -0.000001
    183      -0.000065   0.000002  -0.000021   0.000279  -0.000182  -0.000000
    184      -0.000109   0.000003  -0.000035   0.000471  -0.000297  -0.000001
    185      -0.000203   0.000005  -0.000065   0.000878  -0.000577  -0.000002
    186       0.000005   0.000000   0.000005  -0.000083   0.000189  -0.000001
    187       0.000046   0.000003   0.000043  -0.000725   0.001086  -0.000006
    188       0.000055   0.000003   0.000051  -0.000858   0.001343  -0.000007
    189       0.000047   0.000002   0.000036  -0.000619  -0.000263  -0.000009
    190      -0.000067  -0.000003  -0.000053   0.000918   0.000161   0.000012
    191       0.000009   0.000000   0.000008  -0.000135   0.000090  -0.000002
    192       0.000018   0.000003   0.000024  -0.000478   0.000931  -0.000005
    193       0.000005   0.000001   0.000006  -0.000125   0.000160  -0.000002
    194       0.000002   0.000000   0.000003  -0.000056   0.000093  -0.000001
    195      -0.000007   0.000000  -0.000005   0.000051   0.000237   0.000001
    196      -0.000023   0.000001  -0.000014   0.000157   0.000552   0.000002
    197       0.000002  -0.000000   0.000002  -0.000015  -0.000049  -0.000000
    198      -0.000005   0.000001  -0.000003   0.000060  -0.000310  -0.000000
    199       0.000001  -0.000000   0.000000  -0.000007  -0.000052  -0.000000
    200       0.000002  -0.000001   0.000001  -0.000030   0.000234   0.000000
    201       0.000019  -0.000000   0.000009  -0.000133   0.000418   0.000003
    202      -0.000013   0.000000  -0.000006   0.000092  -0.000268  -0.000002
    203       0.000017  -0.000000   0.000008  -0.000121   0.000360   0.000002
    204      -0.000020   0.000000  -0.000014   0.000265   0.007896   0.000037
    205      -0.000030   0.000000  -0.000020   0.000412   0.012914   0.000060
    206      -0.000008   0.000000  -0.000007   0.000165   0.007276   0.000036
    207       0.000016  -0.000001   0.000004   0.000247   0.019845   0.000093
    208      -0.000046   0.000001  -0.000019  -0.000212  -0.029955  -0.000144
    209       0.000124  -0.000002   0.000052   0.000545   0.079167   0.000380
    210       0.000020   0.000000   0.000013  -0.000184  -0.000851  -0.000002
    211      -0.000078  -0.000001  -0.000050   0.000709   0.003074   0.000004
    212       0.000213   0.000002   0.000138  -0.001977  -0.008081  -0.000011
    213       0.000064  -0.000001  -0.000015   0.000445  -0.004523  -0.000063
    214      -0.000049   0.000001   0.000014  -0.000373   0.003919   0.000052
    215       0.000190  -0.000002  -0.000052   0.001407  -0.015394  -0.000204
    216       0.000013   0.000001   0.000185  -0.003543  -0.012381   0.000078
    217      -0.000018  -0.000001  -0.000195   0.003748   0.013340  -0.000078
    218       0.000009  -0.000000  -0.000004   0.000105  -0.000024  -0.000005
    219      -0.000002   0.000001  -0.000078   0.001527   0.011549  -0.000018
    220      -0.000005   0.000002  -0.000129   0.002490   0.017872  -0.000037
    221      -0.000003   0.000001  -0.000061   0.001154   0.007682  -0.000020
    222      -0.006514  -0.000039  -0.003871   0.058054   0.584085   0.001735
    223       0.003525   0.000021   0.002099  -0.031514  -0.316873  -0.000943
    224       0.005697   0.000034   0.003382  -0.050696  -0.510207  -0.001514
    225      -0.001647  -0.000016  -0.001044   0.020052   0.420712   0.001626
    226      -0.000772  -0.000007  -0.000490   0.009477   0.201342   0.000781
    227      -0.000502  -0.000005  -0.000318   0.006047   0.124122   0.000478
    228       0.007874   0.000023   0.004189  -0.049332   0.048535   0.001199
    229       0.003530   0.000010   0.001893  -0.022386   0.021704   0.000539
    230       0.001448   0.000004   0.000767  -0.008925   0.012924   0.000231
    231       0.003925   0.000013   0.002280  -0.028924  -0.030131   0.000420
    232      -0.002804  -0.000009  -0.001621   0.020490   0.020623  -0.000297
    233       0.022541   0.000074   0.013165  -0.166976  -0.169248   0.002407
    234      -0.000345  -0.000003  -0.000524   0.007687   0.002345  -0.000165
    235       0.000207  -0.000001  -0.000102   0.002091   0.000643  -0.000052
    236      -0.001570  -0.000015  -0.002691   0.039938   0.010614  -0.000851
    237       0.014916   0.000047   0.008305  -0.098713   0.002550   0.001115
    238      -0.009503  -0.000029  -0.005200   0.062100   0.000744  -0.000718
    239      -0.013989  -0.000044  -0.007767   0.092483  -0.000783  -0.001052
    240      -0.101419  -0.000342  -0.060555   0.717218  -0.099935  -0.007645
    241      -0.039463  -0.000133  -0.023520   0.278423  -0.039553  -0.002971
    242      -0.008194  -0.000027  -0.004834   0.057182  -0.008349  -0.000614
    243       0.005058   0.000017   0.003095  -0.036673   0.004445   0.000365
    244      -0.066193  -0.000229  -0.040727   0.483275  -0.048136  -0.004604
    245       0.021817   0.000076   0.013512  -0.160777   0.015672   0.001546
    246      -0.038322   0.000009   0.000690  -0.094668  -0.003349   0.003068
    247      -0.030624   0.000007   0.000553  -0.075571  -0.002649   0.002430
    248      -0.048083   0.000012   0.000933  -0.119461  -0.004140   0.003790
    249      -0.033030   0.000002   0.000141  -0.079354  -0.003887   0.002131
    250       0.045167  -0.000002  -0.000160   0.107984   0.005297  -0.002926
    251      -0.028102   0.000001   0.000053  -0.066534  -0.003174   0.001790
    252      -0.012600  -0.000014  -0.002219  -0.012030   0.000349   0.001348
    253       0.015036   0.000016   0.002550   0.015563  -0.000489  -0.001534
    254      -0.011358  -0.000013  -0.002024  -0.011291   0.000495   0.001259
    255      -0.001218  -0.000018  -0.002653   0.009535   0.004407   0.000324
    256       0.000747   0.000019   0.002735  -0.010226  -0.004960  -0.000262
    257       0.001333   0.000025   0.003532  -0.013093  -0.006045  -0.000330
    258      -0.012926  -0.000026  -0.004216   0.017717  -0.003106   0.000314
    259       0.026073   0.000051   0.008286  -0.029946   0.005333  -0.000882
    260       0.019831   0.000039   0.006316  -0.023284   0.004213  -0.000727
    261      -0.015696  -0.000037  -0.005084  -0.000920   0.001045  -0.001366
    262      -0.014654  -0.000035  -0.004743  -0.000603   0.001015  -0.000988
    263      -0.016721  -0.000040  -0.005519  -0.001040   0.001180  -0.001672
    264       0.029974   0.000079   0.011742   0.004939  -0.002684   0.013345
    265      -0.032100  -0.000084  -0.012391  -0.005162   0.002705  -0.013666
    266       0.031732   0.000085   0.012517   0.005367  -0.002881   0.014368
    267      -0.006156  -0.000029  -0.004697  -0.004657   0.003027  -0.012512
    268      -0.005417  -0.000023  -0.003726  -0.003597   0.002277  -0.009147
    269       0.004388   0.000023   0.003752   0.003873  -0.002641   0.010726
    270       0.312939   0.000536   0.083349   0.042375  -0.001481  -0.020905
    271      -0.646651  -0.001108  -0.172144  -0.087762   0.003098   0.043224
    272      -0.044683  -0.000076  -0.011780  -0.006167   0.000227   0.003041
    273       0.533893   0.000943   0.147252   0.065868  -0.001310  -0.067889
    274       0.087991   0.000155   0.024217   0.010829  -0.000208  -0.010848
    275      -0.201486  -0.000356  -0.055603  -0.024941   0.000517   0.025811
    276       0.083488   0.000189   0.038362   0.016385  -0.000870  -0.070387
    277       0.008821   0.000018   0.003252   0.001853  -0.000118  -0.004621
    278      -0.031279  -0.000072  -0.014688  -0.005945   0.000289   0.028708
    279      -0.079695  -0.000109  -0.008962  -0.015386   0.001254  -0.081043
    280      -0.114500  -0.000156  -0.013121  -0.021860   0.001764  -0.117873
    281      -0.091522  -0.000124  -0.010013  -0.017477   0.001420  -0.094632
    282      -0.001618   0.000035   0.013696   0.001149  -0.000230   0.022248
    283      -0.002715   0.000056   0.021951   0.001841  -0.000333   0.032505
    284      -0.000665   0.000017   0.006604   0.000597  -0.000126   0.014145
    285      -0.010883   0.000029   0.012187  -0.001040   0.000265  -0.066338
    286       0.028625  -0.000067  -0.029446   0.002910  -0.000660   0.156739
    287      -0.001777   0.000004   0.001857  -0.000140   0.000022  -0.003657
    288       0.054741  -0.000216  -0.072735   0.006347  -0.002394   0.715089
    289      -0.004960   0.000015   0.004951  -0.000715   0.000216  -0.062113
    290      -0.026880   0.000108   0.036183  -0.003099   0.001187  -0.355651
    291      -0.009136   0.000012   0.004451  -0.001682   0.000370  -0.094135
    292       0.009341  -0.000015  -0.005824   0.001577  -0.000362   0.092517
    293      -0.051425   0.000059   0.024072  -0.009370   0.001984  -0.496356
    294       0.150679  -0.001368  -0.555094  -0.027820   0.000595  -0.061991
    295       0.118415  -0.001075  -0.436046  -0.021844   0.000464  -0.048757
    296      -0.033850   0.000307   0.124777   0.006258  -0.000135   0.013706
    297       0.099591  -0.000962  -0.384775  -0.020141   0.000494  -0.043374
    298      -0.018927   0.000185   0.073960   0.003917  -0.000101   0.008833
    299       0.119025  -0.001147  -0.459013  -0.023981   0.000583  -0.051309
    300       0.023618  -0.000154  -0.075404  -0.003174   0.000017  -0.004689
    301      -0.002463   0.000019   0.008307   0.000377  -0.000003   0.000420
    302       0.025754  -0.000170  -0.082478  -0.003489   0.000018  -0.005681
    303      -0.006479   0.000092   0.031663   0.002012  -0.000074   0.003301
    304       0.027425  -0.000393  -0.136456  -0.008755   0.000329  -0.014091
    305      -0.003570   0.000052   0.018313   0.001191  -0.000046   0.001511
    306       0.000050  -0.000005   0.000057   0.000032  -0.000011   0.004374
    307      -0.000260   0.000009   0.000528  -0.000086   0.000051  -0.019580
    308       0.000257  -0.000004  -0.000478   0.000045  -0.000027   0.009635
    309      -0.001019   0.000015   0.007214   0.000543  -0.000027   0.001498
    310      -0.000943   0.000015   0.006056   0.000440  -0.000022   0.001172
    311       0.000504  -0.000008  -0.003336  -0.000245   0.000011  -0.000639
    312      -0.001823   0.000012   0.008094   0.000464  -0.000007  -0.001562
    313      -0.000376   0.000002   0.001738   0.000103  -0.000002  -0.000236
    314      -0.002393   0.000015   0.010586   0.000606  -0.000011  -0.002011
    315      -0.001841  -0.000009   0.005017   0.000164   0.000005  -0.001276
    316       0.001926   0.000006  -0.005581  -0.000205  -0.000003   0.001190
    317       0.002530   0.000010  -0.007226  -0.000258  -0.000006   0.001669
    318      -0.001004  -0.000015   0.002610   0.000063   0.000010  -0.002452
    319      -0.000299  -0.000000   0.000791   0.000021   0.000002  -0.000619
    320      -0.001135  -0.000013   0.002892   0.000064   0.000011  -0.003051
    321      -0.000763  -0.000013   0.001966   0.000055   0.000004  -0.000617
    322       0.000677   0.000010  -0.001727  -0.000047  -0.000003   0.000512
    323       0.000983   0.000010  -0.002557  -0.000073  -0.000005   0.000709
    324       0.000130   0.000079  -0.000214   0.000021  -0.000010   0.002949
    325      -0.000101  -0.000055   0.000126  -0.000024   0.000010  -0.002931
    326      -0.000155  -0.000105   0.000216  -0.000032   0.000013  -0.004103
    327      -0.000097   0.000089   0.000085  -0.000006  -0.000001  -0.000002
    328      -0.000016   0.000036  -0.000005  -0.000003  -0.000000   0.000065
    329      -0.000134   0.000083   0.000196  -0.000001  -0.000002   0.000158
    330      -0.000134  -0.000338   0.000356   0.000011   0.000002  -0.000256
    331       0.000208   0.000587  -0.000556  -0.000018  -0.000003   0.000390
    332      -0.000096  -0.000268   0.000254   0.000008   0.000001  -0.000188
    333       0.000005  -0.000016  -0.000013  -0.000001   0.000000  -0.000037
    334      -0.000026   0.000109   0.000068   0.000001   0.000000  -0.000086
    335       0.000014  -0.000057  -0.000035  -0.000001  -0.000001   0.000051
    336      -0.000146  -0.000418   0.000320   0.000006   0.000000  -0.000134
    337      -0.000083  -0.000250   0.000183   0.000003   0.000000  -0.000077
    338      -0.000142  -0.000419   0.000311   0.000006  -0.000001  -0.000131
    339      -0.000106  -0.000346   0.000276   0.000006   0.000000  -0.000113
    340       0.000074   0.000243  -0.000191  -0.000004   0.000000   0.000086
    341       0.000153   0.000518  -0.000399  -0.000008  -0.000001   0.000165
    342      -0.000068  -0.002667   0.000151   0.000001  -0.000000  -0.000048
    343      -0.000036  -0.001258   0.000081   0.000001  -0.000000  -0.000025
    344      -0.000062  -0.002754   0.000139   0.000001  -0.000001  -0.000043
    345      -0.000049  -0.002081   0.000132   0.000002  -0.000000  -0.000043
    346       0.000032   0.001710  -0.000087  -0.000001   0.000001   0.000026
    347       0.000071   0.003070  -0.000190  -0.000003  -0.000000   0.000061
    348      -0.000022   0.005234   0.000021   0.000000   0.000000  -0.000035
    349       0.000017  -0.003719  -0.000018  -0.000000   0.000000   0.000027
    350       0.000033  -0.007123  -0.000035  -0.000000  -0.000000   0.000052
    351      -0.000027   0.004850   0.000013  -0.000001  -0.000000  -0.000016
    352      -0.000014   0.002377   0.000009  -0.000000   0.000000  -0.000009
    353      -0.000030   0.004945   0.000019  -0.000000  -0.000001  -0.000020
    354      -0.000104   0.069960  -0.000116   0.000013   0.000004  -0.000022
    355       0.000113  -0.078444   0.000140  -0.000014  -0.000003   0.000022
    356      -0.000043   0.030367  -0.000055   0.000005   0.000002  -0.000008
    357      -0.000000   0.001976  -0.000008   0.000000   0.000000   0.000001
    358      -0.000004   0.004205  -0.000008   0.000001   0.000001  -0.000001
    359       0.000000  -0.000889   0.000003  -0.000000  -0.000000  -0.000000
    360      -0.000008  -0.001505   0.000003  -0.000002  -0.000001  -0.000006
    361      -0.000006  -0.001135   0.000003  -0.000001  -0.000000  -0.000004
    362      -0.000010  -0.001892   0.000006  -0.000002  -0.000001  -0.000007
    363      -0.000004  -0.008746   0.000060  -0.000002  -0.000000  -0.000012
    364      -0.000001   0.002368  -0.000011   0.000000   0.000001   0.000002
    365       0.000008   0.011091  -0.000085   0.000002   0.000000   0.000019
    366       0.000779  -0.780169   0.002175  -0.000096  -0.000019  -0.000068
    367      -0.000417   0.417424  -0.001164   0.000051   0.000011   0.000036
    368       0.000228  -0.228276   0.000637  -0.000028  -0.000005  -0.000020
    369       0.000146  -0.151857   0.000435  -0.000019  -0.000004  -0.000019
    370      -0.000051   0.052536  -0.000149   0.000007   0.000002   0.000006
    371      -0.000264   0.273333  -0.000780   0.000034   0.000007   0.000032
    372       0.000039  -0.035942   0.000096  -0.000004  -0.000001  -0.000001
    373       0.000153  -0.140431   0.000377  -0.000017  -0.000003  -0.000003
    374      -0.000114   0.104430  -0.000280   0.000013   0.000003   0.000002
    375       0.000084  -0.092369   0.000268  -0.000013  -0.000003  -0.000016
    376      -0.000044   0.048566  -0.000141   0.000007   0.000002   0.000008
    377       0.000024  -0.026308   0.000076  -0.000004  -0.000001  -0.000004
    378      -0.000001   0.001665  -0.000005   0.000000   0.000000   0.000000
    379      -0.000006   0.006498  -0.000019   0.000001   0.000001   0.000001
    380       0.000005  -0.005194   0.000015  -0.000001   0.000000  -0.000000
    381       0.000002   0.000174  -0.000000  -0.000002  -0.000001  -0.000002
    382      -0.000000  -0.000009  -0.000000   0.000000   0.000001   0.000001
    383       0.000001  -0.000127   0.000001  -0.000000   0.000000  -0.000000
    384      -0.000003  -0.000992   0.000005  -0.000001  -0.000000  -0.000003
    385      -0.000004  -0.001869   0.000010  -0.000002  -0.000001  -0.000006
    386      -0.000002  -0.001095   0.000006  -0.000001   0.000000  -0.000003
    387      -0.000001   0.000063   0.000003  -0.000001  -0.000000  -0.000003
    388      -0.000003   0.000167   0.000008  -0.000002  -0.000001  -0.000008
    389      -0.000002   0.000146   0.000004  -0.000001  -0.000000  -0.000004
    390      -0.000010  -0.001147   0.000000  -0.000000   0.000001  -0.000004
    391       0.000005   0.000486  -0.000000   0.000000  -0.000001   0.000002
    392       0.000010   0.001127   0.000000   0.000000  -0.000000   0.000004
    393       0.000000  -0.000006  -0.000000   0.000000   0.000000   0.000000
    394       0.000000  -0.000007  -0.000000  -0.000000  -0.000000   0.000000
    395      -0.000000   0.000091  -0.000000  -0.000000   0.000000  -0.000000
    396       0.000003   0.000206  -0.000002   0.000001   0.000001   0.000005
    397       0.000000  -0.000050  -0.000001  -0.000000  -0.000001  -0.000001
    398       0.000001   0.000077  -0.000000   0.000001   0.000001   0.000002
    399      -0.000010  -0.000025   0.000012  -0.000001   0.000000  -0.000004
    400      -0.000022  -0.000050   0.000026  -0.000002  -0.000001  -0.000009
    401      -0.000016  -0.000043   0.000019  -0.000001   0.000001  -0.000006
    402      -0.000001  -0.000001   0.000003  -0.000000   0.000000  -0.000000
    403      -0.000016  -0.000007   0.000031  -0.000001  -0.000001  -0.000004
    404       0.000014  -0.000001  -0.000026   0.000001   0.000000   0.000003
    405      -0.000002  -0.000010  -0.000001  -0.000001  -0.000000  -0.000003
    406       0.000001   0.000004  -0.000000   0.000000  -0.000000   0.000001
    407       0.000003   0.000015   0.000001   0.000001   0.000001   0.000004
    408       0.000000  -0.000004  -0.000000  -0.000000   0.000000   0.000000
    409      -0.000010   0.000090   0.000013   0.000000  -0.000000   0.000000
    410       0.000009  -0.000070  -0.000011  -0.000000  -0.000000  -0.000000
    411      -0.000009   0.006551  -0.000018   0.000001   0.000000  -0.000000
    412       0.000004  -0.002955   0.000008  -0.000000   0.000000   0.000000
    413       0.000020  -0.015593   0.000042  -0.000002   0.000000   0.000001
    414       0.000006  -0.007618   0.000024  -0.000005  -0.000002  -0.000005
    415       0.000006  -0.007450   0.000024  -0.000005  -0.000002  -0.000006
    416       0.000004  -0.005244   0.000017  -0.000003  -0.000001  -0.000004
    417      -0.000003   0.009438  -0.000026  -0.000004  -0.000004  -0.000003
    418       0.000001  -0.004993   0.000014   0.000002   0.000002   0.000002
    419      -0.000001   0.001930  -0.000005  -0.000000   0.000000  -0.000000
                390        391        392        393        394        395    
      0       0.000000   0.000022  -0.000000   0.000003  -0.000000  -0.000000
      1      -0.000000  -0.000013   0.000000  -0.000002   0.000000  -0.000000
      2      -0.000000   0.000018  -0.000000   0.000003  -0.000000   0.000000
      3       0.000000  -0.000013   0.000000  -0.000002   0.000000   0.000000
      4      -0.000000  -0.000011   0.000000  -0.000001   0.000000  -0.000000
      5      -0.000001  -0.000034   0.000000  -0.000004   0.000000   0.000000
      6       0.000000   0.000011  -0.000000   0.000001  -0.000000   0.000000
      7       0.000000   0.000014  -0.000000   0.000002  -0.000000  -0.000000
      8       0.000001   0.000038  -0.000000   0.000004  -0.000000   0.000000
      9       0.000000   0.000012  -0.000000   0.000002  -0.000000  -0.000000
     10      -0.000000  -0.000014   0.000000  -0.000002   0.000000  -0.000000
     11      -0.000000  -0.000002   0.000000  -0.000000  -0.000000   0.000000
     12      -0.000002  -0.000138   0.000001  -0.000014   0.000001  -0.000000
     13       0.000002   0.000134  -0.000001   0.000011  -0.000000  -0.000000
     14      -0.000003  -0.000182   0.000001  -0.000016   0.000001  -0.000000
     15      -0.000002  -0.000043   0.000000  -0.000003   0.000000  -0.000000
     16       0.000001   0.000015  -0.000000   0.000002   0.000000  -0.000000
     17      -0.000001  -0.000001  -0.000000   0.000001  -0.000000   0.000000
     18       0.000000   0.000002  -0.000000   0.000000  -0.000000   0.000000
     19      -0.000000  -0.000011   0.000000  -0.000001   0.000000  -0.000000
     20      -0.000000  -0.000016   0.000000  -0.000002   0.000000   0.000000
     21       0.000004   0.000179  -0.000000   0.000014  -0.000000   0.000001
     22       0.000001   0.000001  -0.000000  -0.000003   0.000000  -0.000000
     23       0.000005   0.000205  -0.000001   0.000017  -0.000000   0.000000
     24      -0.000002  -0.000053   0.000001  -0.000004   0.000000  -0.000000
     25      -0.000000  -0.000001  -0.000000  -0.000000   0.000000  -0.000000
     26      -0.000001  -0.000042   0.000000  -0.000004   0.000000   0.000000
     27       0.000001   0.000074  -0.000001   0.000010  -0.000000   0.000000
     28      -0.000001  -0.000102   0.000002  -0.000017   0.000001  -0.000000
     29       0.000001   0.000113  -0.000002   0.000017  -0.000001   0.000000
     30       0.000003   0.000095  -0.000001   0.000007  -0.000000   0.000000
     31      -0.000002  -0.000027   0.000000   0.000001  -0.000000  -0.000000
     32       0.000002   0.000061  -0.000001   0.000005  -0.000000   0.000000
     33       0.000051   0.001545  -0.000015   0.000108  -0.000000  -0.000000
     34      -0.000040  -0.001381   0.000015  -0.000113   0.000001   0.000000
     35       0.000183   0.005659  -0.000056   0.000411  -0.000002  -0.000000
     36      -0.000005  -0.000094  -0.000000  -0.000000   0.000000   0.000000
     37       0.000006  -0.000076   0.000003  -0.000018   0.000000  -0.000000
     38      -0.000013   0.000377  -0.000011   0.000072  -0.000000   0.000000
     39       0.000012   0.000137   0.000001  -0.000004  -0.000000  -0.000000
     40       0.000009   0.000226  -0.000001   0.000008   0.000000  -0.000000
     41      -0.000016  -0.000587   0.000006  -0.000041   0.000000  -0.000000
     42      -0.000041   0.000109  -0.000019   0.000207  -0.000005  -0.000000
     43       0.000040   0.000132   0.000034  -0.000029  -0.000002   0.000000
     44      -0.000041  -0.000901   0.000033   0.000183  -0.000012  -0.000000
     45       0.000989   0.017711  -0.000115   0.000585   0.000002   0.000000
     46       0.000032   0.003569  -0.000043   0.000297  -0.000001   0.000000
     47      -0.000186   0.000163  -0.000022   0.000176  -0.000001   0.000000
     48       0.001110   0.034469  -0.000270   0.001473   0.000003   0.000000
     49       0.000132   0.002063  -0.000001  -0.000094   0.000003  -0.000000
     50       0.002079   0.076400  -0.000693   0.004223  -0.000004   0.000001
     51      -0.000006  -0.002079   0.000058  -0.000185  -0.000003  -0.000000
     52      -0.000038  -0.000609  -0.000008   0.000080  -0.000001  -0.000000
     53      -0.000249  -0.011295   0.000172  -0.000477  -0.000011  -0.000000
     54      -0.000000   0.000708  -0.000007  -0.000103   0.000003   0.000000
     55      -0.000018  -0.000156   0.000001   0.000122  -0.000002  -0.000000
     56      -0.000141   0.000255  -0.000106   0.000567  -0.000002  -0.000000
     57      -0.000317   0.018083   0.000099   0.001981   0.000011   0.000001
     58      -0.000821   0.006145   0.000155   0.001171   0.000051   0.000000
     59      -0.000258  -0.002881  -0.000022   0.000325   0.000006  -0.000000
     60      -0.003321   0.000278  -0.001774   0.006457   0.000042   0.000000
     61       0.002630  -0.000686   0.001573  -0.009325   0.000038   0.000000
     62      -0.003056   0.000257  -0.001550   0.004900   0.000051   0.000000
     63      -0.010948  -0.002457  -0.008415   0.047221  -0.000099  -0.000000
     64       0.012603   0.002890   0.009695  -0.054380   0.000110   0.000000
     65       0.007950   0.002153   0.006418  -0.039270   0.000140   0.000000
     66       0.001105   0.000824   0.000715  -0.004625  -0.000025   0.000000
     67      -0.002635  -0.001179  -0.001460   0.007731   0.000035  -0.000000
     68      -0.001887  -0.001041  -0.001234   0.006689   0.000026  -0.000000
     69      -0.000255  -0.000094  -0.000124   0.000766   0.000031  -0.000000
     70      -0.000119   0.000010  -0.000363  -0.000345   0.000028  -0.000000
     71       0.000458  -0.000062  -0.000459   0.000059   0.000032  -0.000000
     72       0.000978  -0.000716  -0.001369   0.010881  -0.000184  -0.000000
     73      -0.067349   0.002306  -0.000397  -0.010374  -0.000422  -0.000000
     74       0.053439  -0.002263  -0.001651   0.016721   0.000232  -0.000000
     75      -0.004983   0.000211   0.013119   0.002924  -0.000251  -0.000000
     76       0.003187  -0.000285   0.001230   0.000862  -0.000607   0.000001
     77       0.001350  -0.000049  -0.004464  -0.001135   0.000152  -0.000000
     78      -0.000508   0.000070   0.056173   0.009558  -0.002992   0.000002
     79      -0.000446  -0.000068   0.052258   0.008785  -0.003240   0.000003
     80      -0.000095  -0.000109   0.031061   0.005247  -0.002144   0.000002
     81       0.002617  -0.000133  -0.006118  -0.000087   0.000396  -0.000001
     82       0.003355  -0.000160  -0.008967  -0.000319   0.000381  -0.000001
     83       0.001716  -0.000084  -0.003818  -0.000043   0.000269  -0.000000
     84      -0.000193   0.000008   0.000821   0.000061  -0.000112   0.000000
     85       0.000158  -0.000009  -0.000132   0.000039  -0.000580  -0.000000
     86       0.000049  -0.000001   0.000087   0.000021  -0.000156  -0.000000
     87      -0.002189  -0.000015   0.017034   0.002423  -0.001376   0.000001
     88      -0.000563   0.000006  -0.005202  -0.001042   0.000185  -0.000001
     89       0.002399   0.000027  -0.011432  -0.001429   0.000351   0.000000
     90       0.001096  -0.000047  -0.000314   0.000062  -0.008631   0.000000
     91       0.000658  -0.000026  -0.000305   0.000060   0.001847  -0.000000
     92       0.000098  -0.000008   0.000334   0.000018  -0.009802   0.000000
     93       0.000387  -0.000005  -0.001929  -0.000336  -0.032673   0.000000
     94      -0.000424  -0.000009   0.004464   0.000841   0.075192  -0.000000
     95       0.000362  -0.000005  -0.001686  -0.000290  -0.027681   0.000000
     96      -0.000067   0.000001   0.000225   0.000024   0.000804   0.000000
     97       0.000121   0.000000  -0.000910  -0.000143  -0.005527  -0.000000
     98      -0.000038  -0.000000   0.000309   0.000051   0.002146  -0.000000
     99       0.000009  -0.000000  -0.000066  -0.000010  -0.000503  -0.000000
    100       0.000005  -0.000000  -0.000003   0.000001   0.000354  -0.000000
    101       0.000001   0.000000  -0.000036  -0.000007  -0.000301  -0.000000
    102       0.000049   0.000002  -0.000717  -0.000138  -0.011583   0.000001
    103       0.000037   0.000001  -0.000231  -0.000042  -0.004391   0.000000
    104      -0.000008   0.000002  -0.000010  -0.000004   0.000577   0.000000
    105      -0.000012   0.000000  -0.000079  -0.000018  -0.000585   0.000000
    106       0.000009   0.000000  -0.000007   0.000001   0.000039   0.000000
    107       0.000012   0.000000  -0.000056  -0.000008  -0.000212   0.000000
    108      -0.000009  -0.000000   0.000063   0.000007   0.000106  -0.000001
    109       0.000015   0.000000  -0.000061  -0.000008  -0.000040   0.000000
    110       0.000021   0.000000  -0.000070  -0.000009   0.000027   0.000000
    111      -0.000002   0.000000  -0.000009  -0.000002  -0.000055   0.000001
    112       0.000003  -0.000000   0.000011   0.000003   0.000083  -0.000001
    113      -0.000001   0.000000  -0.000006  -0.000001  -0.000038   0.000000
    114       0.000000  -0.000000  -0.000000  -0.000000  -0.000003  -0.000001
    115       0.000000  -0.000000   0.000001   0.000000   0.000006   0.000000
    116      -0.000000  -0.000000  -0.000000  -0.000000  -0.000003   0.000000
    117      -0.000002   0.000000  -0.000009  -0.000002  -0.000053   0.000002
    118      -0.000000   0.000000  -0.000002  -0.000001  -0.000023   0.000001
    119       0.000000   0.000000   0.000005   0.000000   0.000015  -0.000001
    120      -0.000001  -0.000000  -0.000003  -0.000001  -0.000015   0.000006
    121       0.000000   0.000000   0.000001  -0.000000   0.000000  -0.000003
    122       0.000001   0.000000   0.000001  -0.000000   0.000002  -0.000002
    123       0.000001  -0.000000  -0.000001  -0.000001  -0.000004  -0.000019
    124       0.000000   0.000000   0.000001  -0.000000   0.000001   0.000002
    125       0.000000   0.000000   0.000001  -0.000000  -0.000000   0.000002
    126      -0.000002   0.000000  -0.000000  -0.000000  -0.000009  -0.000127
    127       0.000002  -0.000000  -0.000000   0.000000   0.000008   0.000125
    128      -0.000001   0.000000   0.000000  -0.000000  -0.000003  -0.000047
    129       0.000000  -0.000000  -0.000000  -0.000000   0.000000   0.000033
    130       0.000000  -0.000000   0.000000   0.000000   0.000001   0.000021
    131       0.000000  -0.000000   0.000000   0.000000  -0.000000  -0.000004
    132       0.000000  -0.000000  -0.000001  -0.000000  -0.000002   0.000038
    133       0.000000   0.000000   0.000000  -0.000000  -0.000001   0.000036
    134       0.000001   0.000000   0.000001  -0.000000   0.000001   0.000103
    135       0.000003  -0.000000  -0.000002  -0.000000  -0.000005   0.000566
    136      -0.000001   0.000000   0.000001   0.000000   0.000003  -0.000331
    137       0.000000   0.000000   0.000001   0.000000   0.000001   0.000091
    138       0.000001  -0.000000  -0.000001  -0.000000  -0.000001   0.000245
    139       0.000000   0.000000   0.000001   0.000001   0.000001  -0.003224
    140      -0.000000  -0.000000  -0.000001  -0.000000  -0.000001   0.002264
    141      -0.000000   0.000000   0.000000   0.000000   0.000000  -0.000060
    142      -0.000000   0.000000   0.000000   0.000000  -0.000000  -0.000316
    143       0.000000  -0.000000  -0.000000  -0.000000   0.000000   0.000146
    144       0.000000   0.000000  -0.000000   0.000000   0.000000   0.000192
    145       0.000000  -0.000000  -0.000000  -0.000000  -0.000000   0.000092
    146       0.000000  -0.000000   0.000000  -0.000000   0.000000  -0.000457
    147       0.000000  -0.000000  -0.000001  -0.000000  -0.000000  -0.002195
    148       0.000000  -0.000000  -0.000001  -0.000000  -0.000000   0.005109
    149       0.000000  -0.000000  -0.000000  -0.000000  -0.000000   0.000996
    150       0.000000   0.000000   0.000002  -0.000000  -0.000001  -0.047804
    151       0.000000  -0.000001  -0.000003  -0.000000   0.000000   0.034994
    152       0.000000  -0.000001  -0.000003  -0.000000   0.000001   0.060162
    153      -0.000000   0.000000  -0.000000  -0.000000   0.000000   0.006824
    154       0.000000  -0.000000  -0.000000   0.000000  -0.000000  -0.002071
    155       0.000000  -0.000000   0.000000   0.000000  -0.000000  -0.005565
    156      -0.000000   0.000000   0.000000  -0.000000  -0.000000  -0.000029
    157       0.000000  -0.000000  -0.000000   0.000000  -0.000000   0.000052
    158       0.000000  -0.000000   0.000000  -0.000000   0.000000   0.000835
    159      -0.000000  -0.000000  -0.000000  -0.000000   0.000000   0.010307
    160       0.000000  -0.000000  -0.000002  -0.000001   0.000000  -0.002641
    161       0.000000   0.000000   0.000001   0.000000  -0.000000   0.008480
    162       0.000000   0.000000  -0.000000  -0.000000  -0.000000   0.000629
    163      -0.000000  -0.000000  -0.000001  -0.000000   0.000000  -0.000537
    164       0.000000  -0.000000  -0.000000   0.000000  -0.000000  -0.000380
    165       0.000000   0.000001   0.000003   0.000001   0.000000  -0.001662
    166       0.000000   0.000001   0.000006   0.000002   0.000000  -0.001663
    167       0.000000   0.000001   0.000004   0.000001   0.000000  -0.001308
    168       0.000001  -0.000000  -0.000001  -0.000000  -0.000001   0.000167
    169       0.000000  -0.000000  -0.000000   0.000000  -0.000000   0.000172
    170       0.000001  -0.000000  -0.000000   0.000000  -0.000000  -0.000151
    171       0.000004   0.000110  -0.000001   0.000007  -0.000000   0.000000
    172      -0.000000  -0.000014   0.000000  -0.000002   0.000000  -0.000000
    173       0.000006   0.000103  -0.000001   0.000003   0.000000   0.000000
    174      -0.000002  -0.000011  -0.000000   0.000004  -0.000000   0.000000
    175       0.000001   0.000023  -0.000000  -0.000000   0.000000  -0.000000
    176      -0.000003  -0.000045   0.000000  -0.000002  -0.000000  -0.000000
    177       0.000016   0.001152  -0.000008   0.000109  -0.000005   0.000000
    178      -0.000031  -0.002225   0.000015  -0.000210   0.000010  -0.000001
    179      -0.000004  -0.000305   0.000002  -0.000029   0.000001  -0.000000
    180      -0.000002  -0.000138  -0.000000  -0.000007   0.000000  -0.000000
    181      -0.000006  -0.000377  -0.000000  -0.000023   0.000001  -0.000000
    182       0.000008   0.000532  -0.000000   0.000034  -0.000002   0.000000
    183       0.000009   0.000607  -0.000003   0.000059  -0.000003   0.000001
    184       0.000015   0.001018  -0.000006   0.000099  -0.000005   0.000001
    185       0.000029   0.001934  -0.000011   0.000188  -0.000009   0.000003
    186      -0.000005  -0.000204   0.000001  -0.000016   0.000000  -0.000000
    187      -0.000040  -0.001675   0.000011  -0.000140   0.000003  -0.000002
    188      -0.000048  -0.002020   0.000014  -0.000169   0.000004  -0.000003
    189      -0.000018  -0.001215   0.000005  -0.000124   0.000005  -0.000004
    190       0.000030   0.001836  -0.000007   0.000181  -0.000006   0.000006
    191      -0.000006  -0.000292   0.000001  -0.000026   0.000001  -0.000001
    192      -0.000024  -0.000725  -0.000000  -0.000030  -0.000001  -0.000002
    193      -0.000005  -0.000165  -0.000000  -0.000007  -0.000000  -0.000001
    194      -0.000003  -0.000096   0.000000  -0.000005  -0.000000  -0.000000
    195      -0.000003   0.000091  -0.000003   0.000024  -0.000001   0.000000
    196      -0.000006   0.000382  -0.000010   0.000081  -0.000003   0.000000
    197       0.000001  -0.000035   0.000001  -0.000009   0.000000  -0.000000
    198      -0.000000   0.000312  -0.000006   0.000046  -0.000001  -0.000000
    199       0.000001   0.000010   0.000000  -0.000002   0.000000  -0.000000
    200      -0.000001  -0.000207   0.000004  -0.000029   0.000001   0.000000
    201      -0.000013  -0.001225   0.000017  -0.000180   0.000005  -0.000000
    202       0.000009   0.000831  -0.000011   0.000123  -0.000004   0.000000
    203      -0.000012  -0.001106   0.000015  -0.000164   0.000005  -0.000000
    204      -0.000198  -0.005142   0.000042  -0.000277  -0.000001   0.000000
    205      -0.000316  -0.008417   0.000072  -0.000485  -0.000000  -0.000000
    206      -0.000194  -0.005314   0.000046  -0.000313  -0.000000  -0.000000
    207      -0.000479  -0.014845   0.000147  -0.001090   0.000006   0.000000
    208       0.000760   0.023893  -0.000237   0.001767  -0.000010  -0.000001
    209      -0.002013  -0.063227   0.000626  -0.004668   0.000026   0.000002
    210       0.000020  -0.000132   0.000009  -0.000049  -0.000000  -0.000000
    211      -0.000044   0.001249  -0.000037   0.000232  -0.000000   0.000000
    212       0.000156  -0.003388   0.000114  -0.000703   0.000001  -0.000001
    213       0.000161   0.003622  -0.000105  -0.000527   0.000037   0.000002
    214      -0.000127  -0.003156   0.000089   0.000337  -0.000028  -0.000001
    215       0.000555   0.012336  -0.000330  -0.001652   0.000118   0.000006
    216       0.000300  -0.003550   0.000371  -0.001083  -0.000007   0.000002
    217      -0.000330   0.003648  -0.000385   0.001199   0.000005  -0.000003
    218      -0.000030   0.000124  -0.000030   0.000147  -0.000001  -0.000000
    219      -0.000068  -0.002314  -0.000056  -0.000752   0.000025  -0.000001
    220      -0.000060  -0.003215  -0.000089  -0.001369   0.000046  -0.000002
    221      -0.000018  -0.001142  -0.000045  -0.000583   0.000020  -0.000001
    222      -0.005141  -0.057052   0.000136   0.000164  -0.000025  -0.000001
    223       0.002812   0.029946  -0.000047  -0.000351   0.000017   0.000000
    224       0.004471   0.049984  -0.000128  -0.000040   0.000021   0.000001
    225      -0.006640  -0.150137   0.001168  -0.006661  -0.000003  -0.000004
    226      -0.003190  -0.072039   0.000560  -0.003169  -0.000002  -0.000002
    227      -0.001954  -0.043763   0.000334  -0.001893  -0.000002  -0.000001
    228      -0.009555  -0.274824   0.001974  -0.009686  -0.000053  -0.000002
    229      -0.004266  -0.125472   0.000934  -0.004780  -0.000019  -0.000001
    230      -0.001707  -0.048381   0.000363  -0.001762  -0.000009  -0.000000
    231      -0.004182  -0.156082   0.001409  -0.008715   0.000009  -0.000001
    232       0.002905   0.107246  -0.000968   0.005916  -0.000005   0.000001
    233      -0.023236  -0.867604   0.007959  -0.048667   0.000054  -0.000007
    234       0.000846   0.029223  -0.000299   0.000617   0.000028   0.000001
    235       0.000091   0.005935  -0.000096   0.000109   0.000010   0.000000
    236       0.003546   0.136392  -0.001756   0.004143   0.000135   0.000003
    237      -0.003652  -0.032694   0.000072   0.002701   0.000155  -0.000001
    238       0.002848   0.032471  -0.000007  -0.001535  -0.000126   0.000001
    239       0.003779   0.038034  -0.000013  -0.002673  -0.000153   0.000001
    240       0.007946  -0.183510  -0.001298  -0.026581  -0.000328  -0.000005
    241       0.003054  -0.074706  -0.000498  -0.010584  -0.000123  -0.000002
    242       0.000653  -0.016351  -0.000107  -0.002220  -0.000037  -0.000000
    243      -0.000212   0.006390   0.000141   0.000434   0.000018   0.000000
    244       0.003695  -0.036116  -0.001435  -0.001882  -0.000363  -0.000000
    245      -0.001128   0.010499   0.000595   0.000100   0.000121   0.000000
    246       0.010657   0.000581   0.004812   0.003724  -0.000567  -0.000001
    247       0.008567   0.000834   0.003767   0.003008  -0.000442  -0.000001
    248       0.013570   0.001384   0.005980   0.003096  -0.000662  -0.000001
    249       0.028007  -0.005918   0.015667  -0.075210   0.000017  -0.000000
    250      -0.038130   0.007786  -0.021322   0.101698  -0.000004   0.000000
    251       0.024108  -0.004034   0.013423  -0.064730   0.000020  -0.000000
    252       0.037816   0.006913   0.027700  -0.138343  -0.000044   0.000000
    253      -0.046238  -0.008590  -0.033499   0.169978  -0.000017  -0.000000
    254       0.036891   0.007024   0.027577  -0.139567  -0.000000   0.000000
    255       0.095275   0.023113   0.076363  -0.444607   0.001173   0.000002
    256      -0.104192  -0.025712  -0.082755   0.482718  -0.001289  -0.000002
    257      -0.130886  -0.031529  -0.103334   0.602187  -0.001600  -0.000003
    258      -0.017288  -0.008781  -0.011669   0.058342   0.000272  -0.000003
    259       0.028042   0.014686   0.018203  -0.092544  -0.000475   0.000005
    260       0.024517   0.011774   0.015249  -0.078588  -0.000378   0.000004
    261       0.104175  -0.001126   0.011009  -0.029615   0.001306   0.000001
    262       0.095179  -0.000532   0.012198  -0.036425   0.001277   0.000001
    263       0.119032  -0.001472   0.012091  -0.030260   0.001350   0.000001
    264      -0.448394   0.019089   0.005788  -0.129848  -0.001952   0.000001
    265       0.462172  -0.020014  -0.006731   0.138988   0.001888  -0.000001
    266      -0.481779   0.020583   0.006420  -0.141192  -0.002029   0.000001
    267       0.334509  -0.009929  -0.002195   0.036263   0.002612   0.000000
    268       0.248169  -0.007223  -0.000958   0.024862   0.001975   0.000000
    269      -0.284985   0.008109   0.001246  -0.025323  -0.002316  -0.000000
    270       0.021080  -0.001660  -0.006248   0.001148  -0.003201   0.000006
    271      -0.043311   0.003533   0.012854  -0.003034   0.006508  -0.000012
    272      -0.003370   0.000298   0.001892  -0.000292   0.000166  -0.000001
    273       0.040840  -0.000867  -0.143197  -0.036067   0.005515  -0.000003
    274       0.006888  -0.000107  -0.021950  -0.006046   0.000736  -0.000000
    275      -0.014826   0.000367   0.054600   0.013053  -0.002100   0.000001
    276       0.003879  -0.001518  -0.266297  -0.045615   0.010453  -0.000008
    277       0.000511  -0.000193  -0.014702  -0.002442   0.000782  -0.000000
    278      -0.002114   0.000558   0.111900   0.019117  -0.004672   0.000004
    279       0.002593   0.000762  -0.422333  -0.071800   0.026166  -0.000022
    280       0.003570   0.001023  -0.603935  -0.102395   0.037598  -0.000031
    281       0.002501   0.000863  -0.485826  -0.082967   0.030095  -0.000025
    282      -0.029207   0.001448   0.075871   0.002357  -0.002647   0.000007
    283      -0.040743   0.002020   0.106441   0.003306  -0.004184   0.000010
    284      -0.015269   0.000775   0.046502   0.002299  -0.001889   0.000004
    285      -0.002655   0.000012  -0.015925  -0.003415  -0.000109  -0.000002
    286       0.006210  -0.000065   0.054163   0.010961   0.000069   0.000007
    287      -0.000193   0.000010  -0.008505  -0.001528   0.000442  -0.000001
    288       0.031471   0.000207  -0.195563  -0.026341   0.015967  -0.000014
    289      -0.002471  -0.000022   0.014058   0.001860  -0.001212   0.000001
    290      -0.015646  -0.000106   0.099241   0.013449  -0.008163   0.000007
    291      -0.002690  -0.000040   0.012347   0.001532   0.000655  -0.000001
    292       0.002636   0.000042  -0.011761  -0.001444  -0.000153   0.000001
    293      -0.013525  -0.000207   0.048254   0.005359   0.004297  -0.000009
    294      -0.010322   0.000417   0.004368  -0.000811   0.003325   0.000000
    295      -0.008360   0.000337   0.003863  -0.000645   0.003162   0.000000
    296       0.002277  -0.000094  -0.000999   0.000177   0.000033  -0.000000
    297      -0.002859   0.000159  -0.002332  -0.000278   0.095600  -0.000004
    298       0.000436  -0.000029   0.001192   0.000147  -0.016999   0.000001
    299      -0.003455   0.000188  -0.002602  -0.000296   0.113136  -0.000004
    300      -0.003104   0.000055   0.012139   0.002069   0.200375  -0.000000
    301       0.000438  -0.000016  -0.000408   0.000006  -0.005497   0.000000
    302      -0.003645   0.000071   0.013302   0.002189   0.218795  -0.000001
    303      -0.000904  -0.000031   0.011920   0.002319   0.209013  -0.000001
    304       0.004364   0.000123  -0.051935  -0.009964  -0.894226   0.000005
    305      -0.000589  -0.000019   0.007097   0.001353   0.115592  -0.000001
    306       0.000370  -0.000002  -0.002298  -0.000352  -0.015347  -0.000001
    307      -0.001560   0.000003   0.010354   0.001599   0.067380   0.000002
    308       0.000676   0.000001  -0.004594  -0.000706  -0.025443  -0.000001
    309      -0.000538  -0.000005   0.004236   0.000776   0.075931  -0.000004
    310      -0.000388  -0.000005   0.003293   0.000611   0.059350  -0.000002
    311       0.000213   0.000003  -0.001818  -0.000338  -0.032619   0.000001
    312      -0.000045  -0.000019   0.002827   0.000572   0.039159  -0.000005
    313      -0.000012  -0.000004   0.000585   0.000119   0.008495  -0.000001
    314      -0.000084  -0.000023   0.003754   0.000753   0.052330  -0.000006
    315       0.000054   0.000001   0.001042   0.000218   0.015588   0.000002
    316      -0.000030   0.000000  -0.001286  -0.000264  -0.019618  -0.000001
    317      -0.000039  -0.000000  -0.001652  -0.000337  -0.024857  -0.000002
    318       0.000033  -0.000005   0.000850   0.000174   0.006395  -0.000003
    319       0.000017  -0.000001   0.000217   0.000046   0.001690  -0.000000
    320       0.000024  -0.000005   0.001025   0.000205   0.007110  -0.000003
    321       0.000136  -0.000002   0.000278   0.000086   0.003088   0.000002
    322      -0.000122   0.000001  -0.000211  -0.000070  -0.002422  -0.000002
    323      -0.000173   0.000002  -0.000331  -0.000105  -0.004007  -0.000003
    324       0.000173   0.000002  -0.000775  -0.000097  -0.000735   0.000008
    325      -0.000176  -0.000002   0.000749   0.000091   0.000466  -0.000007
    326      -0.000245  -0.000003   0.001080   0.000133   0.000952  -0.000011
    327      -0.000025  -0.000000  -0.000135  -0.000008  -0.001157   0.000006
    328       0.000000   0.000000  -0.000061  -0.000006  -0.000432   0.000002
    329      -0.000013  -0.000000  -0.000180  -0.000011  -0.001034   0.000006
    330       0.000024  -0.000001   0.000081   0.000019   0.000554  -0.000009
    331      -0.000039   0.000002  -0.000128  -0.000030  -0.000917   0.000010
    332       0.000017  -0.000001   0.000061   0.000014   0.000419  -0.000005
    333      -0.000002  -0.000000   0.000015   0.000001   0.000087  -0.000006
    334       0.000003  -0.000000   0.000035   0.000005   0.000233  -0.000004
    335      -0.000001   0.000000  -0.000020  -0.000003  -0.000134   0.000003
    336       0.000013  -0.000002   0.000038   0.000016   0.000314  -0.000006
    337       0.000007  -0.000001   0.000022   0.000009   0.000178  -0.000004
    338       0.000012  -0.000002   0.000038   0.000016   0.000303  -0.000006
    339       0.000010   0.000002   0.000046   0.000008   0.000217  -0.000007
    340      -0.000006  -0.000001  -0.000034  -0.000006  -0.000160   0.000005
    341      -0.000014  -0.000003  -0.000067  -0.000011  -0.000317   0.000010
    342       0.000004  -0.000001   0.000015   0.000009   0.000120  -0.000018
    343       0.000003  -0.000000   0.000008   0.000005   0.000067  -0.000009
    344       0.000003  -0.000001   0.000014   0.000008   0.000105  -0.000017
    345       0.000007   0.000002   0.000021   0.000004   0.000093  -0.000039
    346      -0.000004  -0.000001  -0.000014  -0.000002  -0.000056   0.000029
    347      -0.000009  -0.000002  -0.000030  -0.000006  -0.000135   0.000052
    348      -0.000001   0.000002   0.000017   0.000002   0.000032   0.000100
    349       0.000001  -0.000001  -0.000012  -0.000002  -0.000026  -0.000072
    350       0.000001  -0.000002  -0.000024  -0.000004  -0.000051  -0.000155
    351      -0.000005  -0.000000   0.000004   0.000006   0.000041   0.000108
    352      -0.000003  -0.000000   0.000003   0.000003   0.000023   0.000064
    353      -0.000005  -0.000000   0.000006   0.000006   0.000047   0.000104
    354       0.000019  -0.000001   0.000001   0.000003   0.000103   0.001345
    355      -0.000020   0.000002  -0.000001  -0.000003  -0.000106  -0.001478
    356       0.000008  -0.000001   0.000000   0.000001   0.000039   0.000567
    357       0.000000  -0.000000  -0.000001  -0.000001  -0.000002   0.000033
    358       0.000001  -0.000000  -0.000000  -0.000001   0.000004   0.000152
    359       0.000000   0.000000   0.000000   0.000000  -0.000001  -0.000031
    360      -0.000006  -0.000001   0.000000   0.000003   0.000015  -0.000785
    361      -0.000004  -0.000001  -0.000000   0.000002   0.000011  -0.000582
    362      -0.000006  -0.000001   0.000001   0.000003   0.000018  -0.000907
    363       0.000002   0.000002   0.000009  -0.000000   0.000016   0.000221
    364      -0.000000  -0.000000  -0.000001  -0.000000  -0.000002  -0.000006
    365      -0.000003  -0.000003  -0.000013   0.000000  -0.000024  -0.000315
    366      -0.000028   0.000005   0.000023   0.000005   0.000051  -0.006275
    367       0.000015  -0.000003  -0.000012  -0.000003  -0.000028   0.003328
    368      -0.000008   0.000001   0.000007   0.000001   0.000015  -0.001891
    369      -0.000005   0.000002   0.000008   0.000001   0.000017  -0.000607
    370       0.000002  -0.000001  -0.000002  -0.000000  -0.000005   0.000339
    371       0.000009  -0.000003  -0.000014  -0.000002  -0.000028   0.001193
    372      -0.000002  -0.000000  -0.000002  -0.000002  -0.000002   0.008727
    373      -0.000009  -0.000001  -0.000007  -0.000006  -0.000009   0.033157
    374       0.000006   0.000001   0.000005   0.000005   0.000007  -0.023693
    375      -0.000005   0.000002   0.000010   0.000003   0.000019  -0.012244
    376       0.000003  -0.000001  -0.000005  -0.000001  -0.000009   0.005747
    377      -0.000001   0.000000   0.000002   0.000001   0.000005  -0.002526
    378       0.000000  -0.000000  -0.000001  -0.000000   0.000000   0.000962
    379       0.000000  -0.000001  -0.000002  -0.000000   0.000001   0.001509
    380      -0.000000   0.000000   0.000002   0.000000  -0.000001  -0.003323
    381      -0.000004   0.000001   0.000005   0.000001   0.000002   0.047390
    382       0.000001  -0.000000  -0.000002  -0.000000  -0.000001  -0.015738
    383      -0.000001   0.000000   0.000001   0.000000   0.000001   0.011408
    384      -0.000001   0.000001   0.000004   0.000001   0.000001  -0.021430
    385      -0.000002   0.000001   0.000007   0.000002   0.000002  -0.038747
    386      -0.000001   0.000000   0.000003   0.000001   0.000001  -0.019361
    387      -0.000002   0.000002   0.000009   0.000002   0.000000  -0.077000
    388      -0.000004   0.000003   0.000020   0.000004   0.000001  -0.151145
    389      -0.000002   0.000002   0.000010   0.000002   0.000001  -0.068340
    390      -0.000000  -0.000007  -0.000031  -0.000001   0.000007   0.637342
    391       0.000000   0.000003   0.000013   0.000001  -0.000003  -0.272395
    392       0.000000   0.000007   0.000032   0.000001  -0.000007  -0.663741
    393       0.000000   0.000000   0.000001   0.000001  -0.000002  -0.078990
    394      -0.000000  -0.000000  -0.000001  -0.000000   0.000001   0.026486
    395      -0.000000  -0.000000  -0.000001  -0.000000   0.000002   0.070451
    396       0.000002   0.000000  -0.000002  -0.000000  -0.000005  -0.106591
    397      -0.000000  -0.000000  -0.000000   0.000000   0.000001   0.026790
    398       0.000001   0.000000  -0.000001  -0.000000  -0.000002  -0.036632
    399      -0.000000   0.000001   0.000005   0.000001  -0.000000  -0.015041
    400      -0.000000   0.000001   0.000009   0.000003  -0.000001  -0.040404
    401      -0.000000   0.000001   0.000007   0.000002  -0.000001  -0.025233
    402      -0.000000   0.000000   0.000001   0.000000  -0.000000   0.006771
    403       0.000001   0.000004   0.000015   0.000004  -0.000004   0.043559
    404      -0.000000  -0.000003  -0.000013  -0.000004   0.000004  -0.034613
    405      -0.000001  -0.000001  -0.000001   0.000000   0.000002  -0.007156
    406       0.000000   0.000000   0.000000  -0.000000  -0.000001   0.002517
    407       0.000001   0.000001   0.000002  -0.000000  -0.000002   0.008784
    408      -0.000000   0.000000  -0.000000  -0.000000  -0.000000  -0.000603
    409       0.000002   0.000001   0.000003   0.000003  -0.000006   0.005995
    410      -0.000001  -0.000001  -0.000003  -0.000002   0.000005  -0.004941
    411       0.000001  -0.000000  -0.000001   0.000001   0.000001  -0.001566
    412      -0.000000   0.000000   0.000000  -0.000000  -0.000001   0.000327
    413      -0.000001   0.000001   0.000001  -0.000002  -0.000002   0.003660
    414      -0.000006   0.000001   0.000005   0.000001   0.000004  -0.001905
    415      -0.000006   0.000001   0.000005   0.000001   0.000004  -0.002199
    416      -0.000004   0.000001   0.000004   0.000001   0.000003  -0.001428
    417      -0.000009   0.000002   0.000007   0.000002   0.000003   0.001020
    418       0.000005  -0.000001  -0.000004  -0.000001  -0.000002  -0.000674
    419      -0.000001   0.000000   0.000001   0.000000   0.000000   0.000160
                396        397        398        399        400        401    
      0      -0.000000   0.000098   0.000014   0.000000   0.000002   0.000218
      1      -0.000000  -0.000041  -0.000010   0.000000  -0.000006  -0.000007
      2       0.000000   0.000072  -0.000000  -0.000000   0.000033  -0.000450
      3      -0.000000  -0.000104  -0.000012   0.000000  -0.000007  -0.000025
      4      -0.000000  -0.000020  -0.000003   0.000000  -0.000021   0.000126
      5       0.000000  -0.000103   0.000002   0.000000  -0.000031   0.000290
      6      -0.000000   0.000031  -0.000000   0.000000   0.000119  -0.000449
      7      -0.000000   0.000051   0.000003   0.000000   0.000003   0.000192
      8       0.000000   0.000106  -0.000000   0.000000   0.000007   0.000036
      9      -0.000000   0.000057   0.000005   0.000000  -0.000004  -0.000479
     10      -0.000000  -0.000035   0.000002   0.000000   0.000036  -0.000143
     11       0.000000  -0.000013  -0.000003   0.000000   0.000010  -0.000135
     12       0.000000  -0.000238  -0.000014   0.000000  -0.000168   0.006173
     13      -0.000000   0.000053   0.000007  -0.000001   0.001995  -0.070286
     14       0.000000  -0.000297  -0.000016  -0.000001   0.001672  -0.062029
     15      -0.000000  -0.000181  -0.000016   0.000000  -0.000105   0.000035
     16      -0.000000  -0.000035  -0.000032   0.000000   0.000064   0.000042
     17       0.000000   0.000065   0.000021   0.000000   0.000496  -0.000068
     18      -0.000000   0.000003  -0.000001   0.000000  -0.000039   0.000000
     19      -0.000000  -0.000039  -0.000003   0.000000  -0.000314   0.000013
     20       0.000000  -0.000080  -0.000008   0.000000   0.000357   0.000031
     21      -0.000000   0.000248   0.000058   0.000002   0.032169   0.000915
     22       0.000000  -0.000620  -0.000215  -0.000005  -0.083423  -0.002246
     23       0.000000  -0.000015  -0.000083  -0.000002  -0.030746  -0.000811
     24      -0.000000  -0.000463  -0.000106   0.000000   0.000028  -0.000139
     25      -0.000000   0.000024   0.000029   0.000000   0.000006  -0.000038
     26       0.000000  -0.000189  -0.000005   0.000000  -0.000029  -0.000068
     27      -0.000000   0.000632   0.000217   0.000001  -0.000162  -0.006816
     28       0.000000   0.000638  -0.000286  -0.000000   0.000132   0.005182
     29      -0.000000  -0.001078   0.000357   0.000000  -0.000067  -0.004679
     30      -0.000000   0.000843   0.000187   0.000000  -0.000070   0.000022
     31      -0.000000  -0.000499  -0.000148   0.000000  -0.000049   0.000008
     32       0.000000   0.000583   0.000098   0.000000   0.000051  -0.000004
     33      -0.000000   0.019609   0.004736   0.000000  -0.000126  -0.000125
     34       0.000000  -0.016164  -0.003206  -0.000000   0.000079   0.000137
     35      -0.000001   0.073175   0.016183   0.000001  -0.000408  -0.000538
     36       0.000000  -0.004171   0.001447   0.000000   0.000073  -0.000144
     37      -0.000000   0.008427  -0.001847  -0.000000  -0.000133   0.000236
     38       0.000000  -0.029020   0.006900   0.000001   0.000475  -0.000859
     39      -0.000000   0.001893  -0.002396  -0.000000  -0.000022   0.000047
     40       0.000000   0.000111   0.000023   0.000000  -0.000006   0.000008
     41      -0.000000   0.000191  -0.000887  -0.000000   0.000005  -0.000013
     42      -0.000001   0.008233  -0.046853   0.000000   0.000084  -0.000113
     43       0.000000  -0.003739   0.022118   0.000000  -0.000041   0.000056
     44      -0.000001   0.011435  -0.072759  -0.000000   0.000144  -0.000203
     45       0.000000  -0.006963  -0.003210   0.000000   0.000148   0.000032
     46      -0.000000   0.001523  -0.000339   0.000000  -0.000041   0.000003
     47      -0.000000   0.003853   0.000954   0.000000  -0.000095   0.000011
     48       0.000000  -0.003264  -0.001739   0.000000   0.000018   0.000021
     49       0.000000  -0.000997  -0.000535   0.000000   0.000009   0.000006
     50       0.000000  -0.003600  -0.001833  -0.000000   0.000010   0.000029
     51      -0.000000   0.000341  -0.001046   0.000000   0.000001  -0.000004
     52      -0.000000   0.000035  -0.000075   0.000000   0.000001  -0.000000
     53      -0.000000   0.001447  -0.004221   0.000001   0.000006  -0.000017
     54       0.000000  -0.000059   0.000246  -0.000000  -0.000001   0.000001
     55      -0.000000   0.000017  -0.000113   0.000000   0.000000  -0.000000
     56      -0.000000  -0.000017  -0.000026  -0.000000   0.000000   0.000001
     57       0.000000  -0.000638  -0.000139   0.000000   0.000001   0.000007
     58       0.000000   0.000140   0.000034   0.000000  -0.000001  -0.000003
     59       0.000000   0.000153   0.000284  -0.000000  -0.000001  -0.000001
     60       0.000000  -0.000005  -0.000119  -0.000000   0.000000  -0.000000
     61      -0.000000   0.000106  -0.000218   0.000000   0.000001  -0.000002
     62       0.000000   0.000028  -0.000205  -0.000000   0.000001  -0.000000
     63       0.000000  -0.000082   0.000040   0.000000  -0.000000   0.000001
     64      -0.000000   0.000090  -0.000040   0.000000   0.000000  -0.000001
     65      -0.000000   0.000109  -0.000198  -0.000000   0.000001  -0.000001
     66      -0.000000  -0.000020   0.000003   0.000001   0.000001  -0.000001
     67       0.000000   0.000021   0.000019  -0.000001  -0.000001   0.000001
     68       0.000000   0.000017   0.000022  -0.000001  -0.000001   0.000001
     69       0.000000   0.000001   0.000003  -0.000000  -0.000000   0.000000
     70       0.000000   0.000002  -0.000004  -0.000000  -0.000000  -0.000000
     71      -0.000000   0.000003  -0.000002  -0.000000   0.000000   0.000000
     72      -0.000000  -0.000027   0.000043   0.000001  -0.000000   0.000001
     73      -0.000000   0.000004  -0.000007   0.000002  -0.000000   0.000000
     74       0.000000  -0.000023   0.000023  -0.000001   0.000000   0.000001
     75       0.000001  -0.000011   0.000029  -0.000000  -0.000000   0.000000
     76      -0.000001  -0.000000   0.000007   0.000002  -0.000000   0.000000
     77      -0.000000   0.000004  -0.000010  -0.000000   0.000000  -0.000000
     78       0.000001  -0.000016   0.000029  -0.000000  -0.000000   0.000000
     79       0.000000  -0.000012   0.000025   0.000001  -0.000000   0.000000
     80       0.000000  -0.000006   0.000016   0.000001  -0.000000   0.000000
     81      -0.000000   0.000001  -0.000001   0.000002   0.000000   0.000000
     82      -0.000000   0.000002  -0.000003   0.000002   0.000001   0.000001
     83      -0.000000   0.000002  -0.000001   0.000001   0.000001   0.000000
     84       0.000000  -0.000000   0.000001  -0.000000  -0.000000  -0.000000
     85      -0.000000   0.000001   0.000000   0.000001   0.000000   0.000000
     86      -0.000000   0.000001   0.000000  -0.000000   0.000000   0.000000
     87       0.000001  -0.000003   0.000006   0.000003  -0.000000  -0.000000
     88       0.000000   0.000003  -0.000003  -0.000008   0.000000   0.000000
     89      -0.000001   0.000001   0.000000   0.000005   0.000000   0.000000
     90       0.000001  -0.000001   0.000002  -0.000006  -0.000000  -0.000000
     91       0.000001   0.000001  -0.000001  -0.000004   0.000000   0.000000
     92      -0.000000   0.000000   0.000003   0.000002   0.000000   0.000000
     93      -0.000000  -0.000001   0.000003  -0.000003  -0.000000  -0.000000
     94       0.000002   0.000002  -0.000006  -0.000011   0.000000  -0.000000
     95      -0.000000   0.000001   0.000002  -0.000004   0.000000   0.000000
     96      -0.000000   0.000000  -0.000000   0.000003  -0.000000  -0.000000
     97      -0.000000   0.000000   0.000001   0.000001   0.000000   0.000000
     98      -0.000000   0.000001  -0.000000  -0.000001   0.000000   0.000000
     99       0.000000  -0.000000   0.000000  -0.000006  -0.000000  -0.000000
    100      -0.000000   0.000000  -0.000000   0.000001   0.000000  -0.000000
    101      -0.000000   0.000001   0.000000  -0.000000   0.000001   0.000000
    102      -0.000002  -0.000000   0.000001   0.000044   0.000000  -0.000000
    103      -0.000000   0.000000   0.000000   0.000014   0.000000  -0.000000
    104       0.000000   0.000002  -0.000000  -0.000010   0.000001   0.000000
    105      -0.000001  -0.000000   0.000000   0.000031  -0.000000  -0.000000
    106       0.000001   0.000000  -0.000000  -0.000008   0.000000  -0.000000
    107       0.000000   0.000001   0.000000   0.000001   0.000000   0.000000
    108       0.000005  -0.000000   0.000000  -0.000081   0.000000  -0.000000
    109      -0.000001  -0.000000  -0.000000   0.000019  -0.000000  -0.000000
    110       0.000001   0.000001  -0.000000   0.000005   0.000000   0.000000
    111       0.000007   0.000000   0.000000   0.000165  -0.000000  -0.000000
    112      -0.000014  -0.000000   0.000000  -0.000215  -0.000000  -0.000000
    113       0.000006   0.000001   0.000000   0.000095   0.000000   0.000000
    114      -0.000007  -0.000000   0.000000  -0.000166   0.000000  -0.000000
    115       0.000003  -0.000000  -0.000000   0.000012  -0.000000  -0.000000
    116      -0.000000   0.000001   0.000000   0.000010   0.000000   0.000000
    117      -0.000001  -0.000000   0.000000   0.000251  -0.000000  -0.000000
    118      -0.000004  -0.000000  -0.000000   0.000069  -0.000000  -0.000000
    119       0.000003   0.000001   0.000000  -0.000061   0.000000   0.000000
    120       0.000087  -0.000000   0.000000   0.001148  -0.000000  -0.000000
    121      -0.000030  -0.000000  -0.000000  -0.000551  -0.000000  -0.000000
    122       0.000021   0.000000  -0.000000   0.000223   0.000000  -0.000000
    123      -0.000309  -0.000000   0.000000  -0.005255   0.000000   0.000000
    124       0.000101  -0.000000  -0.000000   0.000536  -0.000000  -0.000000
    125       0.000077  -0.000000  -0.000000   0.000510   0.000000  -0.000000
    126      -0.003369   0.000000   0.000000  -0.057262   0.000003   0.000001
    127       0.003304  -0.000001  -0.000000   0.056676  -0.000004  -0.000001
    128      -0.001214  -0.000000   0.000000  -0.020896   0.000001   0.000000
    129       0.000626   0.000000   0.000000   0.002387  -0.000000   0.000000
    130       0.000705  -0.000001  -0.000000   0.002343  -0.000000  -0.000000
    131      -0.000300  -0.000000  -0.000000  -0.001337   0.000000  -0.000000
    132       0.000465   0.000000   0.000000   0.002596  -0.000000  -0.000000
    133       0.000454  -0.000001  -0.000000   0.000188  -0.000000  -0.000000
    134       0.002366  -0.000000  -0.000000  -0.000482   0.000000  -0.000000
    135       0.010986   0.000000   0.000000  -0.008490   0.000001   0.000000
    136      -0.006300  -0.000001  -0.000000   0.005038  -0.000001  -0.000000
    137       0.004155  -0.000001  -0.000000  -0.001601  -0.000000  -0.000000
    138      -0.000630  -0.000000   0.000000  -0.000638   0.000000   0.000000
    139      -0.068587  -0.000001   0.000001   0.002716  -0.000001  -0.000000
    140       0.049265  -0.000000  -0.000001  -0.001891   0.000000  -0.000000
    141       0.001590   0.000000  -0.000000  -0.000090   0.000000   0.000000
    142       0.004784  -0.000000  -0.000000  -0.000219  -0.000000  -0.000000
    143      -0.004487  -0.000001   0.000000   0.000255  -0.000000  -0.000000
    144       0.000077  -0.000000   0.000000   0.000015   0.000000   0.000000
    145      -0.000736  -0.000000  -0.000000   0.000007  -0.000000  -0.000000
    146       0.000135  -0.000001  -0.000000  -0.000021  -0.000000  -0.000000
    147       0.000029  -0.000000   0.000000  -0.000008   0.000000   0.000000
    148      -0.000763   0.000000   0.000000   0.000034  -0.000000  -0.000000
    149      -0.000356  -0.000001  -0.000000   0.000018  -0.000000  -0.000000
    150       0.002160  -0.000000   0.000000  -0.000036   0.000000   0.000000
    151      -0.001421   0.000000  -0.000000  -0.000003  -0.000000  -0.000000
    152      -0.002591  -0.000001  -0.000000   0.000023  -0.000001  -0.000000
    153      -0.000154   0.000000  -0.000000  -0.000001   0.000000   0.000000
    154       0.000033   0.000000   0.000000   0.000001   0.000000  -0.000000
    155       0.000087  -0.000001   0.000000   0.000003  -0.000000  -0.000000
    156       0.000013  -0.000000  -0.000000  -0.000001   0.000000   0.000000
    157      -0.000005   0.000001   0.000000  -0.000000   0.000000  -0.000000
    158      -0.000030  -0.000001  -0.000000  -0.000000  -0.000000  -0.000000
    159      -0.000472   0.000000  -0.000000   0.000008  -0.000000   0.000000
    160       0.000116   0.000001   0.000000  -0.000001   0.000000   0.000000
    161      -0.000390  -0.000001  -0.000000   0.000006  -0.000000  -0.000000
    162      -0.000057  -0.000000  -0.000000   0.000018  -0.000000  -0.000002
    163       0.000028   0.000001   0.000000  -0.000007   0.000000   0.000001
    164       0.000047  -0.000001   0.000000  -0.000038   0.000000   0.000003
    165       0.000121   0.000000  -0.000001   0.000046  -0.000000  -0.000004
    166       0.000146   0.000001  -0.000001   0.000089  -0.000001  -0.000008
    167       0.000121  -0.000001  -0.000001   0.000049  -0.000001  -0.000005
    168       0.006003  -0.000000  -0.000000  -0.000262   0.000000   0.000000
    169      -0.007482  -0.000001   0.000000   0.000321  -0.000000  -0.000000
    170      -0.012085  -0.000002   0.000000   0.000517  -0.000001  -0.000000
    171      -0.000000   0.000849   0.000151   0.000000  -0.000245  -0.000001
    172      -0.000000  -0.000075   0.000018   0.000000   0.000199  -0.000001
    173       0.000000   0.000658   0.000117   0.000000  -0.000043   0.000024
    174      -0.000000  -0.000365  -0.000058   0.000000   0.000496  -0.000007
    175      -0.000000   0.000491   0.000106   0.000000  -0.000179  -0.000006
    176       0.000000   0.000067   0.000036   0.000000  -0.000262  -0.000037
    177      -0.000001   0.001500   0.000115  -0.000002   0.007719  -0.274030
    178       0.000002  -0.002709  -0.000201   0.000004  -0.015601   0.553799
    179       0.000000  -0.000390  -0.000030   0.000000  -0.001775   0.061870
    180       0.000000   0.000065  -0.000001  -0.000000  -0.000017  -0.004192
    181       0.000001   0.000018  -0.000010  -0.000001   0.000620  -0.034988
    182      -0.000001  -0.000010   0.000008   0.000001  -0.000014   0.017428
    183      -0.000001   0.001184   0.000060   0.000003  -0.005860   0.213739
    184      -0.000002   0.001997   0.000113   0.000004  -0.008726   0.318540
    185      -0.000003   0.003916   0.000221   0.000008  -0.018246   0.666022
    186      -0.000000   0.000293   0.000179   0.000004   0.067413   0.001820
    187      -0.000000   0.001332   0.001089   0.000024   0.413639   0.010986
    188      -0.000000   0.001433   0.001279   0.000028   0.492501   0.013094
    189       0.000002  -0.003997  -0.001024  -0.000026  -0.431830  -0.011888
    190      -0.000003   0.005877   0.001475   0.000037   0.607915   0.016721
    191       0.000001  -0.001170  -0.000314  -0.000007  -0.121759  -0.003339
    192       0.000000   0.000717   0.000152  -0.000002  -0.022687  -0.000962
    193       0.000000   0.000145   0.000005  -0.000001  -0.022532  -0.000695
    194       0.000000  -0.000064  -0.000016  -0.000001  -0.011860  -0.000358
    195      -0.000000  -0.001949   0.000215   0.000001  -0.000247  -0.006458
    196      -0.000000  -0.005560   0.000750   0.000002  -0.000592  -0.016103
    197       0.000000   0.000787  -0.000098  -0.000000   0.000053   0.002415
    198       0.000001  -0.012565   0.001428  -0.000003   0.001052   0.018202
    199      -0.000000   0.001119  -0.000088   0.000000  -0.000068   0.000183
    200      -0.000001   0.006331  -0.000784   0.000002  -0.000699  -0.010733
    201       0.000002   0.005781  -0.003881  -0.000008   0.001372   0.071044
    202      -0.000001  -0.003892   0.002603   0.000005  -0.000937  -0.047446
    203       0.000002   0.005408  -0.003531  -0.000007   0.001230   0.065035
    204       0.000001  -0.074379  -0.019250  -0.000001   0.000407   0.000554
    205       0.000001  -0.117048  -0.029365  -0.000002   0.000676   0.000634
    206       0.000001  -0.076114  -0.019354  -0.000001   0.000393   0.000510
    207       0.000001  -0.184459  -0.040237  -0.000002   0.001081   0.001278
    208      -0.000002   0.309787   0.066691   0.000003  -0.001707  -0.002228
    209       0.000006  -0.817378  -0.176342  -0.000007   0.004734   0.005909
    210      -0.000000   0.043740  -0.006529  -0.000002  -0.000705   0.001223
    211       0.000000  -0.100928   0.021709   0.000005   0.001639  -0.002964
    212      -0.000001   0.348203  -0.073617  -0.000017  -0.005659   0.010151
    213       0.000004  -0.041088   0.259782   0.000001  -0.000507   0.000719
    214      -0.000003   0.029245  -0.189904  -0.000001   0.000387  -0.000556
    215       0.000013  -0.127247   0.823487   0.000003  -0.001664   0.002380
    216       0.000003  -0.043600   0.222865   0.000000  -0.000357   0.000445
    217      -0.000003   0.048754  -0.253894  -0.000000   0.000417  -0.000529
    218      -0.000000   0.005768  -0.028187   0.000000   0.000039  -0.000048
    219       0.000002  -0.017515   0.089965  -0.000002  -0.000160   0.000198
    220       0.000005  -0.033999   0.180588  -0.000003  -0.000320   0.000406
    221       0.000002  -0.012776   0.069430  -0.000002  -0.000126   0.000164
    222      -0.000000   0.060174   0.016889  -0.000000  -0.001400  -0.000081
    223       0.000000  -0.030188  -0.007803   0.000000   0.000734   0.000039
    224       0.000000  -0.050658  -0.015389   0.000000   0.001125   0.000091
    225      -0.000000   0.025857   0.024643  -0.000002  -0.000387  -0.000329
    226      -0.000000   0.012711   0.011139  -0.000001  -0.000209  -0.000134
    227       0.000000   0.005887   0.009046  -0.000001  -0.000121  -0.000098
    228      -0.000001   0.035161   0.018177  -0.000001  -0.000219  -0.000216
    229      -0.000001   0.016639   0.008545  -0.000000  -0.000106  -0.000106
    230      -0.000000   0.007286   0.003610  -0.000000  -0.000046  -0.000041
    231      -0.000000   0.006594   0.003290   0.000000  -0.000017  -0.000059
    232       0.000000  -0.004066  -0.001958  -0.000000   0.000004   0.000047
    233      -0.000002   0.035503   0.018014   0.000000  -0.000070  -0.000307
    234       0.000001  -0.003568   0.010449  -0.000002  -0.000015   0.000040
    235       0.000000  -0.000941   0.003180  -0.000000  -0.000005   0.000010
    236       0.000003  -0.017022   0.049319  -0.000008  -0.000067   0.000194
    237       0.000001   0.002588   0.002216  -0.000002  -0.000010  -0.000033
    238      -0.000001  -0.002283  -0.001886   0.000002   0.000009   0.000029
    239      -0.000001  -0.002790  -0.002248   0.000002   0.000011   0.000036
    240      -0.000001   0.004921  -0.000651  -0.000001   0.000004  -0.000047
    241      -0.000001   0.002068  -0.000199  -0.000000   0.000001  -0.000020
    242      -0.000000   0.000511  -0.000199  -0.000000   0.000001  -0.000006
    243       0.000000  -0.000079  -0.000200   0.000000   0.000000  -0.000000
    244      -0.000001  -0.001280   0.001698  -0.000001   0.000001   0.000031
    245       0.000000   0.000535  -0.000613   0.000000   0.000000  -0.000012
    246      -0.000002  -0.000535   0.002085   0.000001  -0.000005   0.000011
    247      -0.000002  -0.000493   0.001832   0.000001  -0.000004   0.000010
    248      -0.000002  -0.000771   0.002918   0.000002  -0.000007   0.000016
    249      -0.000002   0.000664  -0.000658   0.000002   0.000003  -0.000012
    250       0.000003  -0.000882   0.000900  -0.000003  -0.000004   0.000016
    251      -0.000002   0.000451  -0.000401   0.000002   0.000003  -0.000008
    252      -0.000002   0.000043   0.000645   0.000001   0.000000   0.000001
    253       0.000002  -0.000027  -0.000917  -0.000002  -0.000000  -0.000001
    254      -0.000002   0.000080   0.000505   0.000001   0.000001  -0.000000
    255      -0.000002   0.001061  -0.001495  -0.000002   0.000006  -0.000015
    256       0.000002  -0.001092   0.001490   0.000002  -0.000007   0.000014
    257       0.000003  -0.001396   0.001894   0.000002  -0.000008   0.000019
    258       0.000002   0.000164   0.000089  -0.000008  -0.000009   0.000006
    259      -0.000003  -0.000285  -0.000145   0.000013   0.000014  -0.000010
    260      -0.000002  -0.000217  -0.000125   0.000011   0.000012  -0.000008
    261       0.000003   0.000100  -0.000082  -0.000008  -0.000000  -0.000003
    262       0.000003   0.000117  -0.000116  -0.000008  -0.000001  -0.000004
    263       0.000003   0.000110  -0.000101  -0.000008  -0.000000  -0.000003
    264      -0.000002   0.000189  -0.000291   0.000011   0.000000  -0.000003
    265       0.000002  -0.000208   0.000317  -0.000011  -0.000000   0.000003
    266      -0.000002   0.000207  -0.000307   0.000011   0.000000  -0.000003
    267       0.000001   0.000033  -0.000150  -0.000013   0.000002  -0.000002
    268       0.000001   0.000027  -0.000108  -0.000010   0.000001  -0.000002
    269      -0.000001  -0.000042   0.000149   0.000011  -0.000002   0.000002
    270      -0.000004   0.000013  -0.000001   0.000010  -0.000001  -0.000000
    271       0.000008  -0.000029  -0.000002  -0.000019   0.000001   0.000000
    272       0.000000  -0.000002  -0.000006  -0.000001   0.000000  -0.000000
    273      -0.000007   0.000125  -0.000356  -0.000007   0.000005  -0.000002
    274      -0.000001   0.000021  -0.000062  -0.000000   0.000001  -0.000000
    275       0.000003  -0.000044   0.000121   0.000002  -0.000002   0.000001
    276      -0.000006   0.000103  -0.000151   0.000007   0.000003  -0.000001
    277      -0.000000   0.000008  -0.000007  -0.000000   0.000000   0.000000
    278       0.000002  -0.000041   0.000065  -0.000002  -0.000001   0.000001
    279      -0.000003   0.000100  -0.000219  -0.000005   0.000003  -0.000001
    280      -0.000004   0.000142  -0.000306  -0.000007   0.000004  -0.000001
    281      -0.000004   0.000119  -0.000261  -0.000005   0.000004  -0.000001
    282       0.000003  -0.000014   0.000018  -0.000019  -0.000005  -0.000004
    283       0.000005  -0.000020   0.000025  -0.000028  -0.000007  -0.000005
    284       0.000002  -0.000009   0.000015  -0.000011  -0.000002  -0.000002
    285       0.000002   0.000006  -0.000010  -0.000033   0.000000   0.000000
    286      -0.000005  -0.000018   0.000033   0.000090  -0.000001  -0.000001
    287       0.000000   0.000003  -0.000004  -0.000011   0.000000   0.000000
    288      -0.000011   0.000028  -0.000057   0.000009   0.000002   0.000000
    289       0.000001  -0.000001   0.000003   0.000001   0.000000   0.000000
    290       0.000005  -0.000014   0.000029  -0.000000  -0.000001  -0.000000
    291       0.000001   0.000001  -0.000004  -0.000005   0.000000   0.000000
    292      -0.000001   0.000000   0.000003   0.000007   0.000000  -0.000000
    293       0.000007   0.000009  -0.000027  -0.000044   0.000002   0.000001
    294      -0.000010   0.000001   0.000003   0.000081   0.000001   0.000000
    295      -0.000007   0.000002   0.000003   0.000056   0.000001   0.000000
    296       0.000002   0.000001  -0.000000  -0.000022   0.000000   0.000000
    297      -0.000002   0.000010  -0.000029  -0.000003   0.000002   0.000000
    298       0.000001  -0.000001   0.000007  -0.000001  -0.000000   0.000000
    299      -0.000003   0.000013  -0.000033  -0.000001   0.000002   0.000001
    300      -0.000003   0.000007  -0.000015   0.000073   0.000001   0.000000
    301       0.000000  -0.000000   0.000000  -0.000003  -0.000000  -0.000000
    302      -0.000003   0.000009  -0.000016   0.000065   0.000002   0.000000
    303       0.000004   0.000006  -0.000017  -0.000025   0.000000  -0.000000
    304      -0.000018  -0.000025   0.000070   0.000130  -0.000002   0.000000
    305       0.000002   0.000005  -0.000008  -0.000020   0.000001   0.000000
    306       0.000001  -0.000000   0.000001  -0.000027  -0.000000   0.000000
    307       0.000000   0.000001  -0.000006   0.000012  -0.000000  -0.000000
    308      -0.000000   0.000001   0.000002  -0.000001   0.000000   0.000000
    309       0.000011   0.000001  -0.000004  -0.000287  -0.000001  -0.000000
    310       0.000008   0.000001  -0.000004  -0.000193  -0.000000  -0.000000
    311      -0.000004   0.000001   0.000002   0.000105   0.000001   0.000000
    312       0.000004   0.000001  -0.000004  -0.000102   0.000000   0.000000
    313       0.000001   0.000001  -0.000001  -0.000024   0.000000   0.000000
    314       0.000005   0.000003  -0.000005  -0.000138   0.000001   0.000001
    315       0.000005   0.000001  -0.000004  -0.000092   0.000000  -0.000000
    316      -0.000005  -0.000001   0.000005   0.000096  -0.000000   0.000000
    317      -0.000007   0.000001   0.000006   0.000131   0.000001   0.000001
    318       0.000001   0.000001  -0.000002  -0.000113   0.000000   0.000000
    319       0.000000   0.000001  -0.000001  -0.000008   0.000000   0.000000
    320       0.000001   0.000002  -0.000002  -0.000099   0.000001   0.000000
    321       0.000004   0.000001  -0.000003  -0.000097   0.000000  -0.000000
    322      -0.000004  -0.000001   0.000003   0.000068  -0.000000   0.000000
    323      -0.000005   0.000001   0.000004   0.000084   0.000000   0.000000
    324      -0.000021   0.000000  -0.000002   0.000543  -0.000000  -0.000000
    325       0.000018  -0.000000   0.000002  -0.000364   0.000000   0.000000
    326       0.000029  -0.000000   0.000003  -0.000708   0.000000   0.000000
    327      -0.000032   0.000001  -0.000000   0.000633   0.000000   0.000000
    328      -0.000010  -0.000000  -0.000000   0.000250  -0.000000  -0.000000
    329      -0.000033   0.000002  -0.000001   0.000572   0.000001   0.000000
    330      -0.000061  -0.000000   0.000000  -0.001930   0.000000   0.000000
    331       0.000156  -0.000000  -0.000000   0.002886  -0.000001  -0.000000
    332      -0.000073   0.000000   0.000000  -0.001312   0.000000   0.000000
    333       0.000032  -0.000000   0.000000  -0.000468  -0.000000  -0.000000
    334       0.000054  -0.000000   0.000000  -0.000002  -0.000000  -0.000000
    335      -0.000032   0.000001  -0.000000   0.000046   0.000000   0.000000
    336      -0.000008   0.000000  -0.000001  -0.001088   0.000000   0.000000
    337      -0.000005   0.000000  -0.000000  -0.000649   0.000000   0.000000
    338      -0.000008   0.000001  -0.000001  -0.001049   0.000001   0.000000
    339       0.000002   0.000000  -0.000002  -0.000878   0.000000  -0.000000
    340      -0.000003  -0.000000   0.000001   0.000583  -0.000000  -0.000000
    341      -0.000000   0.000001   0.000002   0.001283   0.000000   0.000000
    342      -0.000597   0.000000  -0.000001  -0.005198   0.000001   0.000000
    343      -0.000291   0.000000  -0.000000  -0.002224   0.000000  -0.000000
    344      -0.000626   0.000001  -0.000001  -0.004742   0.000001   0.000000
    345      -0.000380   0.000000  -0.000001  -0.003652   0.000000  -0.000000
    346       0.000299  -0.000001   0.000001   0.002663  -0.000000  -0.000000
    347       0.000564   0.000000   0.000002   0.004761  -0.000000   0.000000
    348       0.001524   0.000000  -0.000001   0.026965  -0.000002  -0.000000
    349      -0.001224  -0.000000   0.000001  -0.015375   0.000001   0.000000
    350      -0.001940  -0.000000   0.000001  -0.035389   0.000002   0.000000
    351       0.000992   0.000000  -0.000000   0.029299  -0.000002  -0.000000
    352       0.000324  -0.000000  -0.000000   0.015335  -0.000001  -0.000000
    353       0.001047   0.000001  -0.000000   0.026997  -0.000001  -0.000000
    354       0.037210  -0.000000  -0.000003   0.645232  -0.000038  -0.000006
    355      -0.040652  -0.000000   0.000004  -0.697312   0.000041   0.000007
    356       0.015318  -0.000001  -0.000001   0.262800  -0.000016  -0.000003
    357       0.001577  -0.000000   0.000000   0.000385  -0.000000  -0.000000
    358       0.005331  -0.000001   0.000000  -0.001505  -0.000000  -0.000000
    359      -0.001559   0.000000  -0.000000   0.000253   0.000000  -0.000000
    360      -0.015288   0.000000   0.000000  -0.012457   0.000001   0.000000
    361      -0.010696  -0.000000   0.000000  -0.007523   0.000000  -0.000000
    362      -0.017622  -0.000000   0.000000  -0.013298   0.000001   0.000000
    363       0.006448   0.000000  -0.000001  -0.014675   0.000001   0.000000
    364      -0.000410  -0.000001   0.000000   0.001891  -0.000001  -0.000000
    365      -0.009313  -0.000000   0.000002   0.020219  -0.000002  -0.000000
    366      -0.131881  -0.000001   0.000001   0.100758  -0.000006  -0.000001
    367       0.069580  -0.000000  -0.000001  -0.056509   0.000003   0.000000
    368      -0.038854  -0.000001   0.000000   0.030728  -0.000002  -0.000001
    369       0.002719   0.000000  -0.000001   0.007289  -0.000000  -0.000000
    370      -0.002065  -0.000001   0.000000  -0.003773  -0.000000  -0.000000
    371      -0.005529  -0.000001   0.000002  -0.011834   0.000000  -0.000000
    372       0.196832   0.000002  -0.000003  -0.007801   0.000001   0.000000
    373       0.743529   0.000006  -0.000011  -0.028424   0.000003   0.000001
    374      -0.537698  -0.000006   0.000008   0.019200  -0.000003  -0.000001
    375      -0.200806  -0.000002   0.000002   0.015580  -0.000001  -0.000000
    376       0.089378   0.000000  -0.000001  -0.006767   0.000000  -0.000000
    377      -0.042779  -0.000001   0.000000   0.003829  -0.000001  -0.000000
    378      -0.015643  -0.000000   0.000000   0.000857  -0.000000  -0.000000
    379      -0.062020  -0.000001   0.000002   0.003031  -0.000001  -0.000000
    380       0.050469  -0.000000  -0.000001  -0.002375   0.000000   0.000000
    381      -0.006122   0.000000  -0.000000   0.000391  -0.000001  -0.000001
    382       0.001784  -0.000000   0.000000  -0.000132   0.000000   0.000000
    383      -0.000695  -0.000001  -0.000000   0.000027  -0.000001  -0.000000
    384       0.004696   0.000000  -0.000000  -0.000209   0.000001   0.000000
    385       0.009348   0.000000  -0.000001  -0.000429   0.000001   0.000000
    386       0.005621  -0.000002  -0.000001  -0.000279  -0.000000  -0.000000
    387       0.002933  -0.000000   0.000000   0.000064   0.000000   0.000000
    388       0.005047   0.000000  -0.000000   0.000201   0.000000   0.000000
    389       0.001817  -0.000001  -0.000000   0.000134  -0.000000  -0.000000
    390      -0.027951   0.000002  -0.000003   0.000340  -0.000002  -0.000001
    391       0.011929  -0.000000   0.000002  -0.000152   0.000001   0.000001
    392       0.029379  -0.000004   0.000004  -0.000383   0.000002   0.000001
    393       0.001525  -0.000000   0.000001   0.000035  -0.000000  -0.000002
    394      -0.000544   0.000000  -0.000000  -0.000005   0.000000   0.000001
    395      -0.001508  -0.000001  -0.000001  -0.000013  -0.000000   0.000001
    396       0.004851  -0.000001   0.000002  -0.000089   0.000001   0.000001
    397      -0.001223   0.000001  -0.000000   0.000023   0.000000  -0.000000
    398       0.001658  -0.000001   0.000001  -0.000031  -0.000000  -0.000000
    399       0.000726  -0.000000  -0.000000  -0.000011   0.000001   0.000000
    400       0.001925   0.000001  -0.000000  -0.000030   0.000002   0.000001
    401       0.001214  -0.000001  -0.000000  -0.000020   0.000000   0.000000
    402      -0.000315   0.000000  -0.000000   0.000005  -0.000000   0.000000
    403      -0.002022   0.000002  -0.000001   0.000021  -0.000000  -0.000000
    404       0.001614  -0.000002   0.000001  -0.000018   0.000000   0.000000
    405       0.000605  -0.000000   0.000001  -0.000254   0.000005   0.000024
    406      -0.000220   0.000001  -0.000000   0.000093  -0.000001  -0.000009
    407      -0.000777  -0.000001  -0.000002   0.000328  -0.000006  -0.000032
    408       0.000032  -0.000000   0.000000  -0.000001  -0.000000  -0.000000
    409      -0.000264   0.000002   0.000000  -0.000099   0.000002   0.000009
    410       0.000226  -0.000001  -0.000000   0.000070  -0.000001  -0.000007
    411      -0.052193  -0.000001   0.000001   0.002245   0.000000   0.000000
    412       0.025127  -0.000000  -0.000001  -0.001040  -0.000000  -0.000000
    413       0.123181  -0.000000  -0.000003  -0.005356  -0.000000  -0.000001
    414       0.035803   0.000000  -0.000001  -0.001531   0.000001   0.000000
    415       0.034203   0.000000  -0.000001  -0.001490   0.000000   0.000000
    416       0.023965  -0.000002  -0.000001  -0.001040  -0.000000  -0.000000
    417      -0.050483  -0.000000   0.000001   0.002277  -0.000001  -0.000001
    418       0.026862  -0.000000  -0.000001  -0.001244   0.000000   0.000000
    419      -0.010768  -0.000002   0.000000   0.000442  -0.000001  -0.000000
                402        403        404        405        406        407    
      0      -0.000000  -0.000298  -0.000054  -0.000000  -0.000000  -0.000000
      1      -0.000000   0.000558   0.000074   0.000001  -0.000000  -0.000000
      2       0.000000   0.000659   0.000028   0.000001   0.000000  -0.000000
      3      -0.000000  -0.000563  -0.000053  -0.000002  -0.000000   0.000000
      4      -0.000000   0.000329   0.000037   0.000002   0.000000  -0.000000
      5       0.000000  -0.000632  -0.000008  -0.000000  -0.000000   0.000000
      6       0.000000   0.000005  -0.000027  -0.000002  -0.000000   0.000000
      7      -0.000000  -0.000061  -0.000033  -0.000001   0.000000  -0.000000
      8       0.000000  -0.000212  -0.000106  -0.000004   0.000000   0.000000
      9       0.000000   0.000074  -0.000023  -0.000001  -0.000000  -0.000000
     10       0.000000  -0.000021   0.000034   0.000001  -0.000000   0.000000
     11       0.000000   0.000017  -0.000005   0.000000   0.000000  -0.000000
     12      -0.000000  -0.000693   0.000083   0.000002  -0.000000   0.000000
     13       0.000003   0.007751   0.000065  -0.000007   0.000000   0.000001
     14       0.000003   0.006991   0.000142  -0.000006   0.000000   0.000001
     15      -0.000000   0.000105   0.000064   0.000006  -0.000000  -0.000000
     16       0.000000  -0.000098  -0.000141  -0.000006  -0.000000   0.000000
     17       0.000000   0.000051   0.000036   0.000004   0.000000  -0.000000
     18       0.000000  -0.000002  -0.000010  -0.000000  -0.000000  -0.000000
     19       0.000000  -0.000007   0.000018   0.000001  -0.000000  -0.000000
     20       0.000000  -0.000018   0.000017   0.000001   0.000000  -0.000000
     21      -0.000000  -0.000197  -0.000201  -0.000005  -0.000000   0.000001
     22       0.000001   0.000390   0.000363   0.000008   0.000001  -0.000001
     23       0.000000   0.000170   0.000012   0.000001   0.000000   0.000000
     24      -0.000000  -0.000536  -0.000330  -0.000007  -0.000000   0.000000
     25      -0.000000   0.000128   0.000197   0.000003   0.000000  -0.000000
     26       0.000000  -0.000836   0.000005   0.000003   0.000000  -0.000000
     27      -0.000000  -0.060496  -0.009488  -0.000175  -0.000002   0.000004
     28       0.000000   0.046142   0.005381   0.000083   0.000001  -0.000002
     29      -0.000000  -0.041227  -0.003629  -0.000049  -0.000001   0.000002
     30      -0.000000  -0.000008   0.000319   0.000006   0.000000  -0.000000
     31      -0.000000   0.000108  -0.000486  -0.000014  -0.000000   0.000000
     32       0.000000   0.000153   0.000080   0.000007   0.000000  -0.000000
     33      -0.000000  -0.001073   0.009418   0.000235   0.000004  -0.000012
     34       0.000000   0.000917  -0.004363  -0.000105  -0.000002   0.000010
     35      -0.000000  -0.003816   0.028390   0.000725   0.000014  -0.000043
     36      -0.000000  -0.001526   0.012281   0.000320   0.000004  -0.000008
     37       0.000000   0.002613  -0.021003  -0.000520  -0.000006   0.000008
     38      -0.000000  -0.009195   0.073781   0.001943   0.000021  -0.000033
     39       0.000000   0.000497  -0.004109   0.000057  -0.000001   0.000001
     40      -0.000000   0.000081  -0.000596  -0.000108  -0.000002   0.000009
     41       0.000000  -0.000087   0.000590   0.000019   0.000002  -0.000008
     42       0.000000  -0.000949   0.005446   0.003790   0.000027  -0.000096
     43      -0.000000   0.000525  -0.002862  -0.003516  -0.000030   0.000120
     44       0.000000  -0.001881   0.010820   0.003296   0.000018  -0.000051
     45       0.000000   0.000421  -0.002381  -0.000410  -0.000011   0.000047
     46       0.000000   0.000054  -0.000172   0.000075  -0.000007   0.000034
     47       0.000000   0.000126  -0.000848  -0.000193  -0.000010   0.000046
     48       0.000000   0.000194  -0.000872  -0.008010  -0.000131   0.000555
     49       0.000000   0.000039  -0.000275  -0.000606   0.000007  -0.000036
     50       0.000000   0.000293  -0.001051  -0.011121  -0.000356   0.001565
     51      -0.000000  -0.000058   0.000712  -0.019974  -0.000119   0.000427
     52      -0.000000  -0.000009   0.000120  -0.003383  -0.000008   0.000011
     53      -0.000000  -0.000264   0.003020  -0.080759  -0.000449   0.001568
     54       0.000000   0.000013  -0.000140   0.003527   0.000036  -0.000125
     55      -0.000000  -0.000005   0.000069  -0.002103  -0.000048   0.000203
     56       0.000000   0.000005  -0.000015  -0.000503  -0.000009  -0.000017
     57       0.000000   0.000073  -0.000346  -0.002143   0.000953  -0.004356
     58      -0.000000  -0.000035   0.000169   0.001948  -0.001560   0.007415
     59      -0.000000  -0.000013   0.000025   0.003492  -0.001047   0.004897
     60       0.000000   0.000000   0.000042  -0.001773   0.000145  -0.000776
     61       0.000000  -0.000028   0.000152  -0.001113   0.000063   0.000111
     62       0.000000  -0.000008   0.000095  -0.002459   0.000131  -0.000610
     63      -0.000000   0.000014  -0.000045  -0.000344   0.001210  -0.009080
     64       0.000000  -0.000014   0.000045   0.000314  -0.001055   0.009053
     65       0.000000  -0.000018   0.000086  -0.000347   0.000058   0.003892
     66       0.000000  -0.000001  -0.000000  -0.000596   0.008398  -0.036807
     67      -0.000000   0.000003  -0.000007   0.000944  -0.012828   0.055758
     68      -0.000000   0.000003  -0.000009   0.000796  -0.010428   0.045383
     69      -0.000000   0.000000  -0.000003   0.000074  -0.000702   0.003620
     70       0.000000  -0.000000   0.000002   0.000010  -0.000101   0.000887
     71      -0.000000  -0.000001   0.000001   0.000026  -0.000381   0.001418
     72      -0.000000   0.000006  -0.000030   0.000075   0.006130  -0.001268
     73      -0.000000   0.000002  -0.000013  -0.000015   0.008067  -0.001565
     74       0.000000   0.000003  -0.000014  -0.000001   0.003435  -0.003052
     75      -0.000000   0.000002  -0.000009  -0.000004   0.001315  -0.001352
     76       0.000000   0.000001  -0.000006   0.000079  -0.001246   0.002687
     77       0.000000  -0.000001   0.000004  -0.000004  -0.000227   0.000456
     78       0.000000   0.000003  -0.000011   0.000019   0.011066   0.002306
     79       0.000000   0.000002  -0.000008   0.000017   0.006386   0.001676
     80       0.000000   0.000001  -0.000005   0.000010   0.003434   0.001058
     81      -0.000000   0.000000  -0.000006  -0.000057   0.046342   0.010890
     82      -0.000000  -0.000000  -0.000007  -0.000078   0.060735   0.014202
     83      -0.000000  -0.000000  -0.000003  -0.000033   0.026377   0.006174
     84       0.000000  -0.000000   0.000000   0.000005  -0.002997  -0.000687
     85       0.000000  -0.000000  -0.000000  -0.000002   0.002408   0.000566
     86      -0.000000  -0.000001   0.000000   0.000002  -0.001057  -0.000246
     87       0.000000   0.000000  -0.000002   0.000008   0.001203   0.000395
     88      -0.000000  -0.000001   0.000003  -0.000003  -0.004940  -0.001296
     89       0.000000  -0.000000  -0.000000   0.000003  -0.000064   0.000030
     90       0.000000   0.000000  -0.000001  -0.000001   0.002374   0.000556
     91      -0.000000  -0.000001   0.000000  -0.000004   0.001929   0.000426
     92       0.000000  -0.000001  -0.000001   0.000005  -0.000240  -0.000019
     93      -0.000000   0.000000  -0.000001   0.000002   0.000277   0.000090
     94       0.000000  -0.000001   0.000001  -0.000005   0.000250   0.000023
     95      -0.000000  -0.000001  -0.000000   0.000001   0.000259   0.000081
     96       0.000000  -0.000000  -0.000000   0.000000   0.000000  -0.000001
     97       0.000000  -0.000000  -0.000000  -0.000001  -0.000146  -0.000022
     98      -0.000000  -0.000001   0.000000   0.000001   0.000045   0.000006
     99      -0.000000  -0.000000  -0.000000   0.000000  -0.000025  -0.000004
    100      -0.000000  -0.000000   0.000000  -0.000000   0.000006   0.000000
    101      -0.000000  -0.000001   0.000000   0.000000  -0.000007  -0.000001
    102       0.000000  -0.000000  -0.000000   0.000001  -0.000150  -0.000023
    103       0.000000  -0.000001   0.000000  -0.000000  -0.000029  -0.000003
    104       0.000000  -0.000001   0.000000  -0.000000   0.000038   0.000007
    105      -0.000000  -0.000000  -0.000000   0.000000  -0.000030  -0.000004
    106       0.000000  -0.000001   0.000000  -0.000000   0.000010   0.000003
    107       0.000000  -0.000001   0.000000  -0.000000   0.000009   0.000004
    108      -0.000000  -0.000000  -0.000000   0.000000  -0.000004  -0.000000
    109       0.000000  -0.000000   0.000000  -0.000000   0.000006   0.000002
    110       0.000000  -0.000001   0.000000  -0.000000   0.000010   0.000003
    111       0.000000  -0.000000  -0.000000   0.000000  -0.000014  -0.000002
    112      -0.000000  -0.000000   0.000000  -0.000000   0.000022   0.000003
    113       0.000000  -0.000001  -0.000000   0.000000  -0.000010  -0.000002
    114      -0.000000  -0.000000  -0.000000  -0.000000   0.000001   0.000000
    115      -0.000000  -0.000000  -0.000000  -0.000000   0.000001   0.000000
    116      -0.000000  -0.000001   0.000000   0.000000  -0.000000  -0.000000
    117      -0.000000  -0.000000  -0.000000   0.000000  -0.000001   0.000001
    118       0.000000  -0.000001  -0.000000  -0.000000   0.000001   0.000001
    119      -0.000000  -0.000001   0.000000  -0.000000  -0.000000  -0.000000
    120      -0.000000  -0.000000  -0.000000   0.000000  -0.000001   0.000000
    121      -0.000000  -0.000000  -0.000000  -0.000000   0.000000   0.000000
    122      -0.000000  -0.000001   0.000000  -0.000000   0.000001   0.000000
    123      -0.000002  -0.000000   0.000000  -0.000000  -0.000001  -0.000000
    124       0.000000  -0.000000  -0.000000  -0.000000   0.000000   0.000000
    125      -0.000000  -0.000000  -0.000000  -0.000000   0.000000   0.000000
    126      -0.000024  -0.000001   0.000001  -0.000000   0.000002  -0.000001
    127       0.000024   0.000001  -0.000001   0.000000  -0.000002   0.000001
    128      -0.000008  -0.000001   0.000000  -0.000000   0.000001  -0.000000
    129       0.000001  -0.000000  -0.000000   0.000000  -0.000000   0.000000
    130       0.000001  -0.000000  -0.000000  -0.000000  -0.000000   0.000000
    131      -0.000001  -0.000000  -0.000000  -0.000000   0.000000  -0.000000
    132      -0.000001   0.000000  -0.000000   0.000000  -0.000001  -0.000000
    133      -0.000001  -0.000000  -0.000000  -0.000000  -0.000000  -0.000000
    134      -0.000003  -0.000001  -0.000000  -0.000000   0.000000   0.000000
    135      -0.000013  -0.000000   0.000000  -0.000000   0.000000  -0.000000
    136       0.000008  -0.000000  -0.000000  -0.000000  -0.000000   0.000000
    137       0.000000  -0.000000  -0.000000  -0.000000   0.000000   0.000000
    138      -0.000025   0.000000   0.000000  -0.000000  -0.000000  -0.000000
    139       0.000069  -0.000000  -0.000001  -0.000000  -0.000000   0.000000
    140      -0.000042  -0.000000  -0.000000  -0.000000   0.000000  -0.000000
    141       0.000030   0.000000   0.000000  -0.000000   0.000000  -0.000000
    142       0.000200  -0.000001  -0.000000  -0.000000   0.000000   0.000000
    143      -0.000167   0.000000  -0.000000  -0.000000  -0.000000  -0.000000
    144       0.000002   0.000000   0.000000  -0.000000  -0.000000  -0.000000
    145      -0.000025  -0.000000  -0.000000  -0.000000  -0.000000  -0.000000
    146      -0.000016   0.000000  -0.000000  -0.000000   0.000000  -0.000000
    147      -0.000018   0.000000   0.000000  -0.000000  -0.000000  -0.000000
    148       0.000031  -0.000001  -0.000000  -0.000000  -0.000000   0.000000
    149      -0.000016   0.000000  -0.000000  -0.000000  -0.000000  -0.000000
    150      -0.000028   0.000000   0.000000   0.000000  -0.000000  -0.000000
    151      -0.000230  -0.000001  -0.000000  -0.000000  -0.000000   0.000000
    152      -0.000395   0.000000  -0.000000  -0.000000  -0.000000   0.000000
    153       0.005100   0.000000   0.000000  -0.000000   0.000001   0.000001
    154      -0.001746  -0.000001  -0.000000   0.000000  -0.000000  -0.000000
    155      -0.005027   0.000000  -0.000001   0.000000  -0.000001  -0.000001
    156       0.000623   0.000000   0.000000  -0.000000  -0.000000   0.000000
    157       0.000046  -0.000001   0.000000   0.000000  -0.000000   0.000000
    158       0.002467   0.000000  -0.000000  -0.000000   0.000000   0.000000
    159       0.000733   0.000000   0.000000  -0.000000   0.000001   0.000001
    160      -0.000076  -0.000001   0.000000   0.000000  -0.000001  -0.000000
    161       0.000056   0.000000  -0.000000  -0.000000   0.000001   0.000001
    162      -0.037857   0.000001  -0.000000   0.000000  -0.000000  -0.000000
    163       0.016729  -0.000001   0.000000   0.000000  -0.000000   0.000000
    164       0.081046  -0.000001   0.000000  -0.000000   0.000000   0.000000
    165      -0.109778   0.000001  -0.000000   0.000000   0.000001  -0.000001
    166      -0.203242  -0.000001  -0.000001   0.000001   0.000001  -0.000001
    167      -0.116017   0.000001  -0.000001   0.000000   0.000001  -0.000001
    168      -0.000028   0.000000   0.000000  -0.000000   0.000000   0.000000
    169       0.000004  -0.000000  -0.000000   0.000000  -0.000000  -0.000000
    170       0.000044   0.000001  -0.000001   0.000000  -0.000001  -0.000001
    171       0.000000  -0.000070   0.000191  -0.000007  -0.000000   0.000000
    172      -0.000000   0.000169   0.000183   0.000010   0.000000  -0.000000
    173       0.000000   0.000132   0.000261  -0.000012  -0.000000   0.000000
    174      -0.000000   0.000007  -0.000164   0.000016   0.000000  -0.000000
    175       0.000000  -0.000057   0.000228  -0.000004   0.000000  -0.000000
    176       0.000000  -0.000077   0.000099   0.000008   0.000000  -0.000000
    177       0.000012   0.030347  -0.000173  -0.000033   0.000001   0.000002
    178      -0.000024  -0.061226   0.000257   0.000063  -0.000003  -0.000005
    179      -0.000003  -0.006850   0.000042   0.000007  -0.000000  -0.000001
    180       0.000000   0.000755  -0.000084  -0.000003  -0.000000   0.000000
    181       0.000002   0.004509  -0.000125  -0.000010  -0.000000   0.000001
    182      -0.000001  -0.002819   0.000135   0.000008   0.000001  -0.000001
    183      -0.000009  -0.023797  -0.000581   0.000019  -0.000000  -0.000004
    184      -0.000014  -0.035524  -0.000904   0.000026  -0.000000  -0.000006
    185      -0.000029  -0.074312  -0.001826   0.000057  -0.000001  -0.000012
    186      -0.000001  -0.000347  -0.000178  -0.000004  -0.000001   0.000000
    187      -0.000004  -0.002195  -0.000809  -0.000035  -0.000005   0.000002
    188      -0.000005  -0.002635  -0.000948  -0.000040  -0.000006   0.000002
    189       0.000003   0.001935   0.002595   0.000045   0.000006  -0.000011
    190      -0.000005  -0.002759  -0.003563  -0.000069  -0.000008   0.000016
    191       0.000001   0.000596   0.000581   0.000020   0.000002  -0.000003
    192      -0.000000   0.000715   0.000057   0.000019   0.000000  -0.000007
    193       0.000000   0.000256   0.000084   0.000004   0.000000  -0.000002
    194       0.000000   0.000125   0.000063   0.000003   0.000000  -0.000001
    195      -0.000000  -0.058259  -0.006533  -0.000090  -0.000002   0.000001
    196      -0.000001  -0.143210  -0.014096  -0.000162  -0.000004   0.000001
    197       0.000000   0.021140   0.002163   0.000025   0.000001  -0.000000
    198       0.000001   0.167290   0.050090   0.001068   0.000013  -0.000017
    199      -0.000000   0.000480  -0.001595  -0.000039  -0.000000   0.000000
    200      -0.000000  -0.098337  -0.028074  -0.000592  -0.000007   0.000010
    201       0.000002   0.628076   0.076130   0.001262   0.000014  -0.000034
    202      -0.000001  -0.420556  -0.050802  -0.000841  -0.000010   0.000023
    203       0.000002   0.575325   0.069606   0.001151   0.000013  -0.000031
    204       0.000000   0.004087  -0.045160  -0.001177  -0.000020   0.000042
    205       0.000000   0.004712  -0.064106  -0.001674  -0.000029   0.000063
    206       0.000000   0.003516  -0.042840  -0.001045  -0.000018   0.000039
    207       0.000000   0.009484  -0.067115  -0.001815  -0.000035   0.000112
    208      -0.000001  -0.016272   0.113357   0.002957   0.000059  -0.000183
    209       0.000002   0.043261  -0.300463  -0.007843  -0.000154   0.000484
    210       0.000001   0.013016  -0.105435  -0.002755  -0.000030   0.000046
    211      -0.000002  -0.031624   0.254705   0.006690   0.000074  -0.000112
    212       0.000006   0.108200  -0.872755  -0.022746  -0.000252   0.000385
    213      -0.000000   0.006685  -0.037946  -0.013231  -0.000078   0.000240
    214       0.000000  -0.005194   0.030176   0.009605   0.000057  -0.000172
    215      -0.000001   0.022224  -0.128603  -0.041804  -0.000252   0.000783
    216      -0.000000   0.003384  -0.019196  -0.033921  -0.000273   0.001060
    217       0.000000  -0.004126   0.023366   0.036346   0.000286  -0.001103
    218       0.000000  -0.000330   0.001679   0.002941   0.000023  -0.000092
    219      -0.000000   0.001153  -0.007566   0.000214   0.000026  -0.000147
    220      -0.000001   0.002756  -0.017184  -0.000911   0.000034  -0.000211
    221      -0.000000   0.001190  -0.007642   0.000103   0.000019  -0.000110
    222       0.000000  -0.001169   0.007075   0.002936  -0.000036   0.000210
    223      -0.000000   0.000697  -0.004118  -0.003213   0.000023  -0.000132
    224      -0.000000   0.001161  -0.007160  -0.001839   0.000039  -0.000216
    225      -0.000001  -0.004169   0.023348   0.003155   0.000153  -0.000687
    226      -0.000000  -0.001748   0.009536   0.001700   0.000080  -0.000356
    227      -0.000000  -0.001310   0.007435   0.001130   0.000048  -0.000213
    228      -0.000000  -0.001910   0.009362   0.068652   0.000951  -0.003965
    229      -0.000000  -0.000941   0.004745   0.027263   0.000417  -0.001753
    230       0.000000  -0.000340   0.001712   0.012568   0.000154  -0.000625
    231      -0.000000  -0.000644   0.002381   0.020741   0.000826  -0.003678
    232       0.000000   0.000554  -0.002210  -0.014022  -0.000532   0.002364
    233      -0.000001  -0.003351   0.011900   0.119111   0.004279  -0.018936
    234       0.000001   0.000637  -0.007427   0.201691   0.001094  -0.003749
    235       0.000000   0.000147  -0.001914   0.055339   0.000301  -0.001023
    236       0.000004   0.003020  -0.035293   0.958567   0.005281  -0.018258
    237      -0.000001  -0.000321   0.001338   0.031829  -0.014118   0.066133
    238       0.000001   0.000283  -0.001193  -0.026442   0.011828  -0.055359
    239       0.000001   0.000357  -0.001527  -0.031404   0.014406  -0.067417
    240      -0.000001  -0.000547   0.002767  -0.004303   0.002844  -0.014495
    241      -0.000000  -0.000230   0.001134   0.000046   0.000641  -0.003486
    242      -0.000000  -0.000069   0.000356  -0.000961   0.000208  -0.001221
    243       0.000000  -0.000010   0.000075  -0.001634   0.000041  -0.000079
    244       0.000001   0.000367  -0.001950   0.003431   0.006837  -0.032819
    245      -0.000000  -0.000146   0.000771  -0.001440  -0.002485   0.011911
    246      -0.000000   0.000135  -0.001079   0.019125  -0.001928   0.006975
    247      -0.000000   0.000122  -0.000991   0.018053  -0.001500   0.005284
    248      -0.000000   0.000194  -0.001574   0.028437  -0.001826   0.006427
    249      -0.000000  -0.000165   0.000674   0.002597  -0.000274   0.003531
    250       0.000000   0.000215  -0.000892  -0.002639   0.000448  -0.005259
    251      -0.000000  -0.000112   0.000398   0.003825  -0.000149   0.002728
    252      -0.000000  -0.000012  -0.000102   0.003605  -0.007506   0.039975
    253       0.000000   0.000014   0.000142  -0.004877   0.007901  -0.043514
    254      -0.000000  -0.000020  -0.000053   0.003447  -0.006441   0.035846
    255       0.000000  -0.000191   0.000823  -0.001889  -0.003771   0.060415
    256      -0.000000   0.000185  -0.000762   0.000938   0.004581  -0.067022
    257      -0.000000   0.000246  -0.001046   0.002099   0.005852  -0.083351
    258      -0.000002   0.000021  -0.000048   0.006782  -0.092407   0.401554
    259       0.000004  -0.000028   0.000046  -0.011067   0.152502  -0.662964
    260       0.000003  -0.000028   0.000059  -0.009286   0.126664  -0.551061
    261       0.000001  -0.000028   0.000153   0.000053  -0.067491   0.022092
    262       0.000001  -0.000031   0.000172  -0.000043  -0.068966   0.021785
    263       0.000001  -0.000031   0.000169  -0.000010  -0.069876   0.022005
    264      -0.000000  -0.000026   0.000097  -0.000485   0.012958   0.002511
    265      -0.000000   0.000029  -0.000113   0.000505  -0.010161  -0.004342
    266       0.000000  -0.000028   0.000103  -0.000471   0.011176   0.004618
    267       0.000001  -0.000025   0.000116  -0.000483  -0.020971  -0.007278
    268       0.000001  -0.000017   0.000082  -0.000331  -0.017310  -0.004151
    269      -0.000001   0.000023  -0.000110   0.000424   0.021752   0.005111
    270       0.000001   0.000003  -0.000018   0.000383  -0.009028   0.014024
    271      -0.000001  -0.000007   0.000041  -0.000856   0.019316  -0.033516
    272      -0.000000  -0.000001   0.000005  -0.000096   0.000208  -0.004555
    273       0.000001  -0.000036   0.000143  -0.000341  -0.007647   0.002638
    274       0.000000  -0.000006   0.000025  -0.000086  -0.001295  -0.001238
    275      -0.000000   0.000012  -0.000046   0.000097   0.003003  -0.001798
    276       0.000001  -0.000016   0.000063  -0.000117  -0.071809  -0.012397
    277       0.000000  -0.000001   0.000003  -0.000000  -0.002584   0.000043
    278      -0.000000   0.000006  -0.000027   0.000049   0.026149   0.004271
    279      -0.000001  -0.000018   0.000073  -0.000177  -0.053918  -0.015070
    280      -0.000002  -0.000026   0.000101  -0.000226  -0.078933  -0.021465
    281      -0.000002  -0.000022   0.000089  -0.000232  -0.062398  -0.018021
    282       0.000003  -0.000002   0.000067   0.000648  -0.517695  -0.121412
    283       0.000004  -0.000003   0.000096   0.000920  -0.736896  -0.172815
    284       0.000002  -0.000001   0.000038   0.000391  -0.304933  -0.071434
    285      -0.000001  -0.000001   0.000009  -0.000006  -0.020453  -0.005282
    286       0.000002   0.000002  -0.000028   0.000028   0.053745   0.014091
    287      -0.000000  -0.000001   0.000003  -0.000003  -0.006225  -0.001611
    288      -0.000000  -0.000005   0.000018  -0.000083   0.000861  -0.000603
    289      -0.000000  -0.000000  -0.000000   0.000003  -0.000409  -0.000081
    290       0.000000   0.000002  -0.000009   0.000039   0.001585   0.000782
    291      -0.000001  -0.000000   0.000001  -0.000013   0.002025   0.000338
    292       0.000001  -0.000001  -0.000000   0.000009  -0.000765  -0.000070
    293      -0.000005  -0.000004   0.000010  -0.000071   0.002545  -0.000234
    294       0.000000  -0.000001   0.000005   0.000043  -0.027051  -0.006078
    295       0.000000  -0.000001   0.000004   0.000038  -0.024737  -0.005580
    296      -0.000000  -0.000001  -0.000001  -0.000009   0.006187   0.001396
    297      -0.000002  -0.000004   0.000008  -0.000040  -0.002913  -0.001002
    298       0.000000   0.000000  -0.000002   0.000012  -0.001237  -0.000206
    299      -0.000002  -0.000005   0.000010  -0.000046  -0.002730  -0.000998
    300       0.000000  -0.000002   0.000004  -0.000003  -0.003357  -0.000998
    301       0.000000  -0.000000  -0.000000  -0.000002   0.000434   0.000107
    302      -0.000000  -0.000003   0.000004  -0.000004  -0.004011  -0.001167
    303       0.000000  -0.000002   0.000003  -0.000018   0.001589   0.000249
    304      -0.000000   0.000007  -0.000013   0.000067  -0.005157  -0.000741
    305       0.000000  -0.000002   0.000001  -0.000005   0.000012  -0.000036
    306      -0.000000   0.000000  -0.000000  -0.000003  -0.000316  -0.000040
    307       0.000000  -0.000001   0.000001   0.000013   0.001406   0.000202
    308       0.000000  -0.000001   0.000000  -0.000006  -0.000487  -0.000068
    309      -0.000003   0.000000  -0.000002  -0.000002   0.000881   0.000130
    310      -0.000003  -0.000000  -0.000001  -0.000002   0.000734   0.000109
    311       0.000001  -0.000002   0.000001   0.000001  -0.000394  -0.000058
    312      -0.000002  -0.000001   0.000000  -0.000002   0.000464   0.000065
    313      -0.000000  -0.000001   0.000000  -0.000000   0.000078   0.000011
    314      -0.000003  -0.000002   0.000001  -0.000002   0.000604   0.000082
    315       0.000001  -0.000001   0.000002  -0.000004   0.000493   0.000087
    316      -0.000001   0.000001  -0.000002   0.000005  -0.000512  -0.000088
    317      -0.000001  -0.000000  -0.000002   0.000006  -0.000649  -0.000111
    318      -0.000001  -0.000001   0.000000  -0.000000   0.000233   0.000017
    319      -0.000000  -0.000001   0.000000  -0.000000   0.000085   0.000010
    320      -0.000001  -0.000002   0.000001   0.000001   0.000226   0.000011
    321       0.000002  -0.000001   0.000001  -0.000003   0.000243   0.000046
    322      -0.000002   0.000000  -0.000001   0.000002  -0.000203  -0.000042
    323      -0.000002   0.000000  -0.000002   0.000004  -0.000293  -0.000053
    324       0.000002  -0.000001   0.000001  -0.000001   0.000070   0.000014
    325      -0.000002  -0.000000  -0.000001   0.000002  -0.000093  -0.000018
    326      -0.000003  -0.000000  -0.000001   0.000002  -0.000113  -0.000021
    327      -0.000000  -0.000000  -0.000001   0.000000  -0.000018  -0.000014
    328       0.000000  -0.000000  -0.000000  -0.000000  -0.000001  -0.000002
    329      -0.000000  -0.000001  -0.000000   0.000000  -0.000000  -0.000013
    330      -0.000002  -0.000000   0.000002  -0.000002   0.000148   0.000022
    331       0.000004   0.000000  -0.000003   0.000004  -0.000266  -0.000040
    332      -0.000002  -0.000001   0.000001  -0.000002   0.000125   0.000019
    333      -0.000003  -0.000000  -0.000000   0.000000  -0.000017  -0.000006
    334      -0.000004  -0.000000  -0.000000  -0.000000  -0.000013  -0.000009
    335       0.000002  -0.000001   0.000000   0.000000   0.000009   0.000006
    336       0.000002  -0.000001  -0.000000   0.000000   0.000011  -0.000004
    337       0.000001  -0.000001  -0.000000   0.000000   0.000006  -0.000002
    338       0.000003  -0.000001   0.000000   0.000000   0.000009  -0.000004
    339       0.000002  -0.000001   0.000001  -0.000001   0.000013   0.000001
    340      -0.000002   0.000000  -0.000001   0.000001  -0.000007   0.000000
    341      -0.000003  -0.000000  -0.000001   0.000002  -0.000017  -0.000000
    342       0.000005  -0.000000  -0.000000   0.000000   0.000007  -0.000003
    343       0.000002  -0.000001  -0.000000  -0.000000   0.000005  -0.000001
    344       0.000005  -0.000001  -0.000000   0.000000   0.000005  -0.000003
    345       0.000002  -0.000001   0.000001  -0.000001   0.000010   0.000001
    346      -0.000002   0.000000  -0.000001   0.000001  -0.000005  -0.000000
    347      -0.000004   0.000000  -0.000001   0.000001  -0.000014  -0.000001
    348       0.000011   0.000000   0.000000  -0.000000   0.000008   0.000003
    349      -0.000006  -0.000000  -0.000000   0.000000  -0.000006  -0.000002
    350      -0.000015  -0.000000  -0.000000   0.000000  -0.000013  -0.000004
    351       0.000015   0.000001  -0.000001   0.000001   0.000005  -0.000001
    352       0.000008   0.000000  -0.000001   0.000000   0.000003  -0.000000
    353       0.000014   0.000000  -0.000001   0.000001   0.000006  -0.000001
    354       0.000275   0.000010  -0.000011   0.000005  -0.000026   0.000006
    355      -0.000297  -0.000011   0.000012  -0.000005   0.000029  -0.000006
    356       0.000110   0.000004  -0.000005   0.000002  -0.000011   0.000002
    357      -0.000002  -0.000000  -0.000000   0.000000  -0.000001   0.000000
    358      -0.000011  -0.000000  -0.000000  -0.000000   0.000001   0.000001
    359       0.000003  -0.000001   0.000000  -0.000000   0.000000  -0.000000
    360       0.000022  -0.000000  -0.000000   0.000000   0.000002  -0.000001
    361       0.000016  -0.000001  -0.000000   0.000000   0.000001  -0.000001
    362       0.000024  -0.000001  -0.000000   0.000000   0.000002  -0.000001
    363      -0.000006  -0.000001   0.000001  -0.000001   0.000004   0.000001
    364       0.000001  -0.000000  -0.000000  -0.000000  -0.000000  -0.000000
    365       0.000010   0.000001  -0.000002   0.000001  -0.000007  -0.000001
    366       0.000135   0.000002  -0.000003   0.000001  -0.000003   0.000002
    367      -0.000073  -0.000001   0.000001  -0.000001   0.000002  -0.000001
    368       0.000042   0.000001  -0.000001   0.000000  -0.000001   0.000001
    369       0.000032  -0.000001   0.000001  -0.000000   0.000003   0.000001
    370      -0.000018   0.000000  -0.000001   0.000000  -0.000001  -0.000000
    371      -0.000062   0.000001  -0.000001   0.000001  -0.000004  -0.000001
    372      -0.000149  -0.000001   0.000001  -0.000000   0.000001  -0.000001
    373      -0.000569  -0.000003   0.000002  -0.000001   0.000005  -0.000002
    374       0.000409   0.000002  -0.000002   0.000001  -0.000003   0.000002
    375       0.000426   0.000000  -0.000001   0.000000   0.000001   0.000001
    376      -0.000213  -0.000001  -0.000000  -0.000000  -0.000001  -0.000001
    377       0.000099  -0.000000  -0.000000  -0.000000   0.000000   0.000000
    378      -0.000569   0.000000  -0.000000   0.000000  -0.000002  -0.000000
    379      -0.002165   0.000000  -0.000001   0.000001  -0.000005  -0.000000
    380       0.001813  -0.000001   0.000001  -0.000001   0.000005   0.000000
    381       0.000441   0.000001  -0.000001   0.000000   0.000001   0.000003
    382      -0.000228  -0.000001   0.000000  -0.000000  -0.000001  -0.000001
    383       0.000239   0.000001  -0.000001  -0.000000   0.000000   0.000001
    384      -0.000071   0.000000   0.000000  -0.000000   0.000001  -0.000000
    385      -0.000133  -0.000001   0.000000  -0.000000   0.000002  -0.000001
    386      -0.000040   0.000000  -0.000000  -0.000000   0.000001  -0.000000
    387       0.001130   0.000000   0.000000   0.000000   0.000001   0.000000
    388       0.002281  -0.000001  -0.000000   0.000000   0.000003   0.000000
    389       0.001236  -0.000000  -0.000000  -0.000000   0.000002   0.000000
    390      -0.000502   0.000001   0.000000  -0.000001   0.000001   0.000003
    391       0.000286  -0.000001  -0.000000   0.000000  -0.000001  -0.000001
    392       0.001064  -0.000000  -0.000001   0.000000  -0.000001  -0.000003
    393      -0.059766   0.000002  -0.000002   0.000002  -0.000008  -0.000007
    394       0.019559  -0.000001   0.000000  -0.000001   0.000002   0.000002
    395       0.049060  -0.000001   0.000001  -0.000002   0.000007   0.000006
    396      -0.007061   0.000001   0.000000   0.000001  -0.000018  -0.000014
    397       0.001835  -0.000001   0.000000  -0.000000   0.000004   0.000003
    398      -0.001488   0.000001  -0.000000   0.000000  -0.000006  -0.000005
    399      -0.000364   0.000000   0.000000   0.000000  -0.000000  -0.000001
    400      -0.003679  -0.000002   0.000001   0.000000  -0.000001  -0.000004
    401      -0.002849  -0.000000  -0.000000  -0.000000  -0.000001  -0.000002
    402       0.001285   0.000000   0.000000  -0.000000   0.000001   0.000001
    403       0.001560  -0.000002   0.000001  -0.000001   0.000006   0.000004
    404      -0.002035   0.000000  -0.000001   0.000001  -0.000005  -0.000003
    405       0.552048  -0.000004   0.000003  -0.000002   0.000002   0.000003
    406      -0.201412   0.000000  -0.000001   0.000001  -0.000001  -0.000001
    407      -0.713090   0.000006  -0.000005   0.000003  -0.000003  -0.000004
    408      -0.002433   0.000000   0.000000   0.000000  -0.000000  -0.000000
    409       0.207382  -0.000003   0.000002  -0.000001   0.000001   0.000001
    410      -0.146760   0.000001  -0.000001   0.000001  -0.000001  -0.000001
    411       0.000214   0.000001  -0.000001   0.000001  -0.000004  -0.000003
    412      -0.000133  -0.000001   0.000000  -0.000001   0.000002   0.000001
    413      -0.000499  -0.000001   0.000002  -0.000003   0.000009   0.000006
    414       0.000077  -0.000000   0.000001  -0.000000   0.000003   0.000001
    415       0.000101  -0.000001   0.000000  -0.000000   0.000003   0.000001
    416       0.000061   0.000000  -0.000000  -0.000000   0.000002   0.000000
    417       0.000038   0.000002  -0.000002   0.000001  -0.000002   0.000001
    418      -0.000005  -0.000001   0.000001  -0.000001   0.000001  -0.000000
    419       0.000006   0.000001  -0.000001   0.000000  -0.000000   0.000000
                408        409        410        411        412        413    
      0       0.000000   0.000000  -0.000000   0.000000  -0.000000  -0.000000
      1      -0.000000  -0.000000   0.000000   0.000000   0.000000   0.000000
      2       0.000001   0.000000  -0.000000  -0.000000   0.000000   0.000000
      3      -0.000000  -0.000000   0.000000   0.000000  -0.000000  -0.000000
      4      -0.000001  -0.000000   0.000000   0.000000   0.000000   0.000000
      5      -0.000001  -0.000000   0.000000  -0.000000   0.000000   0.000000
      6       0.000000   0.000000  -0.000000   0.000000  -0.000000  -0.000000
      7       0.000001   0.000000  -0.000000   0.000000  -0.000000   0.000000
      8       0.000001   0.000000  -0.000000  -0.000000   0.000000   0.000000
      9       0.000001   0.000000  -0.000000   0.000000  -0.000000   0.000000
     10      -0.000001  -0.000000   0.000000   0.000000  -0.000000   0.000000
     11      -0.000000  -0.000000   0.000000  -0.000000   0.000000   0.000000
     12      -0.000002  -0.000000   0.000000   0.000000  -0.000000  -0.000000
     13       0.000001  -0.000000   0.000000   0.000000  -0.000000   0.000000
     14      -0.000000  -0.000000   0.000000  -0.000000   0.000000   0.000000
     15      -0.000001  -0.000000   0.000000   0.000000  -0.000000  -0.000000
     16       0.000001   0.000000  -0.000000   0.000000  -0.000000   0.000000
     17       0.000001  -0.000000  -0.000000  -0.000000   0.000000   0.000000
     18       0.000000   0.000000  -0.000000   0.000000  -0.000000  -0.000000
     19      -0.000000   0.000000   0.000000   0.000000  -0.000000   0.000000
     20      -0.000001  -0.000000   0.000000  -0.000000   0.000000   0.000000
     21       0.000001  -0.000000   0.000000   0.000000  -0.000000  -0.000000
     22      -0.000001  -0.000000   0.000000   0.000000  -0.000000   0.000000
     23       0.000002  -0.000000  -0.000000  -0.000000   0.000000   0.000000
     24       0.000001   0.000000  -0.000000   0.000000  -0.000000  -0.000000
     25      -0.000001  -0.000000   0.000000   0.000000   0.000000   0.000000
     26      -0.000001  -0.000000   0.000000  -0.000000   0.000000   0.000000
     27       0.000000  -0.000000   0.000000   0.000000  -0.000000  -0.000000
     28       0.000002   0.000000  -0.000000  -0.000000   0.000000   0.000000
     29      -0.000003  -0.000001   0.000001  -0.000000  -0.000000  -0.000000
     30      -0.000001  -0.000000   0.000000   0.000000  -0.000000  -0.000000
     31       0.000003   0.000000  -0.000000   0.000000   0.000000   0.000000
     32      -0.000001  -0.000000   0.000000  -0.000000   0.000000   0.000000
     33      -0.000053  -0.000006   0.000005   0.000000  -0.000000  -0.000000
     34       0.000029   0.000003  -0.000002   0.000000   0.000000   0.000000
     35      -0.000178  -0.000021   0.000018  -0.000000  -0.000000  -0.000000
     36      -0.000037  -0.000004   0.000004   0.000000  -0.000000  -0.000000
     37       0.000041   0.000005  -0.000005   0.000000   0.000000   0.000000
     38      -0.000161  -0.000019   0.000019  -0.000000  -0.000000  -0.000000
     39       0.000003   0.000000   0.000000   0.000000  -0.000000  -0.000000
     40       0.000046   0.000005  -0.000003  -0.000000   0.000000   0.000000
     41      -0.000056  -0.000006   0.000005  -0.000000   0.000000  -0.000000
     42      -0.000123  -0.000014   0.000001   0.000000  -0.000000  -0.000000
     43       0.000149   0.000015  -0.000000   0.000000   0.000000   0.000000
     44      -0.000079  -0.000010   0.000010   0.000000  -0.000000  -0.000000
     45       0.000128   0.000014  -0.000011   0.000000  -0.000000   0.000000
     46       0.000199   0.000022  -0.000016   0.000000  -0.000000   0.000000
     47       0.000289   0.000033  -0.000019  -0.000000  -0.000000  -0.000000
     48       0.002574   0.000295  -0.000160   0.000000  -0.000000  -0.000000
     49      -0.000332  -0.000038   0.000029   0.000000  -0.000000   0.000000
     50       0.008944   0.001024  -0.000603  -0.000000  -0.000000  -0.000000
     51       0.000835   0.000094  -0.000030   0.000000  -0.000000  -0.000000
     52       0.000021   0.000003  -0.000010   0.000000  -0.000000   0.000000
     53       0.002925   0.000333  -0.000122   0.000000  -0.000000  -0.000000
     54      -0.001413  -0.000165   0.000139   0.000000   0.000000   0.000000
     55       0.000684   0.000078  -0.000044  -0.000000  -0.000000  -0.000000
     56      -0.000538  -0.000057  -0.000019  -0.000000  -0.000000  -0.000000
     57      -0.064947  -0.007486   0.004635   0.000000   0.000000   0.000001
     58       0.042790   0.004890  -0.002807  -0.000000  -0.000000   0.000001
     59       0.041030   0.004708  -0.002824  -0.000000  -0.000000  -0.000001
     60      -0.000314  -0.000021  -0.000114   0.000000  -0.000000  -0.000000
     61       0.000264   0.000000   0.000421   0.000000  -0.000000   0.000001
     62      -0.000942  -0.000108   0.000105   0.000000  -0.000000  -0.000000
     63       0.000502   0.000499  -0.005548  -0.000000   0.000000  -0.000003
     64      -0.000292  -0.000551   0.006489   0.000000  -0.000000   0.000003
     65      -0.000099  -0.000471   0.006002   0.000000  -0.000000   0.000004
     66       0.003967   0.000675  -0.002363  -0.000000   0.000000   0.000001
     67      -0.006175  -0.000999   0.003304   0.000001  -0.000000  -0.000002
     68      -0.004920  -0.000807   0.002692   0.000001  -0.000000  -0.000001
     69      -0.000248  -0.000143   0.001727   0.000000  -0.000000   0.000002
     70      -0.000137   0.000022  -0.000186  -0.000000   0.000000   0.000000
     71      -0.000139   0.000035   0.000151   0.000000  -0.000000   0.000000
     72       0.005156  -0.004161   0.062625   0.000003  -0.000001   0.000029
     73       0.003231  -0.002662   0.037287   0.000002  -0.000001   0.000025
     74       0.004191  -0.003193   0.049923   0.000002  -0.000001   0.000022
     75       0.000271  -0.000335   0.000457   0.000000  -0.000000   0.000002
     76      -0.000209  -0.000314  -0.000389   0.000000  -0.000000  -0.000007
     77      -0.000116   0.000101  -0.000586  -0.000000  -0.000000   0.000002
     78       0.000508  -0.005661  -0.001380   0.000001  -0.000000   0.000006
     79       0.000680  -0.006661  -0.001140   0.000001  -0.000000  -0.000010
     80       0.000483  -0.004515  -0.000873   0.000001  -0.000000  -0.000014
     81      -0.000218  -0.002044  -0.005109   0.000001  -0.000000   0.000046
     82      -0.000325  -0.002404  -0.006714   0.000001  -0.000001   0.000049
     83      -0.000115  -0.001170  -0.002802   0.000001  -0.000000   0.000030
     84      -0.000145   0.001547   0.000385  -0.000000   0.000000   0.000012
     85       0.000014  -0.000315  -0.000278   0.000000  -0.000000  -0.000065
     86      -0.000058   0.000635   0.000175  -0.000000  -0.000000  -0.000023
     87      -0.005114   0.046520   0.003348  -0.000005   0.000001   0.000054
     88       0.008224  -0.074545  -0.005163   0.000009  -0.000002  -0.000068
     89      -0.001193   0.010855   0.000766  -0.000001   0.000000  -0.000023
     90      -0.000098   0.000744  -0.000183   0.000000  -0.000000  -0.000087
     91      -0.000081   0.000621  -0.000073   0.000000   0.000000   0.000293
     92      -0.000060   0.000560  -0.000023  -0.000000  -0.000000  -0.000329
     93      -0.000028   0.000228  -0.000043  -0.000000  -0.000002  -0.002613
     94       0.000005  -0.000060   0.000058   0.000000   0.000007   0.009070
     95      -0.000037   0.000310  -0.000022   0.000000  -0.000002  -0.002133
     96      -0.000072   0.000652   0.000041   0.000000   0.000000   0.000048
     97       0.000258  -0.002359  -0.000182  -0.000000  -0.000000  -0.000542
     98      -0.000094   0.000868   0.000068   0.000000  -0.000000   0.000177
     99       0.000019  -0.000169  -0.000012  -0.000000   0.000001   0.001342
    100       0.000000  -0.000001   0.000002   0.000000  -0.000000  -0.000539
    101       0.000003  -0.000030  -0.000004   0.000000  -0.000000   0.000131
    102       0.000017  -0.000173  -0.000059  -0.000001   0.000063   0.075418
    103      -0.000007   0.000056  -0.000013  -0.000001   0.000033   0.039729
    104      -0.000001   0.000016   0.000011   0.000001  -0.000020  -0.023477
    105       0.000011  -0.000102  -0.000014  -0.000000  -0.000000  -0.000467
    106       0.000000  -0.000002   0.000001   0.000000  -0.000000  -0.000136
    107       0.000002  -0.000014  -0.000002   0.000000  -0.000000   0.000013
    108      -0.000008   0.000074   0.000003  -0.000000  -0.000000   0.000269
    109       0.000006  -0.000052  -0.000003   0.000000  -0.000000  -0.000150
    110       0.000004  -0.000035  -0.000003   0.000000  -0.000000   0.000039
    111       0.000009  -0.000081  -0.000011   0.000002  -0.000002  -0.000428
    112      -0.000014   0.000127   0.000016  -0.000003   0.000004   0.000655
    113       0.000007  -0.000060  -0.000008   0.000001  -0.000002  -0.000299
    114      -0.000001   0.000005   0.000001  -0.000000   0.000000   0.000029
    115      -0.000000   0.000003   0.000000  -0.000000   0.000000   0.000011
    116       0.000000  -0.000001  -0.000000   0.000000  -0.000000  -0.000008
    117       0.000001  -0.000009  -0.000002  -0.000000   0.000001   0.000020
    118       0.000001  -0.000006  -0.000001  -0.000000   0.000001   0.000053
    119      -0.000000   0.000004   0.000001  -0.000000  -0.000001  -0.000031
    120       0.000000  -0.000002  -0.000001  -0.000000  -0.000000  -0.000019
    121      -0.000000   0.000000   0.000000   0.000000   0.000000   0.000003
    122       0.000000  -0.000001   0.000000   0.000000  -0.000001   0.000001
    123       0.000000  -0.000001  -0.000001  -0.000001   0.000001  -0.000011
    124      -0.000000   0.000001   0.000000   0.000001  -0.000004   0.000004
    125       0.000000  -0.000000   0.000000   0.000002  -0.000002  -0.000002
    126      -0.000001   0.000005   0.000001  -0.000002   0.000001   0.000022
    127       0.000001  -0.000005  -0.000001   0.000002   0.000005  -0.000024
    128      -0.000000   0.000002   0.000000   0.000001  -0.000006   0.000009
    129       0.000000  -0.000000  -0.000000   0.000001  -0.000062  -0.000001
    130      -0.000000  -0.000000   0.000000   0.000001  -0.000096   0.000000
    131       0.000000   0.000000  -0.000000   0.000000   0.000014   0.000000
    132       0.000000  -0.000001  -0.000000   0.000001   0.000013  -0.000005
    133      -0.000000  -0.000001  -0.000000   0.000001   0.000036  -0.000003
    134       0.000000   0.000000   0.000000   0.000000  -0.000048   0.000002
    135      -0.000000   0.000001  -0.000000  -0.000003  -0.000323   0.000003
    136      -0.000000  -0.000001  -0.000000   0.000003   0.000251  -0.000002
    137      -0.000000   0.000000   0.000000   0.000004  -0.000387   0.000003
    138       0.000000   0.000000  -0.000000  -0.000036   0.001402  -0.000002
    139       0.000000  -0.000001   0.000000   0.000042   0.009818  -0.000010
    140      -0.000000   0.000000  -0.000000  -0.000012  -0.007528   0.000007
    141      -0.000000  -0.000000   0.000000   0.000120  -0.000363   0.000001
    142      -0.000000  -0.000001   0.000000   0.000613  -0.001472   0.000003
    143       0.000000   0.000000  -0.000000  -0.000503   0.001287  -0.000002
    144      -0.000000  -0.000000   0.000000   0.000038   0.000339  -0.000000
    145      -0.000000   0.000000  -0.000000  -0.000011  -0.001309   0.000001
    146       0.000000  -0.000000  -0.000000  -0.000104  -0.000254   0.000000
    147      -0.000000   0.000000  -0.000000  -0.000187  -0.000549   0.000000
    148       0.000000  -0.000000  -0.000000   0.000327   0.000192  -0.000001
    149       0.000000   0.000000  -0.000000   0.000047   0.000202  -0.000000
    150      -0.000000  -0.000000   0.000000  -0.006178  -0.000602   0.000000
    151      -0.000000   0.000001  -0.000000   0.003483   0.000123  -0.000000
    152       0.000000   0.000001  -0.000000   0.006464   0.000753  -0.000001
    153       0.000000  -0.000002   0.000001   0.006807  -0.003327   0.000001
    154      -0.000000   0.000001  -0.000000  -0.002308   0.001144  -0.000000
    155      -0.000000   0.000002  -0.000001  -0.006292   0.003124  -0.000001
    156      -0.000000  -0.000000   0.000000   0.000052  -0.000162   0.000000
    157      -0.000000   0.000000  -0.000000  -0.000098   0.000027  -0.000000
    158       0.000000  -0.000000   0.000000  -0.001077  -0.000184  -0.000000
    159       0.000001  -0.000009   0.000003  -0.075097  -0.000870  -0.000001
    160      -0.000000   0.000002  -0.000001   0.017244   0.000192  -0.000000
    161       0.000001  -0.000006   0.000002  -0.041992  -0.000555  -0.000001
    162      -0.000000   0.000000  -0.000000   0.000539  -0.000192   0.000000
    163       0.000000  -0.000000  -0.000000  -0.000157   0.000075  -0.000001
    164       0.000000   0.000000  -0.000000   0.000372   0.000386  -0.000000
    165      -0.000001  -0.000000   0.000001  -0.000072  -0.000452   0.000002
    166      -0.000001  -0.000000   0.000001  -0.001451  -0.000903   0.000003
    167      -0.000001  -0.000000   0.000001  -0.000909  -0.000549   0.000002
    168       0.000000  -0.000001   0.000001  -0.000221   0.033819  -0.000028
    169      -0.000000   0.000001  -0.000001   0.000181  -0.030827   0.000025
    170      -0.000001   0.000002  -0.000002   0.000497  -0.074826   0.000062
    171      -0.000000  -0.000000   0.000000   0.000000  -0.000000  -0.000000
    172      -0.000002  -0.000000   0.000000   0.000000  -0.000000   0.000000
    173      -0.000002  -0.000000   0.000000  -0.000000   0.000000  -0.000000
    174       0.000002   0.000000  -0.000000  -0.000000  -0.000000  -0.000000
    175      -0.000001  -0.000000   0.000000   0.000000  -0.000000   0.000000
    176      -0.000001  -0.000000   0.000000  -0.000000   0.000000   0.000000
    177       0.000010   0.000001  -0.000001   0.000000   0.000000   0.000000
    178      -0.000018  -0.000001   0.000002  -0.000000  -0.000000  -0.000000
    179      -0.000002  -0.000000   0.000000  -0.000000   0.000000  -0.000000
    180       0.000003   0.000000  -0.000000  -0.000000  -0.000000  -0.000000
    181       0.000007   0.000001  -0.000001  -0.000000  -0.000000  -0.000000
    182      -0.000008  -0.000001   0.000001  -0.000000   0.000000   0.000000
    183       0.000002   0.000001  -0.000001  -0.000000   0.000000  -0.000000
    184       0.000005   0.000001  -0.000002  -0.000000   0.000000   0.000000
    185       0.000008   0.000003  -0.000003  -0.000001   0.000001  -0.000000
    186      -0.000002   0.000000   0.000000  -0.000000   0.000000  -0.000000
    187      -0.000018   0.000000   0.000001  -0.000001   0.000000  -0.000000
    188      -0.000022   0.000000   0.000001  -0.000001   0.000001  -0.000000
    189      -0.000018  -0.000002   0.000002  -0.000000   0.000000   0.000001
    190       0.000024   0.000002  -0.000002   0.000000  -0.000000  -0.000001
    191      -0.000002  -0.000000   0.000000  -0.000000   0.000000   0.000000
    192       0.000003   0.000002  -0.000002  -0.000001   0.000000  -0.000000
    193       0.000001   0.000001  -0.000001  -0.000000  -0.000000   0.000000
    194      -0.000001   0.000000  -0.000000  -0.000000   0.000000   0.000000
    195       0.000001   0.000000  -0.000001   0.000000   0.000000  -0.000000
    196       0.000001   0.000001  -0.000002  -0.000000   0.000000  -0.000001
    197       0.000000  -0.000000   0.000000  -0.000000  -0.000000   0.000000
    198      -0.000037  -0.000004   0.000007  -0.000000  -0.000000   0.000000
    199       0.000002   0.000000  -0.000000   0.000000   0.000000   0.000000
    200       0.000019   0.000002  -0.000003   0.000000   0.000000  -0.000000
    201       0.000027   0.000005  -0.000008  -0.000000   0.000001   0.000000
    202      -0.000018  -0.000003   0.000005   0.000000  -0.000000  -0.000000
    203       0.000024   0.000004  -0.000007  -0.000000   0.000001   0.000000
    204       0.000260   0.000031  -0.000031  -0.000000   0.000000  -0.000000
    205       0.000371   0.000044  -0.000043  -0.000000   0.000000  -0.000000
    206       0.000239   0.000029  -0.000028  -0.000000   0.000000  -0.000000
    207       0.000435   0.000050  -0.000041   0.000000   0.000000   0.000000
    208      -0.000737  -0.000085   0.000071   0.000000  -0.000000  -0.000001
    209       0.001934   0.000222  -0.000186  -0.000000   0.000001   0.000002
    210       0.000233   0.000027  -0.000030   0.000000   0.000000   0.000000
    211      -0.000547  -0.000063   0.000066  -0.000000  -0.000001  -0.000000
    212       0.001904   0.000220  -0.000231   0.000000   0.000003   0.000002
    213       0.000377   0.000045  -0.000040  -0.000000   0.000000   0.000000
    214      -0.000296  -0.000035   0.000034   0.000000  -0.000000  -0.000000
    215       0.001167   0.000139  -0.000123  -0.000001   0.000002   0.000001
    216       0.001352   0.000144   0.000008  -0.000000  -0.000000   0.000001
    217      -0.001391  -0.000149  -0.000010   0.000001   0.000000  -0.000001
    218      -0.000150  -0.000016  -0.000001   0.000000  -0.000000  -0.000000
    219      -0.000196  -0.000017  -0.000000  -0.000001   0.000000  -0.000000
    220      -0.000287  -0.000023  -0.000001  -0.000002   0.000001  -0.000000
    221      -0.000114  -0.000009  -0.000002  -0.000001   0.000000  -0.000000
    222       0.002011   0.000230  -0.000147  -0.000000  -0.000000  -0.000000
    223      -0.001367  -0.000156   0.000110   0.000000  -0.000000   0.000000
    224      -0.001883  -0.000215   0.000132  -0.000000   0.000000   0.000000
    225      -0.002981  -0.000333   0.000233  -0.000002   0.000001  -0.000000
    226      -0.001519  -0.000170   0.000114  -0.000001   0.000000  -0.000000
    227      -0.000903  -0.000101   0.000067  -0.000001   0.000000  -0.000000
    228      -0.016596  -0.001897   0.000933  -0.000001   0.000001   0.000000
    229      -0.007807  -0.000893   0.000464  -0.000000   0.000000   0.000000
    230      -0.002710  -0.000310   0.000161  -0.000000   0.000000   0.000000
    231      -0.022292  -0.002554   0.001507  -0.000000   0.000000   0.000001
    232       0.014142   0.001620  -0.000955   0.000000  -0.000000  -0.000001
    233      -0.111848  -0.012812   0.007560  -0.000000   0.000001   0.000005
    234      -0.005073  -0.000578   0.000169  -0.000000   0.000001   0.000001
    235      -0.002213  -0.000255   0.000127  -0.000000   0.000000   0.000000
    236      -0.028770  -0.003276   0.001083  -0.000001   0.000003   0.000005
    237       0.554773   0.063662  -0.038169  -0.000002  -0.000002  -0.000005
    238      -0.466996  -0.053593   0.032095   0.000002   0.000001   0.000004
    239      -0.565253  -0.064866   0.038865   0.000002   0.000002   0.000005
    240       0.242705   0.028257  -0.018886  -0.000004  -0.000000  -0.000008
    241       0.114007   0.013246  -0.008705  -0.000001  -0.000000  -0.000002
    242       0.026006   0.003032  -0.002087  -0.000000  -0.000000  -0.000001
    243      -0.006561  -0.000761   0.000488   0.000000  -0.000000   0.000000
    244      -0.161392  -0.018408   0.010149  -0.000000   0.000001  -0.000009
    245       0.060923   0.006950  -0.003831  -0.000000  -0.000000   0.000003
    246       0.001463   0.000239  -0.001853  -0.000001   0.000001  -0.000007
    247       0.001234   0.000217  -0.001697  -0.000001   0.000001  -0.000006
    248       0.003626   0.000517  -0.002347  -0.000001   0.000001  -0.000007
    249       0.005728   0.000480   0.001936   0.000000  -0.000000   0.000007
    250      -0.007692  -0.000622  -0.002810  -0.000000   0.000000  -0.000009
    251       0.003242   0.000213   0.001871   0.000000  -0.000000   0.000006
    252      -0.002167  -0.001219   0.010957   0.000001  -0.000000  -0.000002
    253       0.001610   0.001356  -0.013544  -0.000001   0.000000  -0.000000
    254      -0.001519  -0.001159   0.011238   0.000001  -0.000000  -0.000001
    255      -0.001971  -0.005318   0.065148   0.000004  -0.000002   0.000038
    256       0.001991   0.005662  -0.069504  -0.000005   0.000003  -0.000041
    257       0.002984   0.007013  -0.085336  -0.000006   0.000003  -0.000050
    258      -0.044708  -0.006996   0.020441   0.000005  -0.000002  -0.000014
    259       0.073133   0.011595  -0.035694  -0.000009   0.000003   0.000022
    260       0.061266   0.009728  -0.029833  -0.000007   0.000003   0.000017
    261      -0.043610   0.034869  -0.518500  -0.000028   0.000012  -0.000279
    262      -0.044679   0.035834  -0.532308  -0.000029   0.000012  -0.000286
    263      -0.044958   0.036001  -0.535324  -0.000029   0.000012  -0.000291
    264      -0.011625   0.008526  -0.147553  -0.000007   0.000003  -0.000039
    265       0.014496  -0.010612   0.180345   0.000008  -0.000004   0.000047
    266      -0.013637   0.010111  -0.170893  -0.000008   0.000003  -0.000044
    267      -0.008122   0.007413  -0.099165  -0.000006   0.000002  -0.000053
    268      -0.006987   0.006204  -0.084205  -0.000005   0.000002  -0.000045
    269       0.009216  -0.008163   0.111175   0.000007  -0.000002   0.000060
    270      -0.001202  -0.001230  -0.001122   0.000002  -0.000000  -0.000051
    271       0.002900   0.003004   0.002450  -0.000003   0.000001   0.000100
    272       0.000496  -0.000016   0.001304  -0.000000   0.000000  -0.000007
    273      -0.002351   0.004565  -0.007572  -0.000005   0.000001   0.000014
    274      -0.000309   0.000864  -0.002184  -0.000001   0.000000  -0.000003
    275       0.000843  -0.001778   0.001806   0.000002  -0.000000  -0.000005
    276      -0.001102   0.018465   0.006013  -0.000005   0.000001  -0.000159
    277      -0.000056   0.001049  -0.000019  -0.000000  -0.000000   0.000006
    278       0.000608  -0.007953  -0.001963   0.000002  -0.000001   0.000054
    279      -0.006110   0.059411   0.010515  -0.000012   0.000003   0.000081
    280      -0.008313   0.081388   0.014819  -0.000016   0.000004   0.000115
    281      -0.006653   0.065755   0.012229  -0.000013   0.000003   0.000091
    282       0.003086   0.017184   0.056987  -0.000011   0.000004  -0.000425
    283       0.004214   0.026274   0.081328  -0.000015   0.000006  -0.000603
    284       0.001847   0.010188   0.034120  -0.000006   0.000002  -0.000267
    285       0.034771  -0.315199  -0.021948   0.000037  -0.000007  -0.000331
    286      -0.094960   0.861063   0.060177  -0.000102   0.000019   0.000860
    287       0.010535  -0.095502  -0.006654   0.000011  -0.000002  -0.000070
    288       0.026537  -0.241981  -0.017606   0.000023  -0.000004  -0.000406
    289      -0.000672   0.006209   0.000574  -0.000000  -0.000000  -0.000039
    290      -0.014773   0.134532   0.009665  -0.000013   0.000002   0.000179
    291       0.001812  -0.016648  -0.001240   0.000002  -0.000000   0.000055
    292      -0.002112   0.019251   0.001376  -0.000002   0.000000  -0.000019
    293       0.019088  -0.173947  -0.012282   0.000020  -0.000003   0.000215
    294       0.000636  -0.004137   0.001694  -0.000001  -0.000001  -0.002510
    295       0.000614  -0.003995   0.001590  -0.000001  -0.000001  -0.001983
    296      -0.000069   0.000253  -0.000447   0.000000   0.000000   0.000883
    297       0.000737  -0.006517   0.000621   0.000001   0.000002   0.002542
    298      -0.000284   0.002711   0.000117  -0.000000  -0.000001  -0.000444
    299       0.000861  -0.007665   0.000631   0.000001   0.000003   0.003200
    300       0.000353  -0.002806   0.000408   0.000000   0.000011   0.011777
    301      -0.000018   0.000157   0.000030   0.000000  -0.000000  -0.000336
    302       0.000407  -0.003290   0.000382   0.000000   0.000012   0.013190
    303      -0.000020   0.000102   0.000187   0.000000   0.000024   0.029325
    304       0.000000   0.000256  -0.000697  -0.000001  -0.000095  -0.116137
    305       0.000042  -0.000345   0.000101   0.000000   0.000013   0.015916
    306       0.000622  -0.005694  -0.000426  -0.000001  -0.000003  -0.003598
    307      -0.002939   0.026911   0.002037   0.000005   0.000010   0.011822
    308       0.001260  -0.011552  -0.000879  -0.000002  -0.000004  -0.004452
    309      -0.000023   0.000365   0.000380   0.000012  -0.000603  -0.722570
    310      -0.000024   0.000338   0.000299   0.000009  -0.000454  -0.544517
    311       0.000012  -0.000167  -0.000158  -0.000005   0.000242   0.290184
    312      -0.000101   0.000927   0.000186   0.000003  -0.000086  -0.103288
    313      -0.000007   0.000065   0.000025   0.000001  -0.000020  -0.023489
    314      -0.000129   0.001198   0.000247   0.000004  -0.000129  -0.154947
    315      -0.000100   0.000914   0.000159   0.000002  -0.000076  -0.089921
    316       0.000100  -0.000919  -0.000171  -0.000003   0.000090   0.106723
    317       0.000124  -0.001141  -0.000212  -0.000003   0.000117   0.139091
    318      -0.000098   0.000882   0.000118   0.000001   0.000001   0.000796
    319      -0.000032   0.000288   0.000037   0.000000  -0.000000  -0.000665
    320      -0.000105   0.000947   0.000124   0.000001   0.000002   0.001694
    321      -0.000075   0.000668   0.000094   0.000001  -0.000002  -0.000638
    322       0.000051  -0.000456  -0.000065  -0.000001   0.000001  -0.000668
    323       0.000082  -0.000733  -0.000107  -0.000002   0.000002   0.000661
    324       0.000083  -0.000757  -0.000043   0.000002   0.000001  -0.001112
    325      -0.000071   0.000643   0.000033  -0.000002   0.000000   0.001378
    326      -0.000112   0.001024   0.000055  -0.000002  -0.000001   0.001369
    327       0.000049  -0.000453  -0.000014  -0.000000   0.000004  -0.001373
    328       0.000015  -0.000139  -0.000005  -0.000000   0.000002  -0.000072
    329       0.000054  -0.000493  -0.000012  -0.000000   0.000003  -0.001629
    330      -0.000090   0.000816   0.000107  -0.000016   0.000020   0.004214
    331       0.000166  -0.001507  -0.000199   0.000032  -0.000043  -0.007574
    332      -0.000077   0.000702   0.000093  -0.000015   0.000020   0.003517
    333       0.000000   0.000006   0.000004  -0.000000  -0.000007  -0.000596
    334      -0.000004   0.000051   0.000012  -0.000000  -0.000009  -0.000701
    335       0.000003  -0.000029  -0.000007   0.000000   0.000005   0.000417
    336      -0.000007   0.000054   0.000012   0.000003  -0.000003   0.000238
    337      -0.000004   0.000034   0.000007   0.000002  -0.000001   0.000141
    338      -0.000006   0.000048   0.000012   0.000003  -0.000003   0.000169
    339      -0.000005   0.000044   0.000012   0.000001  -0.000005   0.000177
    340       0.000003  -0.000026  -0.000008  -0.000001   0.000004  -0.000073
    341       0.000007  -0.000062  -0.000017  -0.000002   0.000007  -0.000218
    342      -0.000003   0.000018   0.000006  -0.000001   0.000014   0.000139
    343      -0.000002   0.000010   0.000003  -0.000000   0.000007   0.000080
    344      -0.000003   0.000016   0.000005  -0.000000   0.000015   0.000119
    345      -0.000001   0.000010   0.000006   0.000003   0.000010   0.000112
    346       0.000000  -0.000004  -0.000004  -0.000003  -0.000005  -0.000061
    347       0.000002  -0.000015  -0.000008  -0.000004  -0.000015  -0.000158
    348      -0.000002   0.000021   0.000006   0.000012  -0.000029   0.000131
    349       0.000001  -0.000013  -0.000004  -0.000009   0.000026  -0.000085
    350       0.000004  -0.000031  -0.000008  -0.000017   0.000032  -0.000199
    351      -0.000004   0.000026   0.000005  -0.000002   0.000041   0.000164
    352      -0.000002   0.000015   0.000003   0.000000   0.000036   0.000097
    353      -0.000004   0.000026   0.000005  -0.000003   0.000025   0.000172
    354       0.000006  -0.000054  -0.000008   0.000011   0.000070  -0.000246
    355      -0.000007   0.000060   0.000008  -0.000014  -0.000073   0.000278
    356       0.000003  -0.000023  -0.000003   0.000002   0.000017  -0.000106
    357       0.000000   0.000000  -0.000000  -0.000001  -0.000158  -0.000002
    358      -0.000000   0.000005  -0.000000  -0.000006  -0.000577   0.000025
    359       0.000000  -0.000001   0.000000   0.000003   0.000214  -0.000007
    360      -0.000001   0.000003   0.000001  -0.000002   0.000217   0.000026
    361      -0.000001   0.000002   0.000000  -0.000006   0.000096   0.000017
    362      -0.000001   0.000003   0.000001  -0.000008   0.000243   0.000029
    363      -0.000001   0.000003   0.000003  -0.000002  -0.000111   0.000031
    364       0.000000  -0.000000  -0.000000   0.000001   0.000021  -0.000003
    365       0.000001  -0.000005  -0.000004   0.000004   0.000142  -0.000044
    366       0.000001  -0.000012  -0.000001   0.000020   0.005203  -0.000041
    367      -0.000001   0.000006   0.000000  -0.000010  -0.002702   0.000023
    368       0.000000  -0.000004  -0.000000   0.000007   0.001581  -0.000012
    369      -0.000000   0.000000   0.000002   0.000031  -0.001507   0.000014
    370      -0.000000   0.000000  -0.000000  -0.000026   0.000785  -0.000001
    371       0.000000  -0.000000  -0.000003  -0.000073   0.003270  -0.000024
    372      -0.000001   0.000002   0.000000  -0.000041  -0.030960   0.000033
    373      -0.000002   0.000008   0.000001  -0.000111  -0.123867   0.000129
    374       0.000002  -0.000005  -0.000000   0.000113   0.087727  -0.000089
    375       0.000000  -0.000004   0.000001   0.000410   0.016814  -0.000014
    376      -0.000000   0.000002  -0.000001  -0.000221  -0.006486   0.000004
    377       0.000000  -0.000001   0.000000   0.000089   0.003419  -0.000002
    378      -0.000000   0.000002  -0.000001  -0.001785   0.005140  -0.000009
    379      -0.000000   0.000006  -0.000005  -0.006987   0.023085  -0.000036
    380       0.000000  -0.000005   0.000004   0.005697  -0.018146   0.000028
    381       0.000001  -0.000005   0.000000   0.004243   0.002613  -0.000004
    382      -0.000000   0.000002  -0.000000  -0.001670  -0.000964   0.000001
    383       0.000000  -0.000001   0.000000   0.001211   0.001072  -0.000001
    384      -0.000000   0.000000   0.000001  -0.001166   0.000108   0.000002
    385      -0.000001  -0.000000   0.000002  -0.002045   0.000700   0.000003
    386      -0.000000   0.000000   0.000001  -0.001044   0.001654   0.000001
    387       0.000000  -0.000003   0.000001  -0.004739  -0.000060   0.000001
    388      -0.000000  -0.000006   0.000002  -0.009039   0.000948   0.000001
    389       0.000000  -0.000003   0.000001  -0.003029   0.000247   0.000001
    390       0.000000   0.000008  -0.000004   0.079578   0.007917  -0.000005
    391      -0.000000  -0.000004   0.000001  -0.034549  -0.002984   0.000002
    392      -0.000000  -0.000009   0.000004  -0.086644  -0.008710   0.000006
    393      -0.000006   0.000028  -0.000007  -0.086286   0.040828  -0.000008
    394       0.000002  -0.000009   0.000002   0.028814  -0.013491   0.000002
    395       0.000005  -0.000024   0.000006   0.076398  -0.035346   0.000007
    396      -0.000010   0.000109  -0.000038   0.861751   0.010250   0.000010
    397       0.000003  -0.000027   0.000010  -0.217536  -0.002594  -0.000003
    398      -0.000004   0.000040  -0.000014   0.314224   0.003757   0.000004
    399      -0.000001   0.000008  -0.000002   0.059696   0.000828   0.000002
    400      -0.000003   0.000022  -0.000006   0.161668   0.002140   0.000005
    401      -0.000002   0.000013  -0.000004   0.097407   0.001353   0.000003
    402       0.000000  -0.000004   0.000001  -0.028672  -0.000360  -0.000000
    403       0.000002  -0.000020   0.000007  -0.147442  -0.001919  -0.000001
    404      -0.000002   0.000015  -0.000006   0.110718   0.001478   0.000001
    405       0.000001   0.000000  -0.000000  -0.002409   0.002971  -0.000003
    406      -0.000000  -0.000000  -0.000000   0.000732  -0.001066   0.000001
    407      -0.000001  -0.000001   0.000000   0.001093  -0.003614   0.000004
    408      -0.000000   0.000000  -0.000000   0.000564   0.000045   0.000000
    409       0.000000   0.000001  -0.000000   0.002032   0.000934  -0.000000
    410      -0.000000  -0.000001  -0.000000  -0.001900  -0.000708  -0.000000
    411      -0.000003   0.000010  -0.000008   0.002390  -0.364957   0.000304
    412       0.000001  -0.000005   0.000004  -0.001280   0.190347  -0.000159
    413       0.000006  -0.000022   0.000019  -0.005581   0.849984  -0.000708
    414       0.000001  -0.000004   0.000004  -0.000716   0.125651  -0.000102
    415       0.000000  -0.000004   0.000004  -0.000631   0.113531  -0.000092
    416       0.000000  -0.000003   0.000002  -0.000428   0.078654  -0.000063
    417      -0.000001   0.000001  -0.000004   0.000911  -0.167158   0.000136
    418       0.000000  -0.000000   0.000002  -0.000446   0.085260  -0.000069
    419      -0.000000   0.000000  -0.000001   0.000225  -0.038084   0.000031
                414        415        416        417        418        419    
      0      -0.000000   0.000000   0.000000   0.000000  -0.000000   0.000000
      1      -0.000000  -0.000000  -0.000000   0.000000  -0.000000  -0.000000
      2       0.000000   0.000000   0.000000  -0.000000   0.000000   0.000000
      3      -0.000000   0.000000   0.000000   0.000000  -0.000000   0.000000
      4      -0.000000  -0.000000   0.000000   0.000000  -0.000000  -0.000000
      5       0.000000   0.000000  -0.000000  -0.000000   0.000000   0.000000
      6      -0.000000   0.000000   0.000000   0.000000  -0.000000   0.000000
      7      -0.000000  -0.000000   0.000000  -0.000000  -0.000000  -0.000000
      8       0.000000   0.000000  -0.000000  -0.000000  -0.000000   0.000000
      9      -0.000000   0.000000   0.000000   0.000000  -0.000000   0.000000
     10      -0.000000  -0.000000   0.000000   0.000000  -0.000000  -0.000000
     11       0.000000   0.000000  -0.000000  -0.000000  -0.000000   0.000000
     12      -0.000000   0.000000   0.000000   0.000000  -0.000000   0.000000
     13      -0.000000   0.000000   0.000000   0.000000   0.000000  -0.000000
     14       0.000000   0.000000  -0.000000  -0.000000  -0.000000   0.000000
     15      -0.000000   0.000000   0.000000   0.000000  -0.000000   0.000000
     16      -0.000000  -0.000000   0.000000  -0.000000   0.000000  -0.000000
     17       0.000000   0.000000  -0.000000  -0.000000  -0.000000   0.000000
     18      -0.000000   0.000000   0.000000   0.000000  -0.000000   0.000000
     19       0.000000  -0.000000   0.000000   0.000000   0.000000  -0.000000
     20       0.000000   0.000000  -0.000000  -0.000000  -0.000000   0.000000
     21      -0.000000   0.000000   0.000000   0.000000  -0.000000   0.000000
     22       0.000000   0.000000   0.000000   0.000000   0.000000  -0.000000
     23      -0.000000   0.000000  -0.000000  -0.000000  -0.000000   0.000000
     24      -0.000000   0.000000   0.000000   0.000000  -0.000000   0.000000
     25      -0.000000  -0.000000  -0.000000   0.000000  -0.000000  -0.000000
     26       0.000000   0.000000   0.000000  -0.000000   0.000000   0.000000
     27      -0.000000   0.000000  -0.000000   0.000000  -0.000000   0.000000
     28      -0.000000   0.000000  -0.000000   0.000000  -0.000000  -0.000000
     29       0.000000  -0.000000   0.000000  -0.000000   0.000000   0.000000
     30      -0.000000   0.000000   0.000000   0.000000  -0.000000   0.000000
     31      -0.000000  -0.000000   0.000000  -0.000000  -0.000000  -0.000000
     32       0.000000   0.000000   0.000000  -0.000000   0.000000   0.000000
     33      -0.000000   0.000000   0.000000   0.000000  -0.000000   0.000000
     34      -0.000000   0.000000   0.000000   0.000000  -0.000000  -0.000000
     35       0.000000  -0.000000   0.000000  -0.000000   0.000000   0.000000
     36      -0.000000  -0.000000  -0.000000   0.000000  -0.000000   0.000000
     37      -0.000000   0.000000  -0.000000  -0.000000  -0.000000  -0.000000
     38      -0.000000  -0.000000  -0.000000   0.000000   0.000000   0.000000
     39      -0.000000   0.000000   0.000000   0.000000  -0.000000   0.000000
     40      -0.000000  -0.000000  -0.000000  -0.000000  -0.000000  -0.000000
     41       0.000000   0.000000   0.000000  -0.000000   0.000000   0.000000
     42      -0.000000   0.000000  -0.000000   0.000000  -0.000000   0.000000
     43      -0.000000   0.000000  -0.000000  -0.000000  -0.000000  -0.000000
     44      -0.000000   0.000000  -0.000000   0.000000   0.000000   0.000000
     45      -0.000000   0.000000   0.000000   0.000000  -0.000000   0.000000
     46      -0.000000   0.000000   0.000000   0.000000  -0.000000  -0.000000
     47       0.000000   0.000000   0.000000   0.000000   0.000000   0.000000
     48      -0.000000   0.000000  -0.000000   0.000000  -0.000000   0.000000
     49      -0.000000   0.000000   0.000000  -0.000000  -0.000000  -0.000000
     50       0.000000   0.000000   0.000000  -0.000000   0.000000   0.000000
     51      -0.000000  -0.000000  -0.000000  -0.000000  -0.000000   0.000000
     52      -0.000000  -0.000000  -0.000000  -0.000000  -0.000000  -0.000000
     53      -0.000000  -0.000000   0.000000  -0.000002   0.000000  -0.000000
     54      -0.000000  -0.000000   0.000000   0.000000  -0.000000   0.000000
     55      -0.000000   0.000000   0.000000  -0.000000  -0.000000  -0.000000
     56       0.000000   0.000000   0.000000  -0.000000   0.000000  -0.000000
     57       0.000000  -0.000001  -0.000000  -0.000000  -0.000000   0.000000
     58      -0.000000   0.000000   0.000000   0.000001   0.000000  -0.000000
     59       0.000000   0.000000   0.000000  -0.000000   0.000000   0.000000
     60      -0.000000  -0.000000  -0.000000   0.000000  -0.000000   0.000000
     61      -0.000000  -0.000000  -0.000000   0.000001  -0.000000  -0.000000
     62       0.000000  -0.000000   0.000000   0.000000   0.000000  -0.000000
     63       0.000000   0.000001  -0.000000   0.000001  -0.000000   0.000000
     64      -0.000000  -0.000001  -0.000000  -0.000001  -0.000000  -0.000000
     65      -0.000000  -0.000001  -0.000000   0.000001   0.000000  -0.000000
     66       0.000000  -0.000001  -0.000000   0.000005  -0.000000  -0.000000
     67      -0.000000   0.000001   0.000000  -0.000008  -0.000000   0.000000
     68      -0.000000   0.000001   0.000000  -0.000007   0.000000   0.000000
     69      -0.000000  -0.000001  -0.000000   0.000003  -0.000000   0.000000
     70      -0.000000  -0.000000  -0.000000  -0.000000  -0.000000   0.000000
     71       0.000000  -0.000000  -0.000000   0.000000   0.000000  -0.000000
     72      -0.000001  -0.000008  -0.000000   0.000006  -0.000000  -0.000000
     73      -0.000001  -0.000001  -0.000000   0.000016  -0.000000   0.000000
     74      -0.000001  -0.000010  -0.000000  -0.000007   0.000000  -0.000001
     75      -0.000000   0.000000  -0.000000   0.000001  -0.000000  -0.000000
     76      -0.000000   0.000005   0.000000  -0.000010  -0.000000   0.000000
     77       0.000000  -0.000001   0.000000  -0.000001   0.000000  -0.000000
     78      -0.000001   0.000004  -0.000000  -0.000039  -0.000000   0.000000
     79      -0.000001   0.000014  -0.000000  -0.000065  -0.000000   0.000001
     80      -0.000000   0.000012  -0.000000  -0.000043   0.000000   0.000000
     81      -0.000001  -0.000009  -0.000000   0.000011  -0.000000   0.000002
     82      -0.000001  -0.000016  -0.000000  -0.000025   0.000000   0.000002
     83      -0.000000  -0.000006  -0.000000   0.000027   0.000000   0.000001
     84       0.000000  -0.000006   0.000000   0.000139  -0.000000  -0.000001
     85       0.000000   0.000007  -0.000000   0.000060  -0.000000   0.000000
     86       0.000000  -0.000002  -0.000000  -0.000046   0.000000  -0.000000
     87       0.000002  -0.000108   0.000000   0.002814   0.000000  -0.000011
     88      -0.000004   0.000131  -0.000000  -0.001876  -0.000000   0.000006
     89       0.000001   0.000009   0.000000  -0.000905  -0.000000   0.000006
     90      -0.000000  -0.000025  -0.000000  -0.000320  -0.000000  -0.000001
     91       0.000000  -0.000028  -0.000000  -0.000037   0.000000  -0.000000
     92       0.000000   0.000027   0.000000   0.000116  -0.000000   0.000003
     93      -0.000000   0.000001  -0.000000  -0.004559  -0.000000   0.000001
     94       0.000000  -0.000197  -0.000000   0.005295   0.000001  -0.000006
     95       0.000000  -0.000007  -0.000000  -0.003160   0.000000   0.000000
     96      -0.000000   0.000078  -0.000000  -0.020085  -0.000000   0.000022
     97       0.000000  -0.000123   0.000001   0.075460   0.000002  -0.000192
     98      -0.000000   0.000047  -0.000001  -0.031110  -0.000001   0.000083
     99       0.000000  -0.000140  -0.000000   0.003857   0.000001  -0.000052
    100       0.000000   0.000057  -0.000000  -0.000106  -0.000001   0.000055
    101       0.000000  -0.000018  -0.000000  -0.000311   0.000000  -0.000016
    102       0.000003  -0.000544  -0.000002   0.000938  -0.000001   0.000076
    103       0.000001  -0.000396  -0.000001  -0.000790   0.000000   0.000031
    104      -0.000001   0.000217   0.000001   0.000261   0.000000  -0.000020
    105       0.000000   0.000652   0.000001   0.000581  -0.000013   0.000866
    106      -0.000000  -0.000736  -0.000001   0.000285   0.000008  -0.000970
    107      -0.000000   0.000261  -0.000000  -0.000135  -0.000004   0.000454
    108       0.000000  -0.003709  -0.000002  -0.001018  -0.000004   0.000219
    109      -0.000000   0.001314   0.000000   0.000557  -0.000004   0.000012
    110      -0.000000  -0.000668  -0.000001  -0.000338  -0.000008   0.000017
    111      -0.000001  -0.039120  -0.000014   0.000059  -0.000043   0.000151
    112       0.000001   0.066996   0.000025  -0.000054   0.000132   0.000375
    113      -0.000001  -0.030979  -0.000012   0.000024  -0.000056  -0.000200
    114       0.000000   0.003145  -0.000000   0.000031   0.000066  -0.001583
    115       0.000000   0.000842  -0.000000   0.000029  -0.000034   0.000552
    116      -0.000000  -0.000694   0.000000  -0.000018   0.000043  -0.000156
    117      -0.000000   0.001599   0.000003  -0.000108   0.000397  -0.048841
    118      -0.000001  -0.000142   0.000002  -0.000108   0.000514  -0.060824
    119       0.000001  -0.000071  -0.000004   0.000067  -0.000324   0.036848
    120       0.000001   0.000654   0.000004  -0.000001  -0.001155   0.000315
    121       0.000001   0.000464   0.000001  -0.000004   0.000828   0.000224
    122       0.000001  -0.000327  -0.000001   0.000003  -0.000015  -0.000191
    123      -0.000001  -0.001289  -0.000040  -0.000002  -0.000179  -0.000213
    124       0.000002   0.000393   0.000010   0.000000   0.000012   0.000090
    125       0.000005  -0.000094   0.000050   0.000000   0.000158  -0.000024
    126      -0.000006   0.000045  -0.000111   0.000001  -0.000043   0.000008
    127       0.000004   0.000012   0.000092  -0.000001  -0.000409   0.000034
    128       0.000019  -0.000008   0.000154   0.000000   0.000140  -0.000016
    129      -0.000001   0.000032   0.000045  -0.000000   0.001552   0.000015
    130       0.000004   0.000036   0.000065   0.000000  -0.000103  -0.000002
    131      -0.000002  -0.000019   0.000006  -0.000000  -0.000117  -0.000001
    132       0.000009  -0.000039   0.000097  -0.000001   0.028215   0.000257
    133       0.000001  -0.000088   0.000066  -0.000002   0.077248   0.000664
    134       0.000012   0.000021   0.000036   0.000001  -0.026663  -0.000232
    135      -0.000030   0.000013   0.000080  -0.000000   0.000158  -0.000001
    136       0.000046  -0.000006   0.000164   0.000000  -0.000520  -0.000000
    137       0.000023  -0.000003   0.000204   0.000000   0.000351  -0.000011
    138      -0.000272   0.000000  -0.001424  -0.000000   0.000147   0.000006
    139       0.001635  -0.000001   0.007055  -0.000000  -0.000337   0.000003
    140      -0.001028   0.000001  -0.003974   0.000000   0.000152  -0.000001
    141       0.001456  -0.000006   0.014400  -0.000000   0.000000  -0.000001
    142       0.007438  -0.000026   0.064838  -0.000001  -0.000037   0.000001
    143      -0.005913   0.000020  -0.050176   0.000001   0.000020  -0.000001
    144       0.000138  -0.000001   0.001400   0.000000  -0.000002  -0.000000
    145      -0.000638   0.000001  -0.002940   0.000000  -0.000008   0.000001
    146      -0.000338   0.000001  -0.002021   0.000000   0.000010  -0.000000
    147       0.000018  -0.000001   0.000327  -0.000000   0.000006  -0.000000
    148       0.000154   0.000000  -0.000202  -0.000000  -0.000013   0.000001
    149      -0.000199   0.000000  -0.000494  -0.000000  -0.000010   0.000001
    150       0.004977  -0.000002   0.000328  -0.000000   0.000006  -0.000000
    151      -0.005087  -0.000003   0.002275  -0.000000  -0.000004   0.000001
    152      -0.008639  -0.000001   0.001779   0.000000  -0.000010   0.000001
    153       0.058495   0.000002  -0.006688  -0.000000   0.000008  -0.000001
    154      -0.019748  -0.000001   0.002162   0.000000  -0.000003   0.000000
    155      -0.054824  -0.000002   0.006157   0.000000  -0.000008   0.000001
    156       0.002557   0.000000  -0.000227   0.000000   0.000000   0.000000
    157      -0.000373   0.000000   0.000024   0.000000  -0.000000   0.000000
    158       0.003425   0.000000  -0.000395  -0.000000  -0.000000  -0.000000
    159       0.007169  -0.000003  -0.000105  -0.000001   0.000000   0.000000
    160      -0.001505   0.000000   0.000015   0.000000   0.000000   0.000000
    161       0.005807  -0.000001  -0.000206  -0.000000  -0.000001   0.000000
    162       0.003518  -0.000000  -0.000254  -0.000000  -0.000001   0.000000
    163      -0.001395   0.000000   0.000108  -0.000000   0.000001   0.000000
    164      -0.005750   0.000000   0.000439  -0.000000  -0.000002   0.000000
    165       0.003305   0.000000  -0.000288   0.000001   0.000009  -0.000002
    166       0.009207  -0.000000  -0.000837   0.000001   0.000011  -0.000003
    167       0.004972  -0.000000  -0.000493   0.000001   0.000008  -0.000002
    168       0.001947  -0.000002   0.000291  -0.000000  -0.000001  -0.000000
    169      -0.002074   0.000003  -0.001452   0.000000  -0.000018   0.000001
    170      -0.004287   0.000003  -0.000339   0.000000   0.000006   0.000000
    171      -0.000000   0.000000   0.000000   0.000000  -0.000000   0.000000
    172      -0.000000  -0.000000   0.000000   0.000000   0.000000  -0.000000
    173       0.000000   0.000000  -0.000000  -0.000000   0.000000   0.000000
    174       0.000000   0.000000   0.000000   0.000000  -0.000000   0.000000
    175       0.000000  -0.000000   0.000000   0.000000   0.000000  -0.000000
    176       0.000000   0.000000   0.000000  -0.000000   0.000000   0.000000
    177       0.000000   0.000000   0.000000  -0.000000  -0.000000   0.000000
    178      -0.000000  -0.000000  -0.000000   0.000000  -0.000000  -0.000000
    179      -0.000000   0.000000  -0.000000  -0.000000  -0.000000   0.000000
    180      -0.000000  -0.000000   0.000000  -0.000000  -0.000000   0.000000
    181       0.000000  -0.000000   0.000000  -0.000000  -0.000000  -0.000000
    182       0.000000   0.000000   0.000000   0.000000   0.000000   0.000000
    183       0.000000  -0.000000   0.000000  -0.000000  -0.000000   0.000000
    184       0.000000  -0.000000   0.000000  -0.000000  -0.000000  -0.000000
    185       0.000001  -0.000000   0.000000  -0.000000  -0.000000   0.000000
    186       0.000000  -0.000000   0.000000   0.000000  -0.000000   0.000000
    187       0.000001  -0.000000   0.000000  -0.000000   0.000000  -0.000000
    188       0.000001  -0.000000  -0.000000  -0.000000  -0.000000  -0.000000
    189       0.000000   0.000000   0.000000   0.000000  -0.000000   0.000000
    190      -0.000000  -0.000000  -0.000000  -0.000000  -0.000000  -0.000000
    191       0.000000   0.000000   0.000000  -0.000000   0.000000   0.000000
    192       0.000001  -0.000000   0.000000  -0.000001  -0.000000   0.000000
    193       0.000000  -0.000000   0.000000  -0.000000   0.000000  -0.000000
    194       0.000000   0.000000   0.000000  -0.000000   0.000000   0.000000
    195      -0.000000  -0.000000  -0.000000  -0.000000  -0.000000   0.000000
    196       0.000000  -0.000000  -0.000000  -0.000000  -0.000000   0.000000
    197       0.000000   0.000000   0.000000   0.000000   0.000000   0.000000
    198      -0.000000  -0.000001   0.000000  -0.000001  -0.000000   0.000000
    199      -0.000000   0.000000  -0.000000   0.000000  -0.000000  -0.000000
    200       0.000000   0.000000   0.000000   0.000000   0.000000   0.000000
    201       0.000001   0.000000   0.000000  -0.000000  -0.000000   0.000000
    202      -0.000001  -0.000000  -0.000000   0.000000  -0.000000  -0.000000
    203       0.000001   0.000000   0.000000  -0.000000   0.000000   0.000000
    204       0.000000  -0.000000   0.000000  -0.000000  -0.000000   0.000000
    205       0.000000  -0.000000   0.000000  -0.000000  -0.000000  -0.000000
    206       0.000000  -0.000000   0.000000  -0.000000   0.000000   0.000000
    207       0.000000   0.000000   0.000000   0.000000  -0.000000   0.000000
    208      -0.000000  -0.000000  -0.000000  -0.000000  -0.000000  -0.000000
    209       0.000001   0.000001   0.000001   0.000000   0.000000  -0.000000
    210       0.000000   0.000000   0.000000  -0.000000  -0.000000   0.000000
    211      -0.000001  -0.000001  -0.000000   0.000000  -0.000000  -0.000000
    212       0.000002   0.000003   0.000001  -0.000001   0.000000  -0.000000
    213       0.000000   0.000000   0.000000  -0.000000  -0.000000   0.000000
    214      -0.000001  -0.000000  -0.000000   0.000000  -0.000000  -0.000000
    215       0.000002   0.000001   0.000001  -0.000001   0.000000  -0.000000
    216       0.000000  -0.000001   0.000000  -0.000002   0.000000   0.000000
    217      -0.000000   0.000001  -0.000001   0.000003  -0.000000  -0.000000
    218      -0.000000   0.000000  -0.000000   0.000000   0.000000   0.000000
    219       0.000001  -0.000001   0.000000  -0.000001  -0.000000   0.000000
    220       0.000001  -0.000002   0.000000  -0.000003  -0.000000   0.000000
    221       0.000001  -0.000001  -0.000000  -0.000001  -0.000000   0.000000
    222      -0.000000  -0.000000   0.000000   0.000001  -0.000000   0.000000
    223       0.000000   0.000000   0.000000  -0.000000   0.000000  -0.000000
    224       0.000000   0.000000   0.000000  -0.000001   0.000000  -0.000000
    225       0.000001  -0.000002   0.000000  -0.000002  -0.000000   0.000000
    226       0.000001  -0.000001   0.000000  -0.000001  -0.000000  -0.000000
    227       0.000000  -0.000001   0.000000  -0.000001   0.000000   0.000000
    228       0.000001  -0.000000   0.000000   0.000001  -0.000000   0.000000
    229       0.000000  -0.000000   0.000000   0.000000  -0.000000  -0.000000
    230       0.000000  -0.000000   0.000000   0.000000   0.000000   0.000000
    231       0.000000  -0.000000   0.000000   0.000000  -0.000000   0.000000
    232      -0.000000   0.000000   0.000000   0.000000   0.000000  -0.000000
    233       0.000002  -0.000000   0.000000  -0.000000   0.000000  -0.000000
    234       0.000001   0.000001   0.000000   0.000004  -0.000000   0.000000
    235       0.000000   0.000000   0.000000   0.000001  -0.000000  -0.000000
    236       0.000003   0.000004   0.000001   0.000019   0.000000   0.000000
    237      -0.000001   0.000006   0.000001   0.000002   0.000000   0.000000
    238       0.000001  -0.000005  -0.000001  -0.000002  -0.000000  -0.000000
    239       0.000002  -0.000006  -0.000001  -0.000002  -0.000000  -0.000000
    240       0.000001   0.000003   0.000001   0.000005  -0.000000   0.000000
    241       0.000000   0.000001   0.000000   0.000002   0.000000  -0.000000
    242       0.000000   0.000000   0.000000  -0.000000   0.000000  -0.000000
    243      -0.000000  -0.000000  -0.000000   0.000000  -0.000000   0.000000
    244       0.000001  -0.000003  -0.000000  -0.000007  -0.000000   0.000001
    245      -0.000000   0.000001   0.000000   0.000002   0.000000  -0.000000
    246       0.000001   0.000003   0.000001  -0.000008  -0.000000   0.000001
    247       0.000001   0.000002   0.000000  -0.000006  -0.000000   0.000000
    248       0.000001   0.000003   0.000001  -0.000008   0.000000   0.000001
    249      -0.000000   0.000001   0.000000   0.000007   0.000000  -0.000001
    250       0.000000  -0.000002  -0.000001  -0.000009  -0.000000   0.000001
    251       0.000000   0.000001   0.000000   0.000005   0.000000  -0.000001
    252      -0.000000   0.000003   0.000001  -0.000016   0.000000   0.000001
    253       0.000000  -0.000002  -0.000001   0.000015  -0.000000  -0.000001
    254      -0.000000   0.000002   0.000001  -0.000012   0.000000   0.000001
    255      -0.000003  -0.000010  -0.000000   0.000002   0.000000  -0.000001
    256       0.000003   0.000011   0.000000  -0.000002  -0.000000   0.000001
    257       0.000003   0.000013   0.000000  -0.000004  -0.000000   0.000001
    258      -0.000003   0.000008   0.000000  -0.000058  -0.000000   0.000003
    259       0.000005  -0.000013  -0.000001   0.000102  -0.000000  -0.000005
    260       0.000005  -0.000011  -0.000001   0.000083  -0.000000  -0.000004
    261       0.000012   0.000069   0.000003  -0.000056  -0.000000   0.000004
    262       0.000012   0.000071   0.000003  -0.000051  -0.000000   0.000003
    263       0.000012   0.000072   0.000003  -0.000058   0.000000   0.000003
    264       0.000002   0.000045   0.000001   0.000043   0.000000   0.000004
    265      -0.000003  -0.000052  -0.000002  -0.000066  -0.000001  -0.000004
    266       0.000003   0.000047   0.000001   0.000049   0.000001   0.000003
    267       0.000003  -0.000008   0.000001  -0.000098   0.000000  -0.000000
    268       0.000002  -0.000005   0.000001  -0.000073   0.000000  -0.000000
    269      -0.000003   0.000004  -0.000001   0.000078  -0.000000   0.000000
    270      -0.000001   0.000034   0.000001  -0.000043   0.000000   0.000002
    271       0.000003  -0.000069  -0.000001   0.000086  -0.000000  -0.000003
    272       0.000000   0.000003  -0.000000   0.000003  -0.000000   0.000001
    273       0.000002  -0.000027   0.000002   0.000017  -0.000000   0.000004
    274       0.000000  -0.000001   0.000000  -0.000003  -0.000000   0.000001
    275      -0.000001   0.000010  -0.000001  -0.000003   0.000000  -0.000001
    276       0.000003   0.000053   0.000002   0.000023  -0.000000  -0.000000
    277       0.000000  -0.000006   0.000000   0.000040   0.000000  -0.000001
    278      -0.000001  -0.000014  -0.000001  -0.000016   0.000000   0.000000
    279       0.000006  -0.000114   0.000001   0.000647  -0.000000  -0.000002
    280       0.000009  -0.000159   0.000002   0.000833   0.000000  -0.000004
    281       0.000007  -0.000126   0.000001   0.000689   0.000000  -0.000003
    282       0.000008   0.000123   0.000003  -0.000329  -0.000000  -0.000020
    283       0.000012   0.000171   0.000004  -0.000300  -0.000000  -0.000030
    284       0.000005   0.000070   0.000002  -0.000235   0.000000  -0.000013
    285      -0.000017   0.000573  -0.000001  -0.007941  -0.000001   0.000029
    286       0.000047  -0.001558   0.000004   0.021177   0.000002  -0.000072
    287      -0.000005   0.000162  -0.000000  -0.002343  -0.000000   0.000006
    288      -0.000011   0.000789   0.000001  -0.028098  -0.000003   0.000119
    289       0.000000   0.000010  -0.000000   0.001253  -0.000000  -0.000002
    290       0.000006  -0.000389  -0.000001   0.013718   0.000001  -0.000055
    291      -0.000001   0.000004   0.000000   0.000230   0.000000  -0.000003
    292       0.000001  -0.000004   0.000000  -0.000355  -0.000000   0.000006
    293      -0.000008   0.000123  -0.000000   0.001666   0.000002  -0.000031
    294       0.000001   0.000556   0.000003   0.005484  -0.000002   0.000026
    295       0.000001   0.000366   0.000002   0.002892  -0.000001   0.000013
    296      -0.000000  -0.000178  -0.000001  -0.002329   0.000001  -0.000007
    297       0.000000  -0.000135   0.000000   0.000004   0.000001  -0.000014
    298       0.000000   0.000006  -0.000000  -0.000199  -0.000000   0.000002
    299       0.000000  -0.000145   0.000001   0.000346   0.000002  -0.000016
    300       0.000000   0.000478   0.000003   0.033226  -0.000001  -0.000061
    301      -0.000000   0.000006  -0.000000  -0.001741  -0.000000   0.000011
    302       0.000000   0.000358   0.000002   0.031336  -0.000000  -0.000048
    303       0.000000  -0.000522  -0.000001   0.013048   0.000001   0.000007
    304      -0.000001   0.002395   0.000005  -0.062388  -0.000006   0.000121
    305       0.000000  -0.000356  -0.000001   0.008645   0.000001  -0.000017
    306       0.000001  -0.000676   0.000002   0.190942   0.000008  -0.000502
    307      -0.000003   0.001690  -0.000014  -0.899629  -0.000029   0.002088
    308       0.000001  -0.000654   0.000006   0.371943   0.000012  -0.000854
    309      -0.000025   0.006744   0.000019   0.000136  -0.000004  -0.000560
    310      -0.000019   0.005433   0.000015  -0.000946  -0.000005  -0.000424
    311       0.000010  -0.002859  -0.000008   0.000423   0.000003   0.000224
    312      -0.000004   0.000314   0.000002  -0.005807   0.000004  -0.000200
    313      -0.000001   0.000061   0.000000  -0.000160   0.000000  -0.000023
    314      -0.000006   0.000659   0.000004  -0.006330   0.000005  -0.000243
    315      -0.000005   0.000271   0.000001  -0.005007   0.000004  -0.000178
    316       0.000005  -0.000470  -0.000002   0.004846  -0.000004   0.000178
    317       0.000007  -0.000559  -0.000002   0.004999  -0.000005   0.000211
    318      -0.000001  -0.002718  -0.000001  -0.005338   0.000187  -0.018868
    319      -0.000000  -0.000389  -0.000000  -0.001575   0.000037  -0.003760
    320      -0.000002  -0.003140  -0.000001  -0.004340   0.000168  -0.015673
    321      -0.000003  -0.002553  -0.000002  -0.004744   0.000144  -0.015162
    322       0.000003   0.002469   0.000002   0.002382  -0.000098   0.009547
    323       0.000003   0.002952   0.000002   0.004599  -0.000141   0.014024
    324      -0.000004   0.016101   0.000011   0.009255   0.000030  -0.000008
    325       0.000004  -0.013545  -0.000006  -0.007476  -0.000027   0.000029
    326       0.000005  -0.020070  -0.000013  -0.012404  -0.000012   0.000100
    327      -0.000001   0.024378   0.000018   0.013532   0.000055  -0.000272
    328      -0.000001   0.005967   0.000006   0.004163  -0.000017  -0.000182
    329      -0.000001   0.024341   0.000016   0.013863   0.000083  -0.000335
    330       0.000006   0.418636   0.000147   0.000179   0.000749   0.003871
    331      -0.000012  -0.817197  -0.000306  -0.000973  -0.001315  -0.006196
    332       0.000005   0.382561   0.000147   0.000507   0.000618   0.002834
    333       0.000006  -0.001765  -0.000025   0.001079  -0.004169   0.483090
    334       0.000009  -0.003931  -0.000028   0.001439  -0.006349   0.735130
    335      -0.000006   0.002270   0.000016  -0.000850   0.003738  -0.433086
    336      -0.000004  -0.008149   0.000005   0.000147  -0.000425   0.073759
    337      -0.000002  -0.003161   0.000003   0.000048  -0.000254   0.040427
    338      -0.000004  -0.006946   0.000005   0.000221  -0.000587   0.088139
    339      -0.000001  -0.006723  -0.000011   0.000121  -0.000374   0.057220
    340       0.000001   0.004542   0.000006  -0.000163   0.000414  -0.055257
    341       0.000001   0.007567   0.000014  -0.000194   0.000695  -0.093509
    342      -0.000013  -0.006663   0.000003   0.000074   0.015347   0.000142
    343      -0.000006  -0.003736   0.000007   0.000046   0.007193   0.000927
    344      -0.000014  -0.004484   0.000013   0.000048   0.011034  -0.000281
    345      -0.000002  -0.005551   0.000007   0.000065   0.017915  -0.000173
    346       0.000000   0.002041  -0.000017  -0.000021  -0.006503   0.000968
    347       0.000003   0.006855  -0.000019  -0.000083  -0.019342  -0.000213
    348       0.000004   0.012393   0.000249   0.000010   0.000507   0.000905
    349      -0.000018  -0.005873  -0.000218   0.000002  -0.000381  -0.000738
    350      -0.000012  -0.016543  -0.000429  -0.000014  -0.000767  -0.000935
    351      -0.000001   0.014840   0.000254   0.000008  -0.000349   0.001087
    352       0.000003   0.008551   0.000207   0.000010  -0.000080   0.000206
    353      -0.000015   0.013095   0.000095   0.000004  -0.000287   0.001042
    354      -0.000024   0.000894   0.000281  -0.000010  -0.005160   0.000240
    355       0.000008  -0.001460  -0.000470   0.000011   0.004711  -0.000588
    356      -0.000050   0.000584  -0.000215  -0.000004  -0.001822   0.000255
    357       0.000016   0.000431  -0.000130   0.000003  -0.230286  -0.001877
    358       0.000015   0.001188  -0.000779   0.000017  -0.899985  -0.007668
    359       0.000004  -0.000442   0.000348  -0.000006   0.308417   0.002608
    360      -0.000049   0.000069  -0.000213   0.000005  -0.069235  -0.000735
    361      -0.000092   0.000020  -0.000696   0.000003  -0.044903  -0.000478
    362      -0.000130   0.000116  -0.000957   0.000005  -0.095709  -0.000949
    363      -0.000004  -0.000045  -0.000252   0.000006  -0.066916  -0.000745
    364       0.000017  -0.000076   0.000184  -0.000000   0.020886   0.000172
    365       0.000009   0.000048   0.000415  -0.000009   0.110459   0.001168
    366       0.000358  -0.000070  -0.000579  -0.000001  -0.002642   0.000048
    367      -0.000189   0.000027   0.000227   0.000001   0.002091  -0.000023
    368       0.000143  -0.000016   0.000057  -0.000000  -0.000610   0.000013
    369       0.000281  -0.000036   0.001639   0.000002   0.000209  -0.000093
    370      -0.000332   0.000018  -0.002160  -0.000000  -0.000565  -0.000005
    371      -0.000740   0.000055  -0.004886  -0.000004   0.000384   0.000150
    372      -0.003994   0.000001  -0.016181   0.000001   0.000635  -0.000026
    373      -0.015605   0.000013  -0.060181   0.000003   0.002547  -0.000079
    374       0.011271  -0.000011   0.045631  -0.000002  -0.001598   0.000037
    375       0.006994  -0.000000   0.032490   0.000001  -0.002967  -0.000046
    376      -0.003510   0.000000  -0.017186  -0.000001   0.001049   0.000025
    377       0.001396  -0.000001   0.005106   0.000000  -0.000743  -0.000017
    378      -0.021568   0.000075  -0.191401   0.000003   0.000162  -0.000002
    379      -0.082774   0.000289  -0.738548   0.000012   0.000459  -0.000016
    380       0.069942  -0.000242   0.623938  -0.000010  -0.000494   0.000020
    381       0.002586   0.000014  -0.005515   0.000001  -0.000192   0.000007
    382      -0.001780  -0.000005   0.001994  -0.000001   0.000056  -0.000002
    383       0.002281   0.000002  -0.000210   0.000000   0.000008  -0.000001
    384       0.000292  -0.000001   0.001358   0.000001   0.000076  -0.000003
    385       0.000776  -0.000003   0.005447   0.000001   0.000170  -0.000007
    386       0.000778  -0.000003   0.004254   0.000001   0.000127  -0.000005
    387       0.015831   0.000015  -0.010638   0.000001   0.000026  -0.000004
    388       0.027557   0.000036  -0.028792   0.000003   0.000039  -0.000006
    389       0.015120   0.000019  -0.016735   0.000002   0.000009  -0.000003
    390      -0.078635   0.000005   0.009792   0.000002  -0.000097   0.000007
    391       0.033452  -0.000002  -0.004666  -0.000001   0.000036  -0.000003
    392       0.080649  -0.000006  -0.009253  -0.000002   0.000120  -0.000009
    393      -0.712485  -0.000026   0.081516   0.000002  -0.000114   0.000011
    394       0.235491   0.000009  -0.027088  -0.000001   0.000036  -0.000003
    395       0.617537   0.000023  -0.070414  -0.000001   0.000084  -0.000008
    396      -0.085329   0.000032   0.001537   0.000008  -0.000003   0.000001
    397       0.021617  -0.000008  -0.000400  -0.000002   0.000001  -0.000000
    398      -0.030584   0.000012   0.000522   0.000003  -0.000004   0.000000
    399      -0.010081   0.000003   0.000373   0.000001   0.000004  -0.000001
    400      -0.025602   0.000007   0.000757   0.000002   0.000012  -0.000002
    401      -0.017358   0.000004   0.000552   0.000002   0.000010  -0.000002
    402       0.003983  -0.000001  -0.000101  -0.000000  -0.000003   0.000000
    403       0.023599  -0.000003  -0.000800  -0.000000  -0.000015   0.000002
    404      -0.019522   0.000002   0.000701   0.000000   0.000015  -0.000002
    405      -0.049425   0.000001   0.003840   0.000000  -0.000000   0.000002
    406       0.017688  -0.000000  -0.001362  -0.000000   0.000001  -0.000001
    407       0.059806  -0.000002  -0.004466  -0.000001  -0.000000  -0.000003
    408      -0.001312   0.000000   0.000087   0.000000   0.000002  -0.000000
    409      -0.008734  -0.000002   0.000816  -0.000001  -0.000019   0.000002
    410       0.006349   0.000001  -0.000665   0.000000   0.000016  -0.000002
    411      -0.021057   0.000017  -0.002323   0.000000   0.000066   0.000000
    412       0.010694  -0.000008   0.000556  -0.000000  -0.000059   0.000001
    413       0.049103  -0.000040   0.005857  -0.000001  -0.000136  -0.000002
    414       0.009168  -0.000011   0.005541   0.000001   0.000140  -0.000006
    415       0.008781  -0.000012   0.006937   0.000001   0.000177  -0.000008
    416       0.005859  -0.000008   0.003862   0.000000   0.000097  -0.000004
    417      -0.011760   0.000020  -0.008156   0.000001  -0.000208   0.000009
    418       0.006368  -0.000012   0.005793  -0.000000   0.000145  -0.000006
    419      -0.002621   0.000004  -0.001368   0.000000  -0.000044   0.000002


-----------
IR SPECTRUM
-----------

 Mode   freq       eps      Int      T**2         TX        TY        TZ
       cm**-1   L/(mol*cm) km/mol    a.u.
----------------------------------------------------------------------------
  6:      1.44   0.000000    0.00  0.000000  ( 0.000000  0.000000  0.000000)
  7:      3.25   0.000000    0.00  0.000000  ( 0.000000  0.000000  0.000000)
  8:      6.53   0.000089    0.45  0.004259  ( 0.019332  0.062046  0.005933)
  9:      7.90   0.000612    3.09  0.024178  (-0.130145  0.028939 -0.080015)
 10:      8.83   0.000177    0.89  0.006246  (-0.057375 -0.053369  0.010279)
 11:     11.52   0.000098    0.49  0.002653  ( 0.048940 -0.013980 -0.007881)
 12:     13.35   0.000290    1.46  0.006776  (-0.074626  0.032758  0.011565)
 13:     16.00   0.000068    0.34  0.001326  ( 0.036167  0.000218 -0.004261)
 14:     16.65   0.000135    0.68  0.002538  (-0.049054  0.011377  0.001406)
 15:     20.77   0.000074    0.37  0.001106  ( 0.023888 -0.015622 -0.017082)
 16:     22.30   0.000189    0.95  0.002641  (-0.018223  0.040424  0.025979)
 17:     23.38   0.000017    0.08  0.000223  (-0.007543 -0.012019  0.004608)
 18:     27.24   0.000052    0.26  0.000591  (-0.001283 -0.013344 -0.020282)
 19:     29.67   0.000022    0.11  0.000230  ( 0.005429  0.000488  0.014158)
 20:     32.23   0.000056    0.28  0.000545  ( 0.004606  0.020921 -0.009304)
 21:     35.37   0.000087    0.44  0.000765  (-0.024780  0.001687  0.012157)
 22:     39.08   0.000004    0.02  0.000035  (-0.004613  0.000272 -0.003711)
 23:     45.43   0.000893    4.51  0.006134  (-0.040436  0.065404  0.014862)
 24:     46.67   0.000646    3.26  0.004317  ( 0.020347 -0.043517 -0.044823)
 25:     49.40   0.000447    2.26  0.002822  (-0.033128  0.024849 -0.033266)
 26:     54.67   0.000115    0.58  0.000656  (-0.015119  0.020659 -0.001016)
 27:     57.48   0.000113    0.57  0.000611  (-0.008532  0.023209  0.000023)
 28:     60.05   0.000286    1.45  0.001488  (-0.006503 -0.037317  0.007323)
 29:     67.49   0.000027    0.14  0.000126  (-0.010099 -0.003945  0.002880)
 30:     68.91   0.000137    0.69  0.000620  (-0.017147 -0.016281  0.007829)
 31:     76.13   0.000087    0.44  0.000357  (-0.015412 -0.005375 -0.009495)
 32:     80.32   0.000684    3.46  0.002656  (-0.014441  0.010361 -0.048379)
 33:     90.90   0.000102    0.52  0.000352  ( 0.005750 -0.012354 -0.012885)
 34:     91.26   0.000292    1.48  0.000999  ( 0.019508 -0.023166 -0.009031)
 35:     94.79   0.000106    0.54  0.000349  (-0.008570 -0.011719 -0.011740)
 36:     97.84   0.000168    0.85  0.000537  (-0.008400 -0.000629  0.021577)
 37:     99.85   0.000037    0.19  0.000115  ( 0.002501  0.010160 -0.002256)
 38:    107.03   0.001991   10.06  0.005806  (-0.039101 -0.059277  0.027637)
 39:    108.57   0.000185    0.94  0.000533  (-0.006399  0.002366 -0.022060)
 40:    113.94   0.000690    3.49  0.001891  (-0.002772 -0.030200  0.031159)
 41:    117.34   0.000483    2.44  0.001284  ( 0.007563  0.019840 -0.028858)
 42:    122.37   0.002311   11.68  0.005892  ( 0.064096  0.006433  0.041745)
 43:    126.04   0.000123    0.62  0.000305  ( 0.001116 -0.008803  0.015036)
 44:    135.46   0.000043    0.22  0.000100  ( 0.004646 -0.005901 -0.006585)
 45:    140.51   0.000130    0.66  0.000288  (-0.007819 -0.013412  0.006879)
 46:    142.85   0.000791    4.00  0.001728  ( 0.040707 -0.004255  0.007293)
 47:    143.48   0.000439    2.22  0.000955  (-0.024532 -0.018377 -0.003977)
 48:    145.78   0.000066    0.33  0.000140  ( 0.005069  0.004395  0.009772)
 49:    147.22   0.000012    0.06  0.000026  ( 0.002966  0.004155 -0.000643)
 50:    153.10   0.000061    0.31  0.000123  ( 0.004674 -0.000856  0.010039)
 51:    156.14   0.000063    0.32  0.000126  ( 0.006744 -0.008759 -0.001983)
 52:    156.18   0.000109    0.55  0.000218  ( 0.001256  0.014451 -0.002701)
 53:    163.17   0.000032    0.16  0.000061  (-0.004275 -0.000294 -0.006565)
 54:    165.19   0.000339    1.71  0.000641  ( 0.004285 -0.023427  0.008593)
 55:    166.95   0.000105    0.53  0.000197  ( 0.007137  0.010250  0.006387)
 56:    169.76   0.000391    1.97  0.000718  ( 0.012311  0.023369 -0.004554)
 57:    177.63   0.000034    0.17  0.000060  ( 0.005444 -0.005438  0.001105)
 58:    190.14   0.002333   11.79  0.003830  (-0.034907  0.021083  0.046549)
 59:    193.54   0.000093    0.47  0.000150  (-0.011504 -0.003662 -0.002178)
 60:    197.63   0.000157    0.80  0.000249  ( 0.007925  0.008915  0.010316)
 61:    198.06   0.001668    8.43  0.002628  (-0.047655  0.014073  0.012627)
 62:    210.31   0.002583   13.05  0.003832  ( 0.041266  0.000428 -0.046144)
 63:    212.52   0.000957    4.83  0.001405  ( 0.035901  0.010744  0.000660)
 64:    214.61   0.000001    0.00  0.000001  ( 0.000158  0.000971  0.000197)
 65:    225.26   0.000156    0.79  0.000216  ( 0.009984 -0.008414 -0.006766)
 66:    226.81   0.000152    0.77  0.000210  (-0.010656  0.007530 -0.006283)
 67:    233.70   0.000086    0.43  0.000114  ( 0.006622  0.003743  0.007513)
 68:    247.17   0.000180    0.91  0.000227  (-0.011971  0.008078 -0.004278)
 69:    256.83   0.000073    0.37  0.000089  (-0.000889  0.009266  0.001417)
 70:    259.90   0.000354    1.79  0.000425  (-0.006213 -0.017565 -0.008814)
 71:    266.45   0.000522    2.64  0.000612  (-0.006053  0.001866 -0.023911)
 72:    277.10   0.000537    2.71  0.000605  (-0.006003  0.008616  0.022239)
 73:    287.99   0.000899    4.54  0.000974  (-0.025245  0.015744  0.009412)
 74:    291.78   0.000377    1.91  0.000403  (-0.015579 -0.002233 -0.012477)
 75:    298.25   0.001080    5.46  0.001130  ( 0.017243 -0.015081 -0.024612)
 76:    304.85   0.000378    1.91  0.000387  (-0.006664 -0.010507 -0.015240)
 77:    310.38   0.000011    0.05  0.000011  ( 0.001659 -0.000437  0.002817)
 78:    323.28   0.000136    0.68  0.000131  ( 0.009167  0.000262 -0.006836)
 79:    327.70   0.002644   13.36  0.002518  (-0.036009  0.000356  0.034949)
 80:    332.48   0.000381    1.93  0.000358  ( 0.004772  0.016353  0.008214)
 81:    337.85   0.000112    0.56  0.000103  ( 0.009310  0.002583 -0.003140)
 82:    340.84   0.000219    1.11  0.000201  ( 0.005514 -0.001393 -0.012975)
 83:    345.11   0.003363   16.99  0.003041  (-0.045833  0.028355 -0.011672)
 84:    357.18   0.000254    1.28  0.000222  ( 0.014859  0.000533  0.000711)
 85:    361.83   0.000024    0.12  0.000021  ( 0.001705  0.003111 -0.002831)
 86:    363.30   0.000550    2.78  0.000473  (-0.003691  0.016761  0.013340)
 87:    365.47   0.000279    1.41  0.000239  (-0.011464  0.010149 -0.002045)
 88:    367.63   0.000952    4.81  0.000808  ( 0.005760 -0.023856 -0.014341)
 89:    381.34   0.000126    0.64  0.000103  (-0.001451  0.007552  0.006629)
 90:    384.79   0.003188   16.11  0.002585  (-0.015912  0.037811  0.030041)
 91:    385.68   0.000062    0.32  0.000051  (-0.003350  0.005848 -0.002255)
 92:    398.74   0.000258    1.30  0.000202  (-0.007656  0.003846 -0.011319)
 93:    399.74   0.000472    2.39  0.000369  (-0.005053 -0.013632 -0.012550)
 94:    407.36   0.000249    1.26  0.000191  ( 0.002638  0.000308  0.013549)
 95:    410.80   0.000372    1.88  0.000283  ( 0.011826 -0.011781  0.002024)
 96:    414.40   0.000071    0.36  0.000053  (-0.006579  0.002061 -0.002369)
 97:    417.59   0.000057    0.29  0.000043  (-0.003143  0.004558  0.003509)
 98:    420.01   0.000423    2.14  0.000314  ( 0.015924  0.007295  0.002763)
 99:    432.57   0.000479    2.42  0.000345  ( 0.009001  0.011695  0.011292)
100:    436.65   0.001240    6.27  0.000886  (-0.005585  0.015055  0.025069)
101:    442.59   0.001608    8.13  0.001134  ( 0.002711  0.033449  0.002792)
102:    446.21   0.000180    0.91  0.000126  (-0.008773 -0.001765  0.006775)
103:    460.54   0.000580    2.93  0.000393  (-0.001012  0.010751  0.016634)
104:    469.86   0.001019    5.15  0.000677  (-0.016073 -0.012338 -0.016312)
105:    474.72   0.000806    4.07  0.000530  ( 0.007093 -0.005312 -0.021244)
106:    486.62   0.002200   11.12  0.001411  ( 0.001906  0.003616  0.037337)
107:    487.57   0.000547    2.77  0.000350  (-0.012873 -0.007840  0.011091)
108:    488.62   0.001148    5.80  0.000733  ( 0.003624  0.013160  0.023388)
109:    492.61   0.001449    7.32  0.000918  (-0.026748  0.013599 -0.004215)
110:    501.63   0.000641    3.24  0.000399  ( 0.006631 -0.018818 -0.000808)
111:    505.23   0.000263    1.33  0.000163  ( 0.011088  0.002178  0.005911)
112:    510.24   0.002427   12.26  0.001484  (-0.008879 -0.027668  0.025293)
113:    518.12   0.000984    4.97  0.000593  (-0.000260 -0.010275  0.022066)
114:    531.98   0.001411    7.13  0.000828  (-0.019347  0.021270  0.000980)
115:    536.52   0.001200    6.07  0.000698  (-0.016348  0.011715  0.017133)
116:    557.47   0.001138    5.75  0.000637  ( 0.007224  0.019781  0.013908)
117:    564.09   0.000113    0.57  0.000063  (-0.001018 -0.007219 -0.003103)
118:    577.27   0.005918   29.91  0.003199  (-0.037802  0.031232 -0.028191)
119:    582.33   0.004613   23.31  0.002472  (-0.011191 -0.033923 -0.034582)
120:    586.77   0.000347    1.75  0.000184  ( 0.011897  0.001345  0.006401)
121:    589.80   0.001170    5.91  0.000619  ( 0.010147  0.020489  0.009813)
122:    596.77   0.001570    7.93  0.000821  ( 0.010943  0.018626 -0.018823)
123:    609.18   0.003096   15.65  0.001586  (-0.028054  0.024388 -0.014296)
124:    629.92   0.000127    0.64  0.000063  ( 0.000341  0.007648  0.002102)
125:    668.00   0.001325    6.70  0.000619  ( 0.016313 -0.017545  0.006718)
126:    696.08   0.000943    4.77  0.000423  ( 0.019634 -0.004416  0.004225)
127:    717.67   0.001375    6.95  0.000598  ( 0.012128  0.005833 -0.020419)
128:    728.62   0.001667    8.42  0.000714  ( 0.016534  0.018804 -0.009317)
129:    732.07   0.000121    0.61  0.000052  ( 0.002133 -0.006818 -0.000712)
130:    733.38   0.000865    4.37  0.000368  ( 0.014631  0.009503  0.007971)
131:    736.03   0.000439    2.22  0.000186  (-0.013223  0.001248 -0.003109)
132:    740.24   0.001266    6.40  0.000534  ( 0.012466 -0.006777  0.018236)
133:    747.79   0.000295    1.49  0.000123  (-0.005638 -0.006267 -0.007217)
134:    751.04   0.001454    7.35  0.000604  (-0.001802  0.013686  0.020340)
135:    761.41   0.000110    0.55  0.000045  ( 0.006657 -0.000363  0.000672)
136:    762.52   0.001163    5.88  0.000476  (-0.019600  0.007345  0.006149)
137:    766.42   0.000260    1.31  0.000106  ( 0.007570  0.003387  0.006077)
138:    781.12   0.000165    0.83  0.000066  ( 0.001238  0.005427 -0.005899)
139:    789.91   0.000804    4.06  0.000318  ( 0.003622 -0.001712  0.017367)
140:    808.97   0.000022    0.11  0.000009  (-0.002566 -0.001387  0.000402)
141:    833.09   0.003075   15.54  0.001152  ( 0.019895  0.026670  0.006688)
142:    840.43   0.001311    6.63  0.000487  ( 0.008196  0.002918 -0.020280)
143:    843.52   0.004041   20.42  0.001495  ( 0.005864  0.016954  0.034254)
144:    853.56   0.001172    5.92  0.000429  ( 0.007139  0.019355 -0.001728)
145:    859.15   0.006128   30.97  0.002226  (-0.024544  0.035546  0.018976)
146:    861.09   0.002926   14.79  0.001061  ( 0.007067  0.006447  0.031129)
147:    870.71   0.002099   10.61  0.000752  (-0.010336  0.024883 -0.005138)
148:    875.40   0.000266    1.34  0.000095  ( 0.009235 -0.002887  0.001039)
149:    878.47   0.008665   43.79  0.003078  ( 0.004057 -0.048476 -0.026681)
150:    880.60   0.003320   16.78  0.001177  ( 0.003469 -0.000831  0.034116)
151:    888.10   0.001525    7.71  0.000536  ( 0.009847  0.016534 -0.012864)
152:    895.46   0.004325   21.86  0.001507  ( 0.009882  0.035258 -0.012905)
153:    906.81   0.001935    9.78  0.000666  (-0.010737 -0.012938 -0.019572)
154:    909.70   0.000332    1.68  0.000114  (-0.002401 -0.010069 -0.002625)
155:    912.38   0.002255   11.40  0.000771  (-0.011558  0.002894 -0.025086)
156:    916.06   0.002318   11.71  0.000790  ( 0.023904 -0.001938  0.014641)
157:    924.47   0.001038    5.24  0.000350  ( 0.012057  0.003798  0.013802)
158:    928.95   0.010862   54.89  0.003649  (-0.033796  0.017100 -0.047058)
159:    936.43   0.004144   20.94  0.001381  ( 0.034292  0.014318  0.000285)
160:    944.61   0.009243   46.71  0.003054  ( 0.025946  0.009171  0.047920)
161:    950.19   0.009552   48.27  0.003137  ( 0.036478 -0.011870  0.040811)
162:    956.52   0.000937    4.73  0.000306  ( 0.015286 -0.001319 -0.008381)
163:    959.11   0.000363    1.84  0.000118  (-0.007187 -0.004004  0.007104)
164:    964.51   0.000326    1.65  0.000106  ( 0.000744  0.010051 -0.002002)
165:    972.15   0.000833    4.21  0.000267  (-0.014577  0.007021  0.002359)
166:    972.99   0.001241    6.27  0.000398  ( 0.017506 -0.009514  0.001068)
167:    977.18   0.002805   14.18  0.000896  ( 0.024629 -0.000511  0.016998)
168:    991.48   0.002060   10.41  0.000648  ( 0.008929  0.023352  0.004840)
169:    992.74   0.001327    6.71  0.000417  ( 0.000331 -0.020260  0.002577)
170:    998.20   0.006010   30.37  0.001879  ( 0.041972 -0.007273  0.008016)
171:    999.54   0.001836    9.28  0.000573  ( 0.019442 -0.005390 -0.012893)
172:   1001.71   0.001008    5.09  0.000314  (-0.001880  0.012219  0.012697)
173:   1003.91   0.001971    9.96  0.000613  ( 0.019485 -0.014589 -0.004480)
174:   1005.55   0.001552    7.84  0.000482  ( 0.015592 -0.004804  0.014682)
175:   1008.12   0.000555    2.81  0.000172  (-0.003577 -0.009652  0.008119)
176:   1024.56   0.005475   27.67  0.001667  (-0.011756 -0.027816  0.027487)
177:   1027.41   0.000405    2.05  0.000123  ( 0.003681 -0.008146  0.006575)
178:   1028.33   0.000102    0.51  0.000031  ( 0.001409  0.004993 -0.001981)
179:   1031.14   0.001096    5.54  0.000332  ( 0.005429  0.016574  0.005247)
180:   1040.00   0.000313    1.58  0.000094  ( 0.005095 -0.002872 -0.007721)
181:   1042.79   0.004268   21.57  0.001277  (-0.031921  0.007347 -0.014298)
182:   1047.20   0.001686    8.52  0.000502  ( 0.001207  0.010880  0.019560)
183:   1050.06   0.000793    4.01  0.000236  (-0.001741 -0.009031  0.012288)
184:   1056.96   0.003665   18.52  0.001082  ( 0.006274  0.000185 -0.032289)
185:   1058.83   0.002141   10.82  0.000631  ( 0.020012  0.008658 -0.012468)
186:   1059.53   0.014705   74.31  0.004331  (-0.041946 -0.008711  0.049958)
187:   1062.44   0.001556    7.86  0.000457  ( 0.016230  0.012947  0.005092)
188:   1068.58   0.000207    1.05  0.000060  (-0.003445  0.006387 -0.002792)
189:   1071.70   0.001868    9.44  0.000544  ( 0.023065 -0.003324  0.000944)
190:   1072.70   0.003651   18.45  0.001062  ( 0.031372 -0.007178  0.005149)
191:   1073.48   0.000344    1.74  0.000100  ( 0.002051  0.005259 -0.008260)
192:   1074.22   0.004436   22.42  0.001289  (-0.027732  0.022329  0.004597)
193:   1074.92   0.011988   60.58  0.003480  ( 0.053613 -0.015501  0.019124)
194:   1075.18   0.000760    3.84  0.000221  ( 0.000874 -0.008919  0.011848)
195:   1085.52   0.000638    3.22  0.000183  (-0.005816 -0.009843  0.007253)
196:   1089.83   0.000848    4.29  0.000243  ( 0.001443  0.004638  0.014811)
197:   1094.01   0.000079    0.40  0.000023  ( 0.003114  0.001183 -0.003401)
198:   1100.57   0.029112  147.12  0.008255  ( 0.079784 -0.026982  0.034075)
199:   1106.99   0.045456  229.71  0.012814  (-0.055776  0.033772 -0.092534)
200:   1110.04   0.000614    3.10  0.000173  ( 0.008608  0.008185 -0.005620)
201:   1113.77   0.000707    3.57  0.000198  (-0.001684  0.013323 -0.004201)
202:   1114.11   0.004127   20.86  0.001156  (-0.032140  0.006465 -0.009011)
203:   1115.90   0.001097    5.54  0.000307  (-0.016304  0.006400 -0.000147)
204:   1116.85   0.001915    9.68  0.000535  ( 0.000709 -0.021858  0.007538)
205:   1118.24   0.001329    6.72  0.000371  (-0.003000  0.011581 -0.015096)
206:   1124.80   0.000514    2.60  0.000143  (-0.010735 -0.004536 -0.002627)
207:   1135.33   0.011331   57.26  0.003114  ( 0.053241  0.013643 -0.009680)
208:   1138.46   0.006701   33.86  0.001837  ( 0.010525  0.007502  0.040863)
209:   1157.61   0.046261  233.78  0.012471  ( 0.048659 -0.052190 -0.085903)
210:   1167.14   0.046452  234.75  0.012420  ( 0.081458 -0.067067 -0.035871)
211:   1172.50   0.006549   33.10  0.001743  (-0.031832  0.025811  0.007971)
212:   1173.45   0.015804   79.87  0.004203  (-0.004315  0.017276  0.062336)
213:   1174.81   0.000948    4.79  0.000252  (-0.000031 -0.015336  0.004089)
214:   1177.36   0.000391    1.97  0.000104  ( 0.009876  0.000517 -0.002387)
215:   1180.28   0.001426    7.21  0.000377  ( 0.004518 -0.016635 -0.008935)
216:   1183.08   0.001599    8.08  0.000422  (-0.007007  0.019183  0.002178)
217:   1186.35   0.000434    2.19  0.000114  (-0.004734  0.004886 -0.008240)
218:   1189.04   0.001957    9.89  0.000514  (-0.005409 -0.019886  0.009426)
219:   1195.43   0.000971    4.91  0.000253  ( 0.009790 -0.007021 -0.010405)
220:   1199.76   0.035381  178.80  0.009203  ( 0.054009 -0.068256 -0.040337)
221:   1206.90   0.001658    8.38  0.000429  ( 0.007789 -0.014836  0.012166)
222:   1216.97   0.002337   11.81  0.000599  ( 0.021573  0.005850  0.009979)
223:   1221.84   0.001386    7.00  0.000354  ( 0.004815 -0.010109 -0.015116)
224:   1223.06   0.000338    1.71  0.000086  ( 0.001949 -0.000668 -0.009051)
225:   1225.33   0.001155    5.84  0.000294  (-0.012105 -0.000063  0.012150)
226:   1228.11   0.012662   63.99  0.003217  ( 0.024527 -0.041869 -0.029375)
227:   1230.72   0.002110   10.66  0.000535  (-0.002975  0.019488  0.012094)
228:   1233.00   0.000741    3.74  0.000188  (-0.000063 -0.013641 -0.001201)
229:   1234.67   0.001451    7.33  0.000367  ( 0.017505 -0.005164 -0.005791)
230:   1240.52   0.006314   31.91  0.001588  (-0.002442 -0.018725 -0.035095)
231:   1241.17   0.000661    3.34  0.000166  (-0.002037 -0.006240 -0.011092)
232:   1263.68   0.003769   19.05  0.000931  ( 0.018837  0.023787  0.003180)
233:   1268.52   0.002756   13.93  0.000678  (-0.007388  0.011113  0.022359)
234:   1270.33   0.006579   33.25  0.001616  (-0.013010  0.010325  0.036612)
235:   1275.77   0.000067    0.34  0.000016  ( 0.003150 -0.001394 -0.002110)
236:   1282.49   0.003213   16.24  0.000782  (-0.025450  0.009752 -0.006237)
237:   1286.44   0.002031   10.26  0.000493  ( 0.005337 -0.007132  0.020328)
238:   1288.19   0.001660    8.39  0.000402  (-0.016518 -0.001706 -0.011243)
239:   1294.24   0.002296   11.60  0.000554  (-0.007125  0.005894  0.021636)
240:   1310.96   0.007504   37.92  0.001786  ( 0.037532  0.017695 -0.008027)
241:   1327.18   0.000308    1.56  0.000072  (-0.004386  0.006155  0.003907)
242:   1333.54   0.000551    2.79  0.000129  (-0.001362 -0.010641 -0.003728)
243:   1338.00   0.000047    0.24  0.000011  (-0.002328  0.001863  0.001403)
244:   1340.41   0.000012    0.06  0.000003  (-0.001390  0.000358 -0.000870)
245:   1346.12   0.003208   16.21  0.000744  (-0.026038  0.005800 -0.005669)
246:   1348.24   0.000280    1.42  0.000065  (-0.006026  0.005138  0.001448)
247:   1349.78   0.000457    2.31  0.000106  (-0.008737 -0.004586  0.002893)
248:   1352.44   0.001591    8.04  0.000367  (-0.000818 -0.010768 -0.015824)
249:   1354.64   0.000286    1.45  0.000066  ( 0.003897  0.003763  0.006052)
250:   1356.39   0.000962    4.86  0.000221  (-0.012267  0.001332 -0.008310)
251:   1368.33   0.001981   10.01  0.000452  ( 0.004903  0.010053 -0.018074)
252:   1370.10   0.000332    1.68  0.000076  ( 0.002922 -0.007772  0.002563)
253:   1372.43   0.001156    5.84  0.000263  ( 0.014982 -0.002327 -0.005733)
254:   1373.88   0.000263    1.33  0.000060  (-0.005091 -0.005625 -0.001489)
255:   1376.51   0.007961   40.23  0.001805  ( 0.039806 -0.010116  0.010866)
256:   1381.73   0.017720   89.55  0.004002  ( 0.046450 -0.042851  0.002871)
257:   1384.41   0.003380   17.08  0.000762  ( 0.009293  0.018646  0.018107)
258:   1390.97   0.001606    8.12  0.000360  ( 0.015186 -0.010405 -0.004631)
259:   1396.71   0.006275   31.71  0.001402  ( 0.022531 -0.009998  0.028184)
260:   1404.44   0.000097    0.49  0.000022  ( 0.004519  0.000973 -0.000427)
261:   1407.55   0.044026  222.49  0.009761  (-0.032094 -0.014006 -0.092383)
262:   1408.46   0.000162    0.82  0.000036  ( 0.005184  0.002271  0.001966)
263:   1412.29   0.000125    0.63  0.000028  (-0.004046 -0.000422 -0.003319)
264:   1413.58   0.000049    0.25  0.000011  ( 0.002661 -0.000809  0.001756)
265:   1416.09   0.000718    3.63  0.000158  ( 0.008966  0.008691 -0.001486)
266:   1419.02   0.003122   15.78  0.000687  (-0.019817  0.017034  0.001908)
267:   1423.20   0.000604    3.05  0.000132  ( 0.006869 -0.005138 -0.007667)
268:   1430.45   0.000579    2.93  0.000126  (-0.007407  0.003006 -0.007906)
269:   1430.98   0.001010    5.10  0.000220  ( 0.010253 -0.003201 -0.010237)
270:   1432.17   0.000100    0.51  0.000022  (-0.000164  0.002899  0.003667)
271:   1434.21   0.000294    1.49  0.000064  (-0.002138 -0.007690  0.000481)
272:   1435.30   0.000641    3.24  0.000139  (-0.000411  0.009903  0.006421)
273:   1435.51   0.001860    9.40  0.000404  (-0.004074  0.010135 -0.016880)
274:   1436.13   0.001910    9.65  0.000415  ( 0.001196  0.013253  0.015427)
275:   1436.19   0.000688    3.48  0.000149  (-0.002739 -0.008717  0.008121)
276:   1436.91   0.127339  643.52  0.027655  ( 0.109066 -0.060731  0.109871)
277:   1437.79   0.000247    1.25  0.000054  (-0.006171  0.003160  0.002375)
278:   1439.31   0.001920    9.70  0.000416  (-0.010309  0.015901 -0.007558)
279:   1444.72   0.002168   10.96  0.000468  ( 0.019383  0.007974 -0.005385)
280:   1445.77   0.002566   12.97  0.000554  (-0.020262  0.011811  0.001953)
281:   1456.16   0.000106    0.54  0.000023  ( 0.003757 -0.002812  0.000866)
282:   1466.82   0.052208  263.84  0.011107  (-0.061053  0.029234 -0.080778)
283:   1472.25   0.050291  254.15  0.010660  (-0.069533  0.037255 -0.066611)
284:   1486.26   0.016576   83.77  0.003480  (-0.032826  0.004582 -0.048803)
285:   1489.60   0.000101    0.51  0.000021  (-0.000879 -0.004459  0.000676)
286:   1490.40   0.000378    1.91  0.000079  (-0.005573  0.006372 -0.002753)
287:   1491.24   0.001822    9.21  0.000381  (-0.011687  0.015453  0.002426)
288:   1491.88   0.000363    1.83  0.000076  ( 0.006762  0.001433 -0.005300)
289:   1492.69   0.000065    0.33  0.000014  ( 0.000650 -0.003592 -0.000448)
290:   1494.36   0.001370    6.92  0.000286  (-0.000553  0.015110  0.007579)
291:   1495.55   0.001341    6.78  0.000280  (-0.010410 -0.012235 -0.004657)
292:   1496.10   0.000837    4.23  0.000175  (-0.010245 -0.008266  0.001180)
293:   1496.26   0.002774   14.02  0.000579  ( 0.006876  0.013736 -0.018511)
294:   1496.94   0.000785    3.97  0.000164  ( 0.006120 -0.001154 -0.011174)
295:   1497.40   0.001251    6.32  0.000261  (-0.001751  0.005616 -0.015037)
296:   1497.77   0.001760    8.90  0.000367  ( 0.000772 -0.019131  0.000401)
297:   1498.13   0.000930    4.70  0.000194  ( 0.012733 -0.004430 -0.003453)
298:   1499.06   0.000718    3.63  0.000149  (-0.012074  0.001911  0.000017)
299:   1499.47   0.001081    5.46  0.000225  (-0.011635 -0.008645  0.003859)
300:   1500.56   0.001089    5.50  0.000226  (-0.007082 -0.007784 -0.010753)
301:   1500.74   0.002013   10.17  0.000419  (-0.014621  0.004075 -0.013719)
302:   1500.94   0.005154   26.04  0.001072  ( 0.016885  0.002502  0.027931)
303:   1501.09   0.001068    5.40  0.000222  ( 0.009822 -0.009644 -0.005702)
304:   1501.77   0.001557    7.87  0.000324  (-0.008687  0.006012 -0.014557)
305:   1502.95   0.001905    9.63  0.000395  ( 0.019831 -0.001327 -0.000673)
306:   1503.44   0.003064   15.48  0.000636  ( 0.008684  0.023649 -0.001099)
307:   1504.92   0.001095    5.53  0.000227  (-0.000131 -0.007412 -0.013119)
308:   1505.56   0.000764    3.86  0.000158  (-0.002541 -0.009044 -0.008370)
309:   1508.10   0.003386   17.11  0.000701  ( 0.002205  0.003436 -0.026153)
310:   1508.99   0.000327    1.65  0.000068  ( 0.006095 -0.005430  0.001005)
311:   1509.52   0.000427    2.16  0.000088  ( 0.004998  0.003896 -0.006939)
312:   1509.79   0.001476    7.46  0.000305  ( 0.003913 -0.001215 -0.016982)
313:   1510.05   0.000445    2.25  0.000092  ( 0.005473  0.007602  0.002055)
314:   1510.87   0.000422    2.13  0.000087  (-0.000819  0.001877 -0.009114)
315:   1514.26   0.001646    8.32  0.000339  (-0.016255 -0.004728  0.007250)
316:   1517.78   0.000312    1.57  0.000064  (-0.002119 -0.002492 -0.007305)
317:   1517.96   0.001249    6.31  0.000257  (-0.004443  0.001332  0.015340)
318:   1518.81   0.002337   11.81  0.000480  ( 0.011986  0.016493  0.008034)
319:   1518.83   0.001430    7.23  0.000294  ( 0.008648  0.012383 -0.008104)
320:   1519.21   0.001714    8.66  0.000352  (-0.004301 -0.007522 -0.016646)
321:   1519.93   0.001168    5.90  0.000240  (-0.003858  0.014570  0.003546)
322:   1520.47   0.000133    0.67  0.000027  ( 0.001167  0.004605  0.002170)
323:   1521.05   0.000095    0.48  0.000019  ( 0.003264 -0.000368 -0.002938)
324:   1528.31   0.000276    1.39  0.000056  ( 0.005491  0.004598 -0.002243)
325:   1532.96   0.000216    1.09  0.000044  ( 0.003587 -0.000619  0.005546)
326:   1540.80   0.001312    6.63  0.000266  (-0.012379  0.010408 -0.002044)
327:   1543.05   0.001320    6.67  0.000267  (-0.003584 -0.002557 -0.015737)
328:   1618.11   0.000376    1.90  0.000073  ( 0.007296 -0.002671  0.003483)
329:   1723.71   0.000206    1.04  0.000037  (-0.003278  0.002356  0.004581)
330:   1729.21   0.003824   19.33  0.000690  ( 0.025372 -0.004544  0.005077)
331:   1731.10   0.000128    0.65  0.000023  (-0.000489 -0.004463 -0.001725)
332:   1732.60   0.000814    4.12  0.000147  ( 0.003436 -0.003909  0.010935)
333:   1735.65   0.001612    8.15  0.000290  (-0.014437  0.007387  0.005186)
334:   1737.25   0.000341    1.72  0.000061  (-0.004590 -0.004515  0.004455)
335:   1740.45   0.001441    7.28  0.000258  ( 0.001139 -0.015819 -0.002597)
336:   1742.36   0.001566    7.91  0.000280  ( 0.001134  0.002678  0.016491)
337:   1747.32   0.000859    4.34  0.000153  ( 0.009732 -0.007586  0.001067)
338:   2985.80   0.024443  123.52  0.002555  ( 0.039951 -0.009763 -0.029381)
339:   2987.26   0.054182  273.81  0.005660  (-0.045442  0.023563  0.055135)
340:   2988.94   0.017775   89.83  0.001856  ( 0.030349  0.029103 -0.009366)
341:   2997.00   0.036726  185.60  0.003824  (-0.021094 -0.055305 -0.017902)
342:   2998.03   0.015150   76.56  0.001577  ( 0.024744 -0.030959  0.002498)
343:   2999.83   0.013735   69.41  0.001429  (-0.037495  0.001972  0.004364)
344:   3000.26   0.000804    4.06  0.000084  (-0.005737  0.007013  0.001240)
345:   3006.89   0.014493   73.24  0.001504  ( 0.005336 -0.000106 -0.038414)
346:   3012.54   0.011432   57.77  0.001184  (-0.031028 -0.007729  0.012719)
347:   3013.91   0.007906   39.95  0.000819  (-0.028327 -0.003683  0.001593)
348:   3014.67   0.016468   83.22  0.001705  ( 0.040144 -0.009058 -0.003339)
349:   3014.89   0.002682   13.55  0.000278  (-0.010544 -0.009210 -0.009034)
350:   3017.46   0.001848    9.34  0.000191  ( 0.006467 -0.005834 -0.010734)
351:   3017.59   0.005564   28.12  0.000575  ( 0.009347  0.007430  0.020804)
352:   3017.78   0.007707   38.95  0.000797  (-0.023901  0.005797 -0.013860)
353:   3018.34   0.010264   51.87  0.001061  (-0.016676  0.009420 -0.026351)
354:   3020.02   0.000795    4.02  0.000082  (-0.000922 -0.002788 -0.008574)
355:   3021.31   0.009925   50.16  0.001025  (-0.024478  0.013741  0.015399)
356:   3022.21   0.008020   40.53  0.000828  (-0.020569  0.018672  0.007508)
357:   3023.12   0.014966   75.63  0.001545  (-0.034878 -0.006110 -0.017061)
358:   3023.91   0.022215  112.27  0.002293  (-0.037655 -0.007828  0.028520)
359:   3025.45   0.025770  130.23  0.002658  ( 0.046926  0.012300  0.017455)
360:   3025.99   0.013510   68.27  0.001393  (-0.006802  0.014474 -0.033726)
361:   3026.11   0.019624   99.17  0.002024  ( 0.044406 -0.006483  0.003126)
362:   3026.56   0.010819   54.67  0.001115  (-0.001532  0.020962  0.025956)
363:   3026.97   0.005466   27.62  0.000564  (-0.018248 -0.007209  0.013363)
364:   3027.49   0.007133   36.05  0.000735  ( 0.000721 -0.026785 -0.004160)
365:   3028.06   0.014964   75.62  0.001542  (-0.030164  0.025066  0.001997)
366:   3028.09   0.001702    8.60  0.000175  ( 0.013156 -0.000062  0.001514)
367:   3029.99   0.020746  104.84  0.002137  ( 0.026024  0.035861  0.013167)
368:   3031.98   0.024213  122.36  0.002492  (-0.048306 -0.002826  0.012276)
369:   3032.08   0.025408  128.40  0.002615  (-0.009001 -0.047198  0.017503)
370:   3032.49   0.014396   72.75  0.001481  ( 0.020872  0.005886 -0.031798)
371:   3032.82   0.012330   62.31  0.001269  ( 0.021689 -0.008391  0.026979)
372:   3045.45   0.016921   85.51  0.001734  ( 0.003283  0.017902  0.037452)
373:   3046.10   0.009144   46.21  0.000937  ( 0.003302  0.012458  0.027761)
374:   3057.50   0.009780   49.42  0.000998  ( 0.009334 -0.028068 -0.011101)
375:   3060.51   0.005788   29.25  0.000590  ( 0.006090  0.023435 -0.001982)
376:   3061.37   0.011496   58.09  0.001172  ( 0.003325  0.015790  0.030190)
377:   3065.24   0.011798   59.62  0.001201  ( 0.008632  0.033528 -0.001593)
378:   3065.75   0.008848   44.71  0.000901  ( 0.027475  0.003391  0.011589)
379:   3067.05   0.009911   50.09  0.001008  (-0.001213 -0.013983 -0.028485)
380:   3067.99   0.007950   40.18  0.000809  (-0.003165 -0.009709 -0.026540)
381:   3070.17   0.033246  168.01  0.003379  ( 0.034270 -0.007775  0.046308)
382:   3070.71   0.018356   92.76  0.001865  ( 0.014389 -0.040236 -0.006284)
383:   3072.25   0.017771   89.81  0.001805  (-0.031291  0.003137 -0.028569)
384:   3072.88   0.017107   86.45  0.001737  (-0.034464  0.020142  0.011990)
385:   3073.15   0.012093   61.12  0.001228  ( 0.033542 -0.009873 -0.002343)
386:   3073.34   0.014237   71.95  0.001446  ( 0.026106  0.024274  0.013225)
387:   3073.81   0.005828   29.45  0.000592  (-0.009746 -0.017511  0.013784)
388:   3075.56   0.002092   10.57  0.000212  (-0.010228 -0.009066  0.005050)
389:   3076.59   0.004643   23.47  0.000471  (-0.002951 -0.001611  0.021440)
390:   3078.34   0.005192   26.24  0.000526  (-0.005038 -0.013663  0.017727)
391:   3081.09   0.015633   79.00  0.001583  ( 0.024435  0.000474  0.031402)
392:   3084.06   0.012098   61.14  0.001224  ( 0.024839  0.022631  0.009747)
393:   3085.74   0.014949   75.55  0.001512  ( 0.031730 -0.021646 -0.006042)
394:   3087.56   0.014628   73.92  0.001478  (-0.021180  0.029038 -0.013663)
395:   3093.05   0.008544   43.18  0.000862  (-0.014412  0.010096  0.023504)
396:   3096.12   0.009927   50.17  0.001001  ( 0.000451 -0.027319  0.015940)
397:   3097.80   0.004839   24.46  0.000488  ( 0.012399 -0.017091  0.006456)
398:   3102.18   0.009043   45.70  0.000910  (-0.017340  0.004500 -0.024265)
399:   3110.36   0.014920   75.40  0.001497  (-0.023294  0.028169 -0.012683)
400:   3111.12   0.006570   33.20  0.000659  ( 0.002903 -0.024784 -0.006028)
401:   3113.02   0.007153   36.15  0.000717  (-0.004792 -0.021631 -0.015037)
402:   3113.43   0.008284   41.86  0.000830  (-0.011639  0.005228  0.025836)
403:   3114.52   0.007970   40.28  0.000799  (-0.015231  0.009071 -0.022007)
404:   3119.81   0.020071  101.43  0.002008  ( 0.002305 -0.011972  0.043117)
405:   3123.01   0.010027   50.67  0.001002  (-0.007044 -0.004962 -0.030457)
406:   3126.24   0.010982   55.50  0.001096  ( 0.024432  0.021470  0.006188)
407:   3126.49   0.016785   84.83  0.001675  (-0.011200  0.032219  0.022625)
408:   3136.30   0.009847   49.76  0.000980  (-0.018747  0.015385  0.019789)
409:   3136.35   0.009888   49.97  0.000984  ( 0.008143 -0.030275  0.000961)
410:   3137.21   0.008042   40.64  0.000800  ( 0.017381  0.011588  0.019068)
411:   3139.56   0.007719   39.01  0.000767  (-0.024823  0.006363 -0.010518)
412:   3141.62   0.008933   45.14  0.000887  ( 0.009766 -0.003284 -0.027949)
413:   3141.76   0.009605   48.54  0.000954  ( 0.022107  0.019290 -0.009658)
414:   3144.32   0.012747   64.42  0.001265  ( 0.028123 -0.007944 -0.020275)
415:   3151.76   0.007251   36.65  0.000718  (-0.010604  0.022208 -0.010599)
416:   3163.62   0.007069   35.73  0.000697  ( 0.001841  0.019561 -0.017644)
417:   3169.38   0.006320   31.94  0.000622  (-0.003876  0.022601 -0.009821)
418:   3199.95   0.003956   19.99  0.000386  (-0.000970  0.019020 -0.004801)
419:   3204.95   0.004115   20.80  0.000401  (-0.004632 -0.016977  0.009541)

* The epsilon (eps) is given for a Dirac delta lineshape.
** The dipole moment derivative (T) already includes vibrational overlap.

The first frequency considered to be a vibration is 6
The total number of vibrations considered is 414


--------------------------
THERMOCHEMISTRY AT 298.15K
--------------------------

Temperature         ... 298.15 K
Pressure            ... 1.00 atm
Total Mass          ... 795.25 AMU

Throughout the following assumptions are being made:
  (1) The electronic state is orbitally nondegenerate
  (2) There are no thermally accessible electronically excited states
  (3) Hindered rotations indicated by low frequency modes are not
      treated as such but are treated as vibrations and this may
      cause some error
  (4) All equations used are the standard statistical mechanics
      equations for an ideal gas
  (5) All vibrations are strictly harmonic

freq.       1.44  E(vib)   ...       0.59 
freq.       3.25  E(vib)   ...       0.59 
freq.       6.53  E(vib)   ...       0.58 
freq.       7.90  E(vib)   ...       0.58 
freq.       8.83  E(vib)   ...       0.58 
freq.      11.52  E(vib)   ...       0.58 
freq.      13.35  E(vib)   ...       0.57 
freq.      16.00  E(vib)   ...       0.57 
freq.      16.65  E(vib)   ...       0.57 
freq.      20.77  E(vib)   ...       0.56 
freq.      22.30  E(vib)   ...       0.56 
freq.      23.38  E(vib)   ...       0.56 
freq.      27.24  E(vib)   ...       0.55 
freq.      29.67  E(vib)   ...       0.55 
freq.      32.23  E(vib)   ...       0.55 
freq.      35.37  E(vib)   ...       0.54 
freq.      39.08  E(vib)   ...       0.54 
freq.      45.43  E(vib)   ...       0.53 
freq.      46.67  E(vib)   ...       0.53 
freq.      49.40  E(vib)   ...       0.52 
freq.      54.67  E(vib)   ...       0.52 
freq.      57.48  E(vib)   ...       0.51 
freq.      60.05  E(vib)   ...       0.51 
freq.      67.49  E(vib)   ...       0.50 
freq.      68.91  E(vib)   ...       0.50 
freq.      76.13  E(vib)   ...       0.49 
freq.      80.32  E(vib)   ...       0.49 
freq.      90.90  E(vib)   ...       0.47 
freq.      91.26  E(vib)   ...       0.47 
freq.      94.79  E(vib)   ...       0.47 
freq.      97.84  E(vib)   ...       0.46 
freq.      99.85  E(vib)   ...       0.46 
freq.     107.03  E(vib)   ...       0.45 
freq.     108.57  E(vib)   ...       0.45 
freq.     113.94  E(vib)   ...       0.44 
freq.     117.34  E(vib)   ...       0.44 
freq.     122.37  E(vib)   ...       0.43 
freq.     126.04  E(vib)   ...       0.43 
freq.     135.46  E(vib)   ...       0.42 
freq.     140.51  E(vib)   ...       0.41 
freq.     142.85  E(vib)   ...       0.41 
freq.     143.48  E(vib)   ...       0.41 
freq.     145.78  E(vib)   ...       0.41 
freq.     147.22  E(vib)   ...       0.41 
freq.     153.10  E(vib)   ...       0.40 
freq.     156.14  E(vib)   ...       0.40 
freq.     156.18  E(vib)   ...       0.40 
freq.     163.17  E(vib)   ...       0.39 
freq.     165.19  E(vib)   ...       0.39 
freq.     166.95  E(vib)   ...       0.39 
freq.     169.76  E(vib)   ...       0.38 
freq.     177.63  E(vib)   ...       0.37 
freq.     190.14  E(vib)   ...       0.36 
freq.     193.54  E(vib)   ...       0.36 
freq.     197.63  E(vib)   ...       0.35 
freq.     198.06  E(vib)   ...       0.35 
freq.     210.31  E(vib)   ...       0.34 
freq.     212.52  E(vib)   ...       0.34 
freq.     214.61  E(vib)   ...       0.34 
freq.     225.26  E(vib)   ...       0.33 
freq.     226.81  E(vib)   ...       0.33 
freq.     233.70  E(vib)   ...       0.32 
freq.     247.17  E(vib)   ...       0.31 
freq.     256.83  E(vib)   ...       0.30 
freq.     259.90  E(vib)   ...       0.30 
freq.     266.45  E(vib)   ...       0.29 
freq.     277.10  E(vib)   ...       0.28 
freq.     287.99  E(vib)   ...       0.27 
freq.     291.78  E(vib)   ...       0.27 
freq.     298.25  E(vib)   ...       0.27 
freq.     304.85  E(vib)   ...       0.26 
freq.     310.38  E(vib)   ...       0.26 
freq.     323.28  E(vib)   ...       0.25 
freq.     327.70  E(vib)   ...       0.24 
freq.     332.48  E(vib)   ...       0.24 
freq.     337.85  E(vib)   ...       0.24 
freq.     340.84  E(vib)   ...       0.23 
freq.     345.11  E(vib)   ...       0.23 
freq.     357.18  E(vib)   ...       0.22 
freq.     361.83  E(vib)   ...       0.22 
freq.     363.30  E(vib)   ...       0.22 
freq.     365.47  E(vib)   ...       0.22 
freq.     367.63  E(vib)   ...       0.21 
freq.     381.34  E(vib)   ...       0.21 
freq.     384.79  E(vib)   ...       0.20 
freq.     385.68  E(vib)   ...       0.20 
freq.     398.74  E(vib)   ...       0.19 
freq.     399.74  E(vib)   ...       0.19 
freq.     407.36  E(vib)   ...       0.19 
freq.     410.80  E(vib)   ...       0.19 
freq.     414.40  E(vib)   ...       0.19 
freq.     417.59  E(vib)   ...       0.18 
freq.     420.01  E(vib)   ...       0.18 
freq.     432.57  E(vib)   ...       0.18 
freq.     436.65  E(vib)   ...       0.17 
freq.     442.59  E(vib)   ...       0.17 
freq.     446.21  E(vib)   ...       0.17 
freq.     460.54  E(vib)   ...       0.16 
freq.     469.86  E(vib)   ...       0.16 
freq.     474.72  E(vib)   ...       0.15 
freq.     486.62  E(vib)   ...       0.15 
freq.     487.57  E(vib)   ...       0.15 
freq.     488.62  E(vib)   ...       0.15 
freq.     492.61  E(vib)   ...       0.14 
freq.     501.63  E(vib)   ...       0.14 
freq.     505.23  E(vib)   ...       0.14 
freq.     510.24  E(vib)   ...       0.14 
freq.     518.12  E(vib)   ...       0.13 
freq.     531.98  E(vib)   ...       0.13 
freq.     536.52  E(vib)   ...       0.12 
freq.     557.47  E(vib)   ...       0.12 
freq.     564.09  E(vib)   ...       0.11 
freq.     577.27  E(vib)   ...       0.11 
freq.     582.33  E(vib)   ...       0.11 
freq.     586.77  E(vib)   ...       0.11 
freq.     589.80  E(vib)   ...       0.10 
freq.     596.77  E(vib)   ...       0.10 
freq.     609.18  E(vib)   ...       0.10 
freq.     629.92  E(vib)   ...       0.09 
freq.     668.00  E(vib)   ...       0.08 
freq.     696.08  E(vib)   ...       0.07 
freq.     717.67  E(vib)   ...       0.07 
freq.     728.62  E(vib)   ...       0.06 
freq.     732.07  E(vib)   ...       0.06 
freq.     733.38  E(vib)   ...       0.06 
freq.     736.03  E(vib)   ...       0.06 
freq.     740.24  E(vib)   ...       0.06 
freq.     747.79  E(vib)   ...       0.06 
freq.     751.04  E(vib)   ...       0.06 
freq.     761.41  E(vib)   ...       0.06 
freq.     762.52  E(vib)   ...       0.06 
freq.     766.42  E(vib)   ...       0.06 
freq.     781.12  E(vib)   ...       0.05 
freq.     789.91  E(vib)   ...       0.05 
freq.     808.97  E(vib)   ...       0.05 
freq.     833.09  E(vib)   ...       0.04 
freq.     840.43  E(vib)   ...       0.04 
freq.     843.52  E(vib)   ...       0.04 
freq.     853.56  E(vib)   ...       0.04 
freq.     859.15  E(vib)   ...       0.04 
freq.     861.09  E(vib)   ...       0.04 
freq.     870.71  E(vib)   ...       0.04 
freq.     875.40  E(vib)   ...       0.04 
freq.     878.47  E(vib)   ...       0.04 
freq.     880.60  E(vib)   ...       0.04 
freq.     888.10  E(vib)   ...       0.04 
freq.     895.46  E(vib)   ...       0.03 
freq.     906.81  E(vib)   ...       0.03 
freq.     909.70  E(vib)   ...       0.03 
freq.     912.38  E(vib)   ...       0.03 
freq.     916.06  E(vib)   ...       0.03 
freq.     924.47  E(vib)   ...       0.03 
freq.     928.95  E(vib)   ...       0.03 
freq.     936.43  E(vib)   ...       0.03 
freq.     944.61  E(vib)   ...       0.03 
freq.     950.19  E(vib)   ...       0.03 
freq.     956.52  E(vib)   ...       0.03 
freq.     959.11  E(vib)   ...       0.03 
freq.     964.51  E(vib)   ...       0.03 
freq.     972.15  E(vib)   ...       0.03 
freq.     972.99  E(vib)   ...       0.03 
freq.     977.18  E(vib)   ...       0.03 
freq.     991.48  E(vib)   ...       0.02 
freq.     992.74  E(vib)   ...       0.02 
freq.     998.20  E(vib)   ...       0.02 
freq.     999.54  E(vib)   ...       0.02 
freq.    1001.71  E(vib)   ...       0.02 
freq.    1003.91  E(vib)   ...       0.02 
freq.    1005.55  E(vib)   ...       0.02 
freq.    1008.12  E(vib)   ...       0.02 
freq.    1024.56  E(vib)   ...       0.02 
freq.    1027.41  E(vib)   ...       0.02 
freq.    1028.33  E(vib)   ...       0.02 
freq.    1031.14  E(vib)   ...       0.02 
freq.    1040.00  E(vib)   ...       0.02 
freq.    1042.79  E(vib)   ...       0.02 
freq.    1047.20  E(vib)   ...       0.02 
freq.    1050.06  E(vib)   ...       0.02 
freq.    1056.96  E(vib)   ...       0.02 
freq.    1058.83  E(vib)   ...       0.02 
freq.    1059.53  E(vib)   ...       0.02 
freq.    1062.44  E(vib)   ...       0.02 
freq.    1068.58  E(vib)   ...       0.02 
freq.    1071.70  E(vib)   ...       0.02 
freq.    1072.70  E(vib)   ...       0.02 
freq.    1073.48  E(vib)   ...       0.02 
freq.    1074.22  E(vib)   ...       0.02 
freq.    1074.92  E(vib)   ...       0.02 
freq.    1075.18  E(vib)   ...       0.02 
freq.    1085.52  E(vib)   ...       0.02 
freq.    1089.83  E(vib)   ...       0.02 
freq.    1094.01  E(vib)   ...       0.02 
freq.    1100.57  E(vib)   ...       0.02 
freq.    1106.99  E(vib)   ...       0.02 
freq.    1110.04  E(vib)   ...       0.02 
freq.    1113.77  E(vib)   ...       0.01 
freq.    1114.11  E(vib)   ...       0.01 
freq.    1115.90  E(vib)   ...       0.01 
freq.    1116.85  E(vib)   ...       0.01 
freq.    1118.24  E(vib)   ...       0.01 
freq.    1124.80  E(vib)   ...       0.01 
freq.    1135.33  E(vib)   ...       0.01 
freq.    1138.46  E(vib)   ...       0.01 
freq.    1157.61  E(vib)   ...       0.01 
freq.    1167.14  E(vib)   ...       0.01 
freq.    1172.50  E(vib)   ...       0.01 
freq.    1173.45  E(vib)   ...       0.01 
freq.    1174.81  E(vib)   ...       0.01 
freq.    1177.36  E(vib)   ...       0.01 
freq.    1180.28  E(vib)   ...       0.01 
freq.    1183.08  E(vib)   ...       0.01 
freq.    1186.35  E(vib)   ...       0.01 
freq.    1189.04  E(vib)   ...       0.01 
freq.    1195.43  E(vib)   ...       0.01 
freq.    1199.76  E(vib)   ...       0.01 
freq.    1206.90  E(vib)   ...       0.01 
freq.    1216.97  E(vib)   ...       0.01 
freq.    1221.84  E(vib)   ...       0.01 
freq.    1223.06  E(vib)   ...       0.01 
freq.    1225.33  E(vib)   ...       0.01 
freq.    1228.11  E(vib)   ...       0.01 
freq.    1230.72  E(vib)   ...       0.01 
freq.    1233.00  E(vib)   ...       0.01 
freq.    1234.67  E(vib)   ...       0.01 
freq.    1240.52  E(vib)   ...       0.01 
freq.    1241.17  E(vib)   ...       0.01 
freq.    1263.68  E(vib)   ...       0.01 
freq.    1268.52  E(vib)   ...       0.01 
freq.    1270.33  E(vib)   ...       0.01 
freq.    1275.77  E(vib)   ...       0.01 
freq.    1282.49  E(vib)   ...       0.01 
freq.    1286.44  E(vib)   ...       0.01 
freq.    1288.19  E(vib)   ...       0.01 
freq.    1294.24  E(vib)   ...       0.01 
freq.    1310.96  E(vib)   ...       0.01 
freq.    1327.18  E(vib)   ...       0.01 
freq.    1333.54  E(vib)   ...       0.01 
freq.    1338.00  E(vib)   ...       0.01 
freq.    1340.41  E(vib)   ...       0.01 
freq.    1346.12  E(vib)   ...       0.01 
freq.    1348.24  E(vib)   ...       0.01 
freq.    1349.78  E(vib)   ...       0.01 
freq.    1352.44  E(vib)   ...       0.01 
freq.    1354.64  E(vib)   ...       0.01 
freq.    1356.39  E(vib)   ...       0.01 
freq.    1368.33  E(vib)   ...       0.01 
freq.    1370.10  E(vib)   ...       0.01 
freq.    1372.43  E(vib)   ...       0.01 
freq.    1373.88  E(vib)   ...       0.01 
freq.    1376.51  E(vib)   ...       0.01 
freq.    1381.73  E(vib)   ...       0.01 
freq.    1384.41  E(vib)   ...       0.00 
freq.    1390.97  E(vib)   ...       0.00 
freq.    1396.71  E(vib)   ...       0.00 
freq.    1404.44  E(vib)   ...       0.00 
freq.    1407.55  E(vib)   ...       0.00 
freq.    1408.46  E(vib)   ...       0.00 
freq.    1412.29  E(vib)   ...       0.00 
freq.    1413.58  E(vib)   ...       0.00 
freq.    1416.09  E(vib)   ...       0.00 
freq.    1419.02  E(vib)   ...       0.00 
freq.    1423.20  E(vib)   ...       0.00 
freq.    1430.45  E(vib)   ...       0.00 
freq.    1430.98  E(vib)   ...       0.00 
freq.    1432.17  E(vib)   ...       0.00 
freq.    1434.21  E(vib)   ...       0.00 
freq.    1435.30  E(vib)   ...       0.00 
freq.    1435.51  E(vib)   ...       0.00 
freq.    1436.13  E(vib)   ...       0.00 
freq.    1436.19  E(vib)   ...       0.00 
freq.    1436.91  E(vib)   ...       0.00 
freq.    1437.79  E(vib)   ...       0.00 
freq.    1439.31  E(vib)   ...       0.00 
freq.    1444.72  E(vib)   ...       0.00 
freq.    1445.77  E(vib)   ...       0.00 
freq.    1456.16  E(vib)   ...       0.00 
freq.    1466.82  E(vib)   ...       0.00 
freq.    1472.25  E(vib)   ...       0.00 
freq.    1486.26  E(vib)   ...       0.00 
freq.    1489.60  E(vib)   ...       0.00 
freq.    1490.40  E(vib)   ...       0.00 
freq.    1491.24  E(vib)   ...       0.00 
freq.    1491.88  E(vib)   ...       0.00 
freq.    1492.69  E(vib)   ...       0.00 
freq.    1494.36  E(vib)   ...       0.00 
freq.    1495.55  E(vib)   ...       0.00 
freq.    1496.10  E(vib)   ...       0.00 
freq.    1496.26  E(vib)   ...       0.00 
freq.    1496.94  E(vib)   ...       0.00 
freq.    1497.40  E(vib)   ...       0.00 
freq.    1497.77  E(vib)   ...       0.00 
freq.    1498.13  E(vib)   ...       0.00 
freq.    1499.06  E(vib)   ...       0.00 
freq.    1499.47  E(vib)   ...       0.00 
freq.    1500.56  E(vib)   ...       0.00 
freq.    1500.74  E(vib)   ...       0.00 
freq.    1500.94  E(vib)   ...       0.00 
freq.    1501.09  E(vib)   ...       0.00 
freq.    1501.77  E(vib)   ...       0.00 
freq.    1502.95  E(vib)   ...       0.00 
freq.    1503.44  E(vib)   ...       0.00 
freq.    1504.92  E(vib)   ...       0.00 
freq.    1505.56  E(vib)   ...       0.00 
freq.    1508.10  E(vib)   ...       0.00 
freq.    1508.99  E(vib)   ...       0.00 
freq.    1509.52  E(vib)   ...       0.00 
freq.    1509.79  E(vib)   ...       0.00 
freq.    1510.05  E(vib)   ...       0.00 
freq.    1510.87  E(vib)   ...       0.00 
freq.    1514.26  E(vib)   ...       0.00 
freq.    1517.78  E(vib)   ...       0.00 
freq.    1517.96  E(vib)   ...       0.00 
freq.    1518.81  E(vib)   ...       0.00 
freq.    1518.83  E(vib)   ...       0.00 
freq.    1519.21  E(vib)   ...       0.00 
freq.    1519.93  E(vib)   ...       0.00 
freq.    1520.47  E(vib)   ...       0.00 
freq.    1521.05  E(vib)   ...       0.00 
freq.    1528.31  E(vib)   ...       0.00 
freq.    1532.96  E(vib)   ...       0.00 
freq.    1540.80  E(vib)   ...       0.00 
freq.    1543.05  E(vib)   ...       0.00 
freq.    1618.11  E(vib)   ...       0.00 
freq.    1723.71  E(vib)   ...       0.00 
freq.    1729.21  E(vib)   ...       0.00 
freq.    1731.10  E(vib)   ...       0.00 
freq.    1732.60  E(vib)   ...       0.00 
freq.    1735.65  E(vib)   ...       0.00 
freq.    1737.25  E(vib)   ...       0.00 
freq.    1740.45  E(vib)   ...       0.00 
freq.    1742.36  E(vib)   ...       0.00 
freq.    1747.32  E(vib)   ...       0.00 
freq.    2985.80  E(vib)   ...       0.00 
freq.    2987.26  E(vib)   ...       0.00 
freq.    2988.94  E(vib)   ...       0.00 
freq.    2997.00  E(vib)   ...       0.00 
freq.    2998.03  E(vib)   ...       0.00 
freq.    2999.83  E(vib)   ...       0.00 
freq.    3000.26  E(vib)   ...       0.00 
freq.    3006.89  E(vib)   ...       0.00 
freq.    3012.54  E(vib)   ...       0.00 
freq.    3013.91  E(vib)   ...       0.00 
freq.    3014.67  E(vib)   ...       0.00 
freq.    3014.89  E(vib)   ...       0.00 
freq.    3017.46  E(vib)   ...       0.00 
freq.    3017.59  E(vib)   ...       0.00 
freq.    3017.78  E(vib)   ...       0.00 
freq.    3018.34  E(vib)   ...       0.00 
freq.    3020.02  E(vib)   ...       0.00 
freq.    3021.31  E(vib)   ...       0.00 
freq.    3022.21  E(vib)   ...       0.00 
freq.    3023.12  E(vib)   ...       0.00 
freq.    3023.91  E(vib)   ...       0.00 
freq.    3025.45  E(vib)   ...       0.00 
freq.    3025.99  E(vib)   ...       0.00 
freq.    3026.11  E(vib)   ...       0.00 
freq.    3026.56  E(vib)   ...       0.00 
freq.    3026.97  E(vib)   ...       0.00 
freq.    3027.49  E(vib)   ...       0.00 
freq.    3028.06  E(vib)   ...       0.00 
freq.    3028.09  E(vib)   ...       0.00 
freq.    3029.99  E(vib)   ...       0.00 
freq.    3031.98  E(vib)   ...       0.00 
freq.    3032.08  E(vib)   ...       0.00 
freq.    3032.49  E(vib)   ...       0.00 
freq.    3032.82  E(vib)   ...       0.00 
freq.    3045.45  E(vib)   ...       0.00 
freq.    3046.10  E(vib)   ...       0.00 
freq.    3057.50  E(vib)   ...       0.00 
freq.    3060.51  E(vib)   ...       0.00 
freq.    3061.37  E(vib)   ...       0.00 
freq.    3065.24  E(vib)   ...       0.00 
freq.    3065.75  E(vib)   ...       0.00 
freq.    3067.05  E(vib)   ...       0.00 
freq.    3067.99  E(vib)   ...       0.00 
freq.    3070.17  E(vib)   ...       0.00 
freq.    3070.71  E(vib)   ...       0.00 
freq.    3072.25  E(vib)   ...       0.00 
freq.    3072.88  E(vib)   ...       0.00 
freq.    3073.15  E(vib)   ...       0.00 
freq.    3073.34  E(vib)   ...       0.00 
freq.    3073.81  E(vib)   ...       0.00 
freq.    3075.56  E(vib)   ...       0.00 
freq.    3076.59  E(vib)   ...       0.00 
freq.    3078.34  E(vib)   ...       0.00 
freq.    3081.09  E(vib)   ...       0.00 
freq.    3084.06  E(vib)   ...       0.00 
freq.    3085.74  E(vib)   ...       0.00 
freq.    3087.56  E(vib)   ...       0.00 
freq.    3093.05  E(vib)   ...       0.00 
freq.    3096.12  E(vib)   ...       0.00 
freq.    3097.80  E(vib)   ...       0.00 
freq.    3102.18  E(vib)   ...       0.00 
freq.    3110.36  E(vib)   ...       0.00 
freq.    3111.12  E(vib)   ...       0.00 
freq.    3113.02  E(vib)   ...       0.00 
freq.    3113.43  E(vib)   ...       0.00 
freq.    3114.52  E(vib)   ...       0.00 
freq.    3119.81  E(vib)   ...       0.00 
freq.    3123.01  E(vib)   ...       0.00 
freq.    3126.24  E(vib)   ...       0.00 
freq.    3126.49  E(vib)   ...       0.00 
freq.    3136.30  E(vib)   ...       0.00 
freq.    3136.35  E(vib)   ...       0.00 
freq.    3137.21  E(vib)   ...       0.00 
freq.    3139.56  E(vib)   ...       0.00 
freq.    3141.62  E(vib)   ...       0.00 
freq.    3141.76  E(vib)   ...       0.00 
freq.    3144.32  E(vib)   ...       0.00 
freq.    3151.76  E(vib)   ...       0.00 
freq.    3163.62  E(vib)   ...       0.00 
freq.    3169.38  E(vib)   ...       0.00 
freq.    3199.95  E(vib)   ...       0.00 
freq.    3204.95  E(vib)   ...       0.00 

------------
INNER ENERGY
------------

The inner energy is: U= E(el) + E(ZPE) + E(vib) + E(rot) + E(trans)
    E(el)   - is the total energy from the electronic structure calculation
              = E(kin-el) + E(nuc-el) + E(el-el) + E(nuc-nuc)
    E(ZPE)  - the the zero temperature vibrational energy from the frequency calculation
    E(vib)  - the the finite temperature correction to E(ZPE) due to population
              of excited vibrational states
    E(rot)  - is the rotational thermal energy
    E(trans)- is the translational thermal energy

Summary of contributions to the inner energy U:
Electronic energy                ...  -2406.40889504 Eh
Zero point energy                ...      1.24168958 Eh     779.17 kcal/mol
Thermal vibrational correction   ...      0.06808831 Eh      42.73 kcal/mol
Thermal rotational correction    ...      0.00141627 Eh       0.89 kcal/mol
Thermal translational correction ...      0.00141627 Eh       0.89 kcal/mol
-----------------------------------------------------------------------
Total thermal energy                  -2405.09628461 Eh


Summary of corrections to the electronic energy:
(perhaps to be used in another calculation)
Total thermal correction                  0.07092085 Eh      44.50 kcal/mol
Non-thermal (ZPE) correction              1.24168958 Eh     779.17 kcal/mol
-----------------------------------------------------------------------
Total correction                          1.31261043 Eh     823.67 kcal/mol


--------
ENTHALPY
--------

The enthalpy is H = U + kB*T
                kB is Boltzmann's constant
Total free energy                 ...  -2405.09628461 Eh 
Thermal Enthalpy correction       ...      0.00094421 Eh       0.59 kcal/mol
-----------------------------------------------------------------------
Total Enthalpy                    ...  -2405.09534040 Eh


Note: Only C1 symmetry has been detected, increase convergence thresholds 
      if your molecule has a higher symmetry. Symmetry factor of 1.0 is   
      used for the rotational entropy correction. 
 

Note: Rotational entropy computed according to Herzberg 
Infrared and Raman Spectra, Chapter V,1, Van Nostrand Reinhold, 1945 
Point Group:  C1, Symmetry Number:   1  
Rotational constants in cm-1:     0.001362     0.000239     0.000218 

Vibrational entropy computed according to the QRRHO of S. Grimme
Chem.Eur.J. 2012 18 9955


-------
ENTROPY
-------

The entropy contributions are T*S = T*(S(el)+S(vib)+S(rot)+S(trans))
     S(el)   - electronic entropy
     S(vib)  - vibrational entropy
     S(rot)  - rotational entropy
     S(trans)- translational entropy
The entropies will be listed as multiplied by the temperature to get
units of energy

Electronic entropy                ...      0.00000000 Eh      0.00 kcal/mol
Vibrational entropy               ...      0.13077324 Eh     82.06 kcal/mol
Rotational entropy                ...      0.02054484 Eh     12.89 kcal/mol
Translational entropy             ...      0.02180785 Eh     13.68 kcal/mol
-----------------------------------------------------------------------
Final entropy term                ...      0.17312593 Eh    108.64 kcal/mol

In case the symmetry of your molecule has not been determined correctly
or in case you have a reason to use a different symmetry number we print 
out the resulting rotational entropy values for sn=1,12 :
 --------------------------------------------------------
|  sn= 1 | S(rot)=       0.02054484 Eh     12.89 kcal/mol|
|  sn= 2 | S(rot)=       0.01989038 Eh     12.48 kcal/mol|
|  sn= 3 | S(rot)=       0.01950755 Eh     12.24 kcal/mol|
|  sn= 4 | S(rot)=       0.01923593 Eh     12.07 kcal/mol|
|  sn= 5 | S(rot)=       0.01902524 Eh     11.94 kcal/mol|
|  sn= 6 | S(rot)=       0.01885309 Eh     11.83 kcal/mol|
|  sn= 7 | S(rot)=       0.01870755 Eh     11.74 kcal/mol|
|  sn= 8 | S(rot)=       0.01858147 Eh     11.66 kcal/mol|
|  sn= 9 | S(rot)=       0.01847026 Eh     11.59 kcal/mol|
|  sn=10 | S(rot)=       0.01837078 Eh     11.53 kcal/mol|
|  sn=11 | S(rot)=       0.01828079 Eh     11.47 kcal/mol|
|  sn=12 | S(rot)=       0.01819864 Eh     11.42 kcal/mol|
 --------------------------------------------------------


-------------------
GIBBS FREE ENERGY
-------------------

The Gibbs free energy is G = H - T*S

Total enthalpy                    ...  -2405.09534040 Eh 
Total entropy correction          ...     -0.17312593 Eh   -108.64 kcal/mol
-----------------------------------------------------------------------
Final Gibbs free energy         ...  -2405.26846633 Eh

For completeness - the Gibbs free energy minus the electronic energy
G-E(el)                           ...      1.14042871 Eh    715.63 kcal/mol


Timings for individual modules:

Sum of individual times         ...    33562.396 sec (= 559.373 min)
GTO integral calculation        ...        6.024 sec (=   0.100 min)   0.0 %
SCF iterations                  ...      873.581 sec (=  14.560 min)   2.6 %
SCF Gradient evaluation         ...      177.595 sec (=   2.960 min)   0.5 %
Geometry relaxation             ...        1.245 sec (=   0.021 min)   0.0 %
Analytical frequency calculation...    32503.950 sec (= 541.733 min)  96.8 %
                             ****ORCA TERMINATED NORMALLY****
TOTAL RUN TIME: 0 days 9 hours 19 minutes 26 seconds 643 msec
```
