## Supplementary material for "A novel quinone biosynthetic pathway illuminates the evolution of aerobic metabolism": UQ9_2e_1H_B3LYP_631Gd_opt.out (part 1 of 6)

```
                                 *****************
                                 * O   R   C   A *
                                 *****************

                                            #,                                       
                                            ###                                      
                                            ####                                     
                                            #####                                    
                                            ######                                   
                                           ########,                                 
                                     ,,################,,,,,                         
                               ,,#################################,,                 
                          ,,##########################################,,             
                       ,#########################################, ''#####,          
                    ,#############################################,,   '####,        
                  ,##################################################,,,,####,       
                ,###########''''           ''''###############################       
              ,#####''   ,,,,##########,,,,          '''####'''          '####       
            ,##' ,,,,###########################,,,                        '##       
           ' ,,###''''                  '''############,,,                           
         ,,##''                                '''############,,,,        ,,,,,,###''
      ,#''                                            '''#######################'''  
     '                                                          ''''####''''         
             ,#######,   #######,   ,#######,      ##                                
            ,#'     '#,  ##    ##  ,#'     '#,    #''#        ######   ,####,        
            ##       ##  ##   ,#'  ##            #'  '#       #        #'  '#        
            ##       ##  #######   ##           ,######,      #####,   #    #        
            '#,     ,#'  ##    ##  '#,     ,#' ,#      #,         ##   #,  ,#        
             '#######'   ##     ##  '#######'  #'      '#     #####' # '####'        


                  #######################################################
                  #                        -***-                        #
                  #          Department of theory and spectroscopy      #
                  #    Directorship and core code : Frank Neese         #
                  #        Max Planck Institute fuer Kohlenforschung    #
                  #                Kaiser Wilhelm Platz 1               #
                  #                 D-45470 Muelheim/Ruhr               #
                  #                      Germany                        #
                  #                                                     #
                  #                  All rights reserved                #
                  #                        -***-                        #
                  #######################################################


                         Program Version 5.0.4 -  RELEASE  -


 With contributions from (in alphabetic order):
   Daniel Aravena         : Magnetic Suceptibility
   Michael Atanasov       : Ab Initio Ligand Field Theory (pilot matlab implementation)
   Alexander A. Auer      : GIAO ZORA, VPT2 properties, NMR spectrum
   Ute Becker             : Parallelization
   Giovanni Bistoni       : ED, misc. LED, open-shell LED, HFLD
   Martin Brehm           : Molecular dynamics
   Dmytro Bykov           : SCF Hessian
   Vijay G. Chilkuri      : MRCI spin determinant printing, contributions to CSF-ICE
   Dipayan Datta          : RHF DLPNO-CCSD density
   Achintya Kumar Dutta   : EOM-CC, STEOM-CC
   Dmitry Ganyushin       : Spin-Orbit,Spin-Spin,Magnetic field MRCI
   Miquel Garcia          : C-PCM and meta-GGA Hessian, CC/C-PCM, Gaussian charge scheme
   Yang Guo               : DLPNO-NEVPT2, F12-NEVPT2, CIM, IAO-localization
   Andreas Hansen         : Spin unrestricted coupled pair/coupled cluster methods
   Benjamin Helmich-Paris : MC-RPA, TRAH-SCF, COSX integrals
   Lee Huntington         : MR-EOM, pCC
   Robert Izsak           : Overlap fitted RIJCOSX, COSX-SCS-MP3, EOM
   Marcus Kettner         : VPT2
   Christian Kollmar      : KDIIS, OOCD, Brueckner-CCSD(T), CCSD density, CASPT2, CASPT2-K
   Simone Kossmann        : Meta GGA functionals, TD-DFT gradient, OOMP2, MP2 Hessian
   Martin Krupicka        : Initial AUTO-CI
   Lucas Lang             : DCDCAS
   Marvin Lechner         : AUTO-CI (C++ implementation), FIC-MRCC
   Dagmar Lenk            : GEPOL surface, SMD
   Dimitrios Liakos       : Extrapolation schemes; Compound Job, initial MDCI parallelization
   Dimitrios Manganas     : Further ROCIS development; embedding schemes
   Dimitrios Pantazis     : SARC Basis sets
   Anastasios Papadopoulos: AUTO-CI, single reference methods and gradients
   Taras Petrenko         : DFT Hessian,TD-DFT gradient, ASA, ECA, R-Raman, ABS, FL, XAS/XES, NRVS
   Peter Pinski           : DLPNO-MP2, DLPNO-MP2 Gradient
   Christoph Reimann      : Effective Core Potentials
   Marius Retegan         : Local ZFS, SOC
   Christoph Riplinger    : Optimizer, TS searches, QM/MM, DLPNO-CCSD(T), (RO)-DLPNO pert. Triples
   Tobias Risthaus        : Range-separated hybrids, TD-DFT gradient, RPA, STAB
   Michael Roemelt        : Original ROCIS implementation
   Masaaki Saitow         : Open-shell DLPNO-CCSD energy and density
   Barbara Sandhoefer     : DKH picture change effects
   Avijit Sen             : IP-ROCIS
   Kantharuban Sivalingam : CASSCF convergence, NEVPT2, FIC-MRCI
   Bernardo de Souza      : ESD, SOC TD-DFT
   Georgi Stoychev        : AutoAux, RI-MP2 NMR, DLPNO-MP2 response
   Willem Van den Heuvel  : Paramagnetic NMR
   Boris Wezisla          : Elementary symmetry handling
   Frank Wennmohs         : Technical directorship


 We gratefully acknowledge several colleagues who have allowed us to
 interface, adapt or use parts of their codes:
   Stefan Grimme, W. Hujo, H. Kruse, P. Pracht,  : VdW corrections, initial TS optimization,
                  C. Bannwarth, S. Ehlert          DFT functionals, gCP, sTDA/sTD-DF
   Ed Valeev, F. Pavosevic, A. Kumar             : LibInt (2-el integral package), F12 methods
   Garnet Chan, S. Sharma, J. Yang, R. Olivares  : DMRG
   Ulf Ekstrom                                   : XCFun DFT Library
   Mihaly Kallay                                 : mrcc  (arbitrary order and MRCC methods)
   Jiri Pittner, Ondrej Demel                    : Mk-CCSD
   Frank Weinhold                                : gennbo (NPA and NBO analysis)
   Christopher J. Cramer and Donald G. Truhlar   : smd solvation model
   Lars Goerigk                                  : TD-DFT with DH, B97 family of functionals
   V. Asgeirsson, H. Jonsson                     : NEB implementation
   FAccTs GmbH                                   : IRC, NEB, NEB-TS, DLPNO-Multilevel, CI-OPT
                                                   MM, QMMM, 2- and 3-layer-ONIOM, Crystal-QMMM,
                                                   LR-CPCM, SF, NACMEs, symmetry and pop. for TD-DFT,
                                                   nearIR, NL-DFT gradient (VV10), updates on ESD,
                                                   ML-optimized integration grids
   S Lehtola, MJT Oliveira, MAL Marques          : LibXC Library
   Liviu Ungur et al                             : ANISO software


 Your calculation uses the libint2 library for the computation of 2-el integrals
 For citations please refer to: http://libint.valeyev.net

 Your ORCA version has been built with support for libXC version: 5.1.0
 For citations please refer to: https://tddft.org/programs/libxc/

 This ORCA versions uses:
   CBLAS   interface :  Fast vector & matrix operations
   LAPACKE interface :  Fast linear algebra routines
   SCALAPACK package :  Parallel linear algebra routines
   Shared memory     :  Shared parallel matrices
   BLAS/LAPACK       :  OpenBLAS 0.3.15  USE64BITINT DYNAMIC_ARCH NO_AFFINITY Zen SINGLE_THREADED
        Core in use  :  Zen
   Copyright (c) 2011-2014, The OpenBLAS Project


================================================================================

----- Orbital basis set information -----
Your calculation utilizes the basis: 6-31G(d)
   H-He, Li-Ne : W. J. Hehre, R. Ditchfield and J.A. Pople, J. Chem. Phys. 56, 2257 (1972).
                 Note: He and Ne are unpublished basis sets taken from the Gaussian program.
                 Note: Li and B from J. D. Dill and J. A. Pople, J. Chem. Phys. 62, 2921 (1975).
   Na - Ar     : M. M. Francl, W. J. Pietro, W. J. Hehre, J. S. Binkley, M. S. Gordon, 
                 D. J. DeFrees and J. A. Pople, J. Chem. Phys. 77, 3654 (1982).
   K - Zn      : V. A. Rassolov, J. A. Pople, M. A. Ratner, and T. L. Windus, J. Chem. Phys. 109, 1223 (1998).

----- AuxJ basis set information -----
Your calculation utilizes the auxiliary basis: def2/J
   F. Weigend, Phys. Chem. Chem. Phys. 8, 1057 (2006).

================================================================================
                                        WARNINGS
                       Please study these warnings very carefully!
================================================================================


WARNING: Geometry Optimization
  ===> : Switching off AutoStart
         For restart on a previous wavefunction, please use MOREAD

INFO   : the flag for use of the SHARK integral package has been found!

================================================================================
                                       INPUT FILE
================================================================================
NAME = UQ9_2e_1H_B3LYP_631Gd_opt.inp
|  1> !Defgrid3 VeryTightOpt CPCM(water) B3LYP 6-31G(d) OPT FREQ
|  2> 
|  3> %maxcore 24576
|  4> 
|  5> %pal
|  6>    nprocs 4
|  7> end
|  8> 
|  9> * xyz -1 1
| 10> O    -13.602068    3.361958   -2.785361
| 11> C    -12.742832    2.912980   -1.783896
| 12> C    -12.588144    3.740639   -0.662786
| 13> O    -13.261635    4.956271   -0.607869
| 14> C    -14.619874    4.847131   -0.179852
| 15> C    -11.721694    3.371904    0.371138
| 16> O    -11.572915    4.255740    1.436468
| 17> C    -12.012398    3.737750    2.693741
| 18> C    -12.033513    1.703854   -1.873890
| 19> C    -12.251521    0.857496   -3.116765
| 20> C    -11.162391    1.324945   -0.831133
| 21> C    -10.360658    0.028752   -0.871814
| 22> C     -9.090905    0.130482   -1.693759
| 23> C     -7.818928    0.057991   -1.262426
| 24> C     -6.666255    0.230044   -2.227899
| 25> C     -7.444641   -0.165188    0.195263
| 26> C     -7.449727   -1.649034    0.664043
| 27> C     -6.498555   -2.549302   -0.081370
| 28> C     -5.380917   -3.148193    0.368397
| 29> C     -4.862993   -3.052984    1.785551
| 30> C     -4.548685   -4.006482   -0.576317
| 31> C     -3.532409   -3.222125   -1.456172
| 32> C     -2.506619   -2.423232   -0.694538
| 33> C     -1.179349   -2.626131   -0.605517
| 34> C     -0.430073   -3.735524   -1.308010
| 35> C     -0.326151   -1.683097    0.232743
| 36> C     -0.222082   -2.044155    1.743609
| 37> C      0.399243   -3.383699    2.044605
| 38> C      1.598721   -3.645894    2.595476
| 39> C      2.578313   -2.593924    3.063888
| 40> C      2.037677   -5.089367    2.799761
| 41> C      2.771864   -5.737481    1.589258
| 42> C      4.048417   -5.053341    1.164197
| 43> C      5.313241   -5.457492    1.377324
| 44> C      5.686144   -6.720083    2.123489
| 45> C      6.533293   -4.685416    0.890935
| 46> C      6.262846   -3.397363    0.107274
| 47> C      7.400948   -2.568689   -0.459144
| 48> C      8.742511   -2.648722   -0.424427
| 49> C      9.580687   -3.703344    0.267762
| 50> C      9.631281   -1.620812   -1.125538
| 51> C      8.934871   -0.469987   -1.857500
| 52> C      9.743302    0.601366   -2.563344
| 53> C     11.054589    0.853272   -2.734074
| 54> C     12.225228    0.044204   -2.216879
| 55> C     11.466142    2.072881   -3.548807
| 56> C     12.243665    3.167279   -2.765971
| 57> C     11.440364    3.787808   -1.651725
| 58> C     11.089949    5.075495   -1.491149
| 59> C     10.233978    5.567096   -0.330905
| 60> C      9.972066    4.613826    0.855232
| 61> C     11.189509    4.369725    1.712434
| 62> C     11.330284    4.562313    3.035599
| 63> C     10.249441    5.064432    3.964476
| 64> C     12.647121    4.268189    3.720039
| 65> H     13.042689    5.166583    4.215986
| 66> C     11.464228    6.189055   -2.445177
| 67> C    -10.950307    2.158778    0.329102
| 68> O    -10.139797    1.846136    1.288597
| 69> H    -15.027279    5.862619   -0.162964
| 70> H    -14.685608    4.415671    0.828253
| 71> H    -15.208338    4.233496   -0.873043
| 72> H    -11.816759    4.515505    3.439210
| 73> H    -11.459469    2.828125    2.946275
| 74> H    -13.091277    3.522990    2.677699
| 75> H    -13.295744    0.518713   -3.206391
| 76> H    -11.628256   -0.037757   -3.125719
| 77> H    -12.021340    1.418929   -4.033946
| 78> H    -10.975761   -0.788822   -1.275947
| 79> H    -10.117844   -0.231376    0.161098
| 80> H     -9.249315    0.310985   -2.759725
| 81> H     -7.012693    0.360051   -3.259581
| 82> H     -5.987430   -0.633620   -2.200676
| 83> H     -6.057408    1.106564   -1.960308
| 84> H     -8.141860    0.393868    0.830415
| 85> H     -6.441464    0.245450    0.375283
| 86> H     -8.471622   -2.037180    0.542155
| 87> H     -7.239341   -1.663108    1.739568
| 88> H     -6.766811   -2.725851   -1.125547
| 89> H     -5.442051   -2.371005    2.413785
| 90> H     -3.817193   -2.718746    1.795840
| 91> H     -4.873141   -4.043811    2.262779
| 92> H     -5.214936   -4.549123   -1.259459
| 93> H     -3.999538   -4.763462   -0.000217
| 94> H     -4.110669   -2.535228   -2.092280
| 95> H     -3.050104   -3.938396   -2.130773
| 96> H     -2.911234   -1.563221   -0.156442
| 97> H     -1.084474   -4.428629   -1.843106
| 98> H      0.167566   -4.316641   -0.593967
| 99> H      0.281970   -3.314255   -2.032572
|100> H     -0.741636   -0.668881    0.172799
|101> H      0.689387   -1.635843   -0.183414
|102> H     -1.240867   -2.024924    2.158362
|103> H      0.330189   -1.238255    2.239878
|104> H     -0.220070   -4.243223    1.779283
|105> H      2.256776   -1.572976    2.841972
|106> H      3.563470   -2.746937    2.605002
|107> H      2.730241   -2.672668    4.150269
|108> H      1.157629   -5.710252    3.011679
|109> H      2.693061   -5.154859    3.679032
|110> H      2.073787   -5.733616    0.739581
|111> H      2.952556   -6.789436    1.836853
|112> H      3.893946   -4.122849    0.620985
|113> H      4.821163   -7.291226    2.468795
|114> H      6.301071   -6.479517    3.002405
|115> H      6.297594   -7.378283    1.489905
|116> H      7.154115   -4.462008    1.771064
|117> H      7.135783   -5.371957    0.277918
|118> H      5.662679   -2.721257    0.736918
|119> H      5.600934   -3.637980   -0.739271
|120> H      6.991737   -1.723520   -1.012009
|121> H      9.003119   -4.470998    0.777778
|122> H     10.244323   -3.232891    1.007681
|123> H     10.238530   -4.201389   -0.459065
|124> H     10.319816   -1.212479   -0.371166
|125> H     10.270067   -2.171130   -1.832140
|126> H      8.274728    0.052232   -1.147065
|127> H      8.247853   -0.892385   -2.607553
|128> H      9.073454    1.325918   -3.033518
|129> H     11.941608   -0.907152   -1.771512
|130> H     12.789869    0.608680   -1.461958
|131> H     12.929054   -0.161221   -3.035852
|132> H     10.579039    2.533662   -4.000361
|133> H     12.112134    1.742510   -4.377297
|134> H     12.580109    3.921346   -3.484696
|135> H     13.156737    2.719081   -2.346518
|136> H     11.105610    3.072978   -0.901257
|137> H      9.262463    5.880436   -0.746746
|138> H     10.683951    6.492258    0.061069
|139> H      9.586916    3.657410    0.470296
|140> H      9.160496    5.041591    1.452736
|141> H     12.061575    4.000627    1.171066
|142> H      9.310766    5.297087    3.455559
|143> H     10.584183    5.970238    4.490019
|144> H     10.035326    4.318432    4.743341
|145> H     13.402403    3.905745    3.014514
|146> H     12.522744    3.511065    4.507993
|147> H     11.988694    5.841020   -3.338238
|148> H     12.105889    6.927253   -1.942929
|149> H     10.566205    6.732763   -2.771346
|150> H    -13.791348    2.620179   -3.380769
|151> **                         ****END OF INPUT****
================================================================================

                       *****************************
                       * Geometry Optimization Run *
                       *****************************

Geometry optimization settings:
Update method            Update   .... BFGS
Choice of coordinates    CoordSys .... Z-matrix Internals
Initial Hessian          InHess   .... Almoef's Model

Convergence Tolerances:
Energy Change            TolE     ....  2.0000e-07 Eh
Max. Gradient            TolMAXG  ....  3.0000e-05 Eh/bohr
RMS Gradient             TolRMSG  ....  8.0000e-06 Eh/bohr
Max. Displacement        TolMAXD  ....  2.0000e-04 bohr
RMS Displacement         TolRMSD  ....  1.0000e-04 bohr
Strict Convergence                ....  False
------------------------------------------------------------------------------
                        ORCA OPTIMIZATION COORDINATE SETUP
------------------------------------------------------------------------------

The optimization will be done in new redundant internal coordinates
Making redundant internal coordinates   ...  (new redundants) done
Evaluating the initial hessian          ...  (Almloef) done
Evaluating the coordinates              ...  done
Calculating the B-matrix                .... done
Calculating the G-matrix                .... done
Diagonalizing the G-matrix              .... done
Small eigenvalue found = 2.497e-05
Small eigenvalue found = 9.826e-05
Small eigenvalue found = 1.670e-04
Small eigenvalue found = 2.904e-04
Small eigenvalue found = 3.482e-04
Small eigenvalue found = 6.499e-04
Small eigenvalue found = 1.082e-03
Small eigenvalue found = 1.357e-03
Small eigenvalue found = 1.736e-03
Small eigenvalue found = 2.065e-03
Small eigenvalue found = 3.018e-03
Small eigenvalue found = 3.524e-03
Small eigenvalue found = 4.411e-03
Small eigenvalue found = 4.977e-03
Small eigenvalue found = 6.075e-03
Small eigenvalue found = 7.150e-03
Small eigenvalue found = 7.519e-03
Small eigenvalue found = 9.497e-03
Small eigenvalue found = 1.014e-02
Small eigenvalue found = 1.176e-02
Small eigenvalue found = 1.261e-02
Small eigenvalue found = 1.464e-02
Small eigenvalue found = 1.635e-02
Small eigenvalue found = 1.692e-02
Small eigenvalue found = 1.752e-02
Small eigenvalue found = 1.822e-02
Small eigenvalue found = 2.051e-02
Small eigenvalue found = 2.191e-02
Small eigenvalue found = 2.314e-02
Small eigenvalue found = 2.383e-02
Small eigenvalue found = 2.557e-02
Small eigenvalue found = 2.664e-02
Small eigenvalue found = 2.763e-02
Small eigenvalue found = 2.842e-02
Small eigenvalue found = 2.928e-02
The first mode is                       ....  298
The number of degrees of freedom        ....  417

    -----------------------------------------------------------------
                    Redundant Internal Coordinates


    -----------------------------------------------------------------
         Definition                    Initial Value    Approx d2E/dq
    -----------------------------------------------------------------
      1. B(C   1,O   0)                  1.3938         0.551751   
      2. B(C   2,C   1)                  1.4021         0.597670   
      3. B(O   3,C   2)                  1.3908         0.557924   
      4. B(C   4,O   3)                  1.4283         0.486224   
      5. B(C   5,C   2)                  1.3985         0.605669   
      6. B(O   6,C   5)                  1.3922         0.555087   
      7. B(C   7,O   6)                  1.4291         0.484806   
      8. B(C   8,C   1)                  1.4047         0.591923   
      9. B(C   9,C   8)                  1.5194         0.388404   
     10. B(C  10,C   8)                  1.4106         0.579277   
     11. B(C  11,C  10)                  1.5246         0.380994   
     12. B(C  12,C  11)                  1.5160         0.393310   
     13. B(C  13,C  12)                  1.3451         0.736907   
     14. B(C  14,C  13)                  1.5134         0.397057   
     15. B(C  15,C  13)                  1.5214         0.385520   
     16. B(C  16,C  15)                  1.5561         0.339366   
     17. B(C  17,C  16)                  1.5069         0.406609   
     18. B(C  18,C  17)                  1.3454         0.736055   
     19. B(C  19,C  18)                  1.5118         0.399359   
     20. B(C  20,C  18)                  1.5237         0.382279   
     21. B(C  21,C  20)                  1.5563         0.339127   
     22. B(C  22,C  21)                  1.5068         0.406753   
     23. B(C  23,C  22)                  1.3456         0.735389   
     24. B(C  24,C  23)                  1.5118         0.399345   
     25. B(C  25,C  23)                  1.5231         0.383116   
     26. B(C  26,C  25)                  1.5569         0.338435   
     27. B(C  27,C  26)                  1.5070         0.406525   
     28. B(C  28,C  27)                  1.3457         0.735174   
     29. B(C  29,C  28)                  1.5118         0.399352   
     30. B(C  30,C  28)                  1.5225         0.384000   
     31. B(C  31,C  30)                  1.5570         0.338239   
     32. B(C  32,C  31)                  1.5094         0.402931   
     33. B(C  33,C  32)                  1.3448         0.737599   
     34. B(C  34,C  33)                  1.5133         0.397270   
     35. B(C  35,C  33)                  1.5235         0.382533   
     36. B(C  36,C  35)                  1.5318         0.371141   
     37. B(C  37,C  36)                  1.5175         0.391129   
     38. B(C  38,C  37)                  1.3444         0.738748   
     39. B(C  39,C  38)                  1.5146         0.395377   
     40. B(C  40,C  38)                  1.5291         0.374848   
     41. B(C  41,C  40)                  1.5314         0.371673   
     42. B(C  42,C  41)                  1.5164         0.392663   
     43. B(C  43,C  42)                  1.3461         0.734045   
     44. B(C  44,C  43)                  1.5141         0.396056   
     45. B(C  45,C  43)                  1.5234         0.382806   
     46. B(C  46,C  45)                  1.5541         0.341981   
     47. B(C  47,C  46)                  1.5073         0.406093   
     48. B(C  48,C  47)                  1.3441         0.739443   
     49. B(C  49,C  48)                  1.5233         0.382846   
     50. B(C  50,C  49)                  1.5441         0.354718   
     51. B(C  51,C  50)                  1.5088         0.403797   
     52. B(C  52,C  51)                  1.3445         0.738474   
     53. B(C  53,C  52)                  1.5110         0.400564   
     54. B(C  54,C  52)                  1.5130         0.397718   
     55. B(H  55,C  54)                  1.0998         0.347373   
     56. B(C  56,C  48)                  1.5134         0.397118   
     57. B(C  57,C  10)                  1.4444         0.511547   
     58. B(C  57,C   5)                  1.4382         0.523365   
     59. B(O  58,C  57)                  1.2943         0.795250   
     60. B(H  59,C   4)                  1.0943         0.354464   
     61. B(H  60,C   4)                  1.0985         0.348999   
     62. B(H  61,C   4)                  1.0970         0.350992   
     63. B(H  62,C   7)                  1.0949         0.353619   
     64. B(H  63,C   7)                  1.0940         0.354796   
     65. B(H  64,C   7)                  1.1002         0.346903   
     66. B(H  65,C   9)                  1.1015         0.345258   
     67. B(H  66,C   9)                  1.0909         0.358939   
     68. B(H  67,C   9)                  1.0997         0.347453   
     69. B(H  68,C  11)                  1.1000         0.347052   
     70. B(H  69,C  11)                  1.0925         0.356822   
     71. B(H  70,C  12)                  1.0927         0.356567   
     72. B(H  71,C  14)                  1.0960         0.352207   
     73. B(H  72,C  14)                  1.0988         0.348587   
     74. B(H  73,C  14)                  1.1003         0.346771   
     75. B(H  74,C  15)                  1.0964         0.351742   
     76. B(H  75,C  15)                  1.0988         0.348625   
     77. B(H  76,C  16)                  1.0999         0.347237   
     78. B(H  77,C  16)                  1.0960         0.352251   
     79. B(H  78,C  17)                  1.0924         0.356880   
     80. B(H  79,C  19)                  1.0932         0.355894   
     81. B(H  80,C  19)                  1.0980         0.349721   
     82. B(H  81,C  19)                  1.0998         0.347350   
     83. B(H  82,C  20)                  1.0977         0.350005   
     84. B(H  83,C  20)                  1.0984         0.349164   
     85. B(H  84,C  21)                  1.1004         0.346622   
     86. B(H  85,C  21)                  1.0958         0.352526   
     87. B(H  86,C  22)                  1.0922         0.357214   
     88. B(H  87,C  24)                  1.0931         0.355965   
     89. B(H  88,C  24)                  1.0976         0.350185   
     90. B(H  89,C  24)                  1.0998         0.347423   
     91. B(H  90,C  25)                  1.0977         0.350109   
     92. B(H  91,C  25)                  1.0985         0.349009   
     93. B(H  92,C  26)                  1.1001         0.346930   
     94. B(H  93,C  26)                  1.0958         0.352518   
     95. B(H  94,C  27)                  1.0921         0.357307   
     96. B(H  95,C  29)                  1.0931         0.355963   
     97. B(H  96,C  29)                  1.0975         0.350304   
     98. B(H  97,C  29)                  1.0998         0.347398   
     99. B(H  98,C  30)                  1.0977         0.350088   
    100. B(H  99,C  30)                  1.0986         0.348894   
    101. B(H 100,C  31)                  1.0997         0.347530   
    102. B(H 101,C  31)                  1.0957         0.352636   
    103. B(H 102,C  32)                  1.0885         0.362136   
    104. B(H 103,C  34)                  1.0925         0.356762   
    105. B(H 104,C  34)                  1.0993         0.347982   
    106. B(H 105,C  34)                  1.0993         0.347966   
    107. B(H 106,C  35)                  1.1000         0.347136   
    108. B(H 107,C  35)                  1.1001         0.347040   
    109. B(H 108,C  36)                  1.1017         0.344934   
    110. B(H 109,C  36)                  1.1012         0.345572   
    111. B(H 110,C  37)                  1.0897         0.360511   
    112. B(H 111,C  39)                  1.0877         0.363215   
    113. B(H 112,C  39)                  1.0996         0.347564   
    114. B(H 113,C  39)                  1.0996         0.347643   
    115. B(H 114,C  40)                  1.1000         0.347173   
    116. B(H 115,C  40)                  1.1001         0.347005   
    117. B(H 116,C  41)                  1.1015         0.345252   
    118. B(H 117,C  41)                  1.1014         0.345382   
    119. B(H 118,C  42)                  1.0930         0.356101   
    120. B(H 119,C  44)                  1.0881         0.362678   
    121. B(H 120,C  44)                  1.0988         0.348647   
    122. B(H 121,C  44)                  1.0992         0.348106   
    123. B(H 122,C  45)                  1.0969         0.351097   
    124. B(H 123,C  45)                  1.1013         0.345466   
    125. B(H 124,C  46)                  1.0947         0.353930   
    126. B(H 125,C  46)                  1.1002         0.346808   
    127. B(H 126,C  47)                  1.0891         0.361228   
    128. B(H 127,C  49)                  1.1022         0.344259   
    129. B(H 128,C  49)                  1.1009         0.345929   
    130. B(H 129,H 114)                  4.9961         0.000000   
    131. B(H 129,C  50)                  1.1006         0.346389   
    132. B(H 130,C  50)                  1.0948         0.353775   
    133. B(H 131,C  51)                  1.0908         0.359063   
    134. B(H 132,C  53)                  1.0928         0.356401   
    135. B(H 133,C  53)                  1.0994         0.347847   
    136. B(H 134,C  53)                  1.0995         0.347696   
    137. B(H 135,C  54)                  1.0953         0.353216   
    138. B(H 136,C  54)                  1.0998         0.347356   
    139. B(H 137,C  56)                  1.0926         0.356691   
    140. B(H 138,C  56)                  1.0995         0.347739   
    141. B(H 139,C  56)                  1.0993         0.348011   
    142. B(H 140,O   0)                  0.9698         0.501511   
    143. A(C   1,O   0,H 140)          108.3634         0.360564   
    144. A(O   0,C   1,C   8)          122.8550         0.418834   
    145. A(C   2,C   1,C   8)          120.2406         0.427642   
    146. A(O   0,C   1,C   2)          116.8960         0.419556   
    147. A(C   1,C   2,O   3)          119.6105         0.420389   
    148. A(O   3,C   2,C   5)          120.0854         0.421388   
    149. A(C   1,C   2,C   5)          120.2569         0.429407   
    150. A(C   2,O   3,C   4)          113.9253         0.402664   
    151. A(H  60,C   4,H  61)          109.1530         0.288255   
    152. A(H  59,C   4,H  60)          109.1497         0.288700   
    153. A(O   3,C   4,H  59)          106.7239         0.335845   
    154. A(O   3,C   4,H  61)          111.3165         0.335295   
    155. A(O   3,C   4,H  60)          111.2187         0.334978   
    156. A(H  59,C   4,H  61)          109.2165         0.288957   
    157. A(O   6,C   5,C  57)          120.0354         0.410209   
    158. A(C   2,C   5,C  57)          122.2153         0.419330   
    159. A(C   2,C   5,O   6)          117.6819         0.421004   
    160. A(C   5,O   6,C   7)          114.2206         0.402095   
    161. A(H  62,C   7,H  64)          108.8932         0.288320   
    162. A(H  63,C   7,H  64)          109.6751         0.288470   
    163. A(O   6,C   7,H  63)          110.4276         0.335734   
    164. A(O   6,C   7,H  62)          106.6528         0.335548   
    165. A(O   6,C   7,H  64)          111.0703         0.334481   
    166. A(H  62,C   7,H  63)          110.0675         0.289338   
    167. A(C   9,C   8,C  10)          122.9342         0.394670   
    168. A(C   1,C   8,C  10)          119.7157         0.425255   
    169. A(C   1,C   8,C   9)          117.3502         0.396168   
    170. A(C   8,C   9,H  66)          112.4500         0.326228   
    171. A(C   8,C   9,H  65)          111.9575         0.324150   
    172. A(H  66,C   9,H  67)          107.0099         0.289066   
    173. A(H  65,C   9,H  67)          106.7138         0.287314   
    174. A(H  65,C   9,H  66)          106.7721         0.288780   
    175. A(C   8,C   9,H  67)          111.5806         0.324488   
    176. A(C   8,C  10,C  11)          122.2345         0.393341   
    177. A(C  11,C  10,C  57)          115.7850         0.384895   
    178. A(C   8,C  10,C  57)          121.9645         0.414330   
    179. A(C  10,C  11,C  12)          113.4441         0.367805   
    180. A(C  12,C  11,H  68)          108.6040         0.325096   
    181. A(C  10,C  11,H  69)          107.1021         0.324880   
    182. A(C  10,C  11,H  68)          110.3420         0.323402   
    183. A(C  12,C  11,H  69)          110.0255         0.326585   
    184. A(H  68,C  11,H  69)          107.1370         0.288747   
    185. A(C  11,C  12,H  70)          114.7454         0.326546   
    186. A(C  11,C  12,C  13)          127.9210         0.412702   
    187. A(C  13,C  12,H  70)          117.3118         0.362820   
    188. A(C  12,C  13,C  14)          120.6338         0.413397   
    189. A(C  12,C  13,C  15)          123.2153         0.411239   
    190. A(C  14,C  13,C  15)          116.1374         0.369152   
    191. A(C  13,C  14,H  72)          111.4294         0.325840   
    192. A(H  71,C  14,H  72)          108.1685         0.288358   
    193. A(H  72,C  14,H  73)          106.1569         0.287657   
    194. A(H  71,C  14,H  73)          108.0195         0.288122   
    195. A(C  13,C  14,H  71)          111.9152         0.326394   
    196. A(C  13,C  14,H  73)          110.9087         0.325560   
    197. A(C  13,C  15,H  74)          108.8928         0.324745   
    198. A(C  13,C  15,H  75)          109.0713         0.324270   
    199. A(C  13,C  15,C  16)          115.3213         0.359371   
    200. A(H  74,C  15,H  75)          107.1639         0.288303   
    201. A(C  16,C  15,H  75)          108.0579         0.317577   
    202. A(C  16,C  15,H  74)          108.0365         0.318038   
    203. A(C  15,C  16,H  77)          107.8927         0.318113   
    204. A(H  76,C  16,H  77)          106.4130         0.288188   
    205. A(C  17,C  16,H  76)          108.7108         0.326909   
    206. A(C  15,C  16,H  76)          107.8274         0.317371   
    207. A(C  15,C  16,C  17)          114.7454         0.362650   
    208. A(C  17,C  16,H  77)          110.8903         0.327682   
    209. A(C  18,C  17,H  78)          116.8451         0.362803   
    210. A(C  16,C  17,C  18)          128.6761         0.415062   
    211. A(C  16,C  17,H  78)          114.4786         0.328388   
    212. A(C  19,C  18,C  20)          115.4381         0.368983   
    213. A(C  17,C  18,C  19)          124.7447         0.413737   
    214. A(C  17,C  18,C  20)          119.8145         0.410540   
    215. A(C  18,C  19,H  79)          113.3603         0.327266   
    216. A(H  79,C  19,H  81)          107.9249         0.288668   
    217. A(H  80,C  19,H  81)          106.1989         0.287878   
    218. A(C  18,C  19,H  80)          110.7481         0.326324   
    219. A(H  79,C  19,H  80)          108.0132         0.288975   
    220. A(C  18,C  19,H  81)          110.2946         0.325959   
    221. A(C  18,C  20,H  83)          109.6380         0.323903   
    222. A(C  18,C  20,H  82)          109.4381         0.324031   
    223. A(C  21,C  20,H  82)          107.0754         0.317745   
    224. A(C  18,C  20,C  21)          115.0419         0.358812   
    225. A(C  21,C  20,H  83)          108.5042         0.317621   
    226. A(H  82,C  20,H  83)          106.8079         0.288150   
    227. A(C  20,C  21,C  22)          115.2125         0.362629   
    228. A(C  20,C  21,H  85)          107.8197         0.318117   
    229. A(H  84,C  21,H  85)          106.4664         0.288144   
    230. A(C  22,C  21,H  85)          110.9833         0.327743   
    231. A(C  22,C  21,H  84)          108.6011         0.326832   
    232. A(C  20,C  21,H  84)          107.3529         0.317243   
    233. A(C  21,C  22,C  23)          128.6793         0.415021   
    234. A(C  23,C  22,H  86)          116.8426         0.362804   
    235. A(C  21,C  22,H  86)          114.4754         0.328458   
    236. A(C  24,C  23,C  25)          115.6222         0.369120   
    237. A(C  22,C  23,C  25)          119.7071         0.410633   
    238. A(C  22,C  23,C  24)          124.6628         0.413668   
    239. A(C  23,C  24,H  89)          110.2386         0.325969   
    240. A(H  88,C  24,H  89)          106.1932         0.287948   
    241. A(H  87,C  24,H  89)          107.9368         0.288686   
    242. A(H  87,C  24,H  88)          107.9816         0.289044   
    243. A(C  23,C  24,H  88)          110.8595         0.326394   
    244. A(C  23,C  24,H  87)          113.3301         0.327275   
    245. A(C  23,C  25,C  26)          115.3370         0.358821   
    246. A(H  90,C  25,H  91)          106.8276         0.288143   
    247. A(C  26,C  25,H  91)          108.4102         0.317492   
    248. A(C  23,C  25,H  91)          109.6326         0.323996   
    249. A(C  26,C  25,H  90)          107.0124         0.317655   
    250. A(C  23,C  25,H  90)          109.2680         0.324164   
    251. A(H  92,C  26,H  93)          106.4470         0.288183   
    252. A(C  27,C  26,H  93)          110.8229         0.327712   
    253. A(C  25,C  26,H  93)          107.6156         0.318010   
    254. A(C  27,C  26,H  92)          108.7866         0.326850   
    255. A(C  25,C  26,H  92)          107.4516         0.317183   
    256. A(C  25,C  26,C  27)          115.3109         0.362467   
    257. A(C  28,C  27,H  94)          116.8437         0.362802   
    258. A(C  26,C  27,H  94)          114.6610         0.328442   
    259. A(C  26,C  27,C  28)          128.4945         0.414958   
    260. A(C  29,C  28,C  30)          115.5513         0.369267   
    261. A(C  27,C  28,C  30)          119.7772         0.410780   
    262. A(C  27,C  28,C  29)          124.6661         0.413648   
    263. A(H  96,C  29,H  97)          106.2028         0.287960   
    264. A(H  95,C  29,H  97)          107.9411         0.288683   
    265. A(C  28,C  29,H  97)          110.2273         0.325966   
    266. A(H  95,C  29,H  96)          108.0206         0.289059   
    267. A(C  28,C  29,H  96)          110.7973         0.326413   
    268. A(C  28,C  29,H  95)          113.3522         0.327276   
    269. A(H  98,C  30,H  99)          106.8608         0.288125   
    270. A(C  31,C  30,H  99)          108.4281         0.317445   
    271. A(C  28,C  30,H  99)          109.6274         0.324101   
    272. A(C  31,C  30,H  98)          107.0189         0.317622   
    273. A(C  28,C  30,H  98)          109.3312         0.324283   
    274. A(C  28,C  30,C  31)          115.2311         0.358926   
    275. A(C  30,C  31,H 101)          107.5603         0.317997   
    276. A(H 100,C  31,H 101)          106.4189         0.288276   
    277. A(C  32,C  31,H 101)          111.0584         0.327250   
    278. A(C  32,C  31,H 100)          108.5235         0.326465   
    279. A(C  30,C  31,H 100)          107.4520         0.317243   
    280. A(C  30,C  31,C  32)          115.4074         0.361883   
    281. A(C  33,C  32,H 102)          118.0002         0.363841   
    282. A(C  31,C  32,H 102)          114.0783         0.328688   
    283. A(C  31,C  32,C  33)          127.9215         0.414547   
    284. A(C  34,C  33,C  35)          112.5133         0.368693   
    285. A(C  32,C  33,C  35)          123.3857         0.410741   
    286. A(C  32,C  33,C  34)          124.1009         0.413506   
    287. A(H 104,C  34,H 105)          106.3010         0.287734   
    288. A(C  33,C  34,H 105)          110.6359         0.325773   
    289. A(H 103,C  34,H 105)          108.0301         0.288858   
    290. A(H 103,C  34,H 104)          107.7323         0.288860   
    291. A(C  33,C  34,H 104)          110.4559         0.325776   
    292. A(C  33,C  34,H 103)          113.3857         0.327115   
    293. A(C  36,C  35,H 106)          109.7679         0.322029   
    294. A(C  36,C  35,H 107)          109.6576         0.322015   
    295. A(H 106,C  35,H 107)          105.2792         0.287505   
    296. A(C  33,C  35,H 107)          107.4711         0.323614   
    297. A(C  33,C  35,H 106)          107.4245         0.323629   
    298. A(C  33,C  35,C  36)          116.6199         0.364419   
    299. A(H 108,C  36,H 109)          104.2407         0.287029   
    300. A(C  37,C  36,H 109)          106.4501         0.324571   
    301. A(C  35,C  36,H 109)          108.4018         0.321791   
    302. A(C  37,C  36,H 108)          106.6642         0.324473   
    303. A(C  35,C  36,H 108)          108.6529         0.321694   
    304. A(C  35,C  36,C  37)          121.1804         0.365808   
    305. A(C  38,C  37,H 110)          115.7225         0.363657   
    306. A(C  36,C  37,H 110)          109.3462         0.326839   
    307. A(C  36,C  37,C  38)          134.9312         0.412477   
    308. A(C  39,C  38,C  40)          110.8537         0.367110   
    309. A(C  37,C  38,C  40)          121.8814         0.409379   
    310. A(C  37,C  38,C  39)          127.2649         0.413269   
    311. A(H 112,C  39,H 113)          106.1107         0.287638   
    312. A(H 111,C  39,H 113)          107.9366         0.289628   
    313. A(C  38,C  39,H 113)          110.1443         0.325468   
    314. A(H 111,C  39,H 112)          107.8728         0.289618   
    315. A(C  38,C  39,H 112)          110.0963         0.325455   
    316. A(C  38,C  39,H 111)          114.3234         0.327824   
    317. A(C  41,C  40,H 115)          109.4503         0.322085   
    318. A(H 114,C  40,H 115)          105.2328         0.287505   
    319. A(C  38,C  40,H 115)          107.2018         0.322534   
    320. A(C  41,C  40,H 114)          109.4810         0.322110   
    321. A(C  38,C  40,H 114)          107.3936         0.322559   
    322. A(C  38,C  40,C  41)          117.3883         0.363246   
    323. A(C  40,C  41,H 117)          108.7216         0.321837   
    324. A(H 116,C  41,H 117)          104.3137         0.287045   
    325. A(C  42,C  41,H 117)          106.6496         0.324751   
    326. A(C  42,C  41,H 116)          106.5453         0.324731   
    327. A(C  40,C  41,H 116)          108.6965         0.321818   
    328. A(C  40,C  41,C  42)          120.7282         0.366143   
    329. A(C  43,C  42,H 118)          114.7313         0.362498   
    330. A(C  41,C  42,H 118)          109.9885         0.326387   
    331. A(C  41,C  42,C  43)          135.2801         0.412296   
    332. A(C  44,C  43,C  45)          113.6796         0.368544   
    333. A(C  42,C  43,C  45)          118.7390         0.410441   
    334. A(C  42,C  43,C  44)          127.5770         0.412926   
    335. A(H 120,C  44,H 121)          106.1919         0.287838   
    336. A(C  43,C  44,H 121)          109.9021         0.325631   
    337. A(H 119,C  44,H 121)          107.9668         0.289621   
    338. A(H 119,C  44,H 120)          107.5720         0.289692   
    339. A(C  43,C  44,H 120)          110.9455         0.325714   
    340. A(C  43,C  44,H 119)          113.9227         0.327837   
    341. A(C  43,C  45,C  46)          115.4396         0.359409   
    342. A(H 122,C  45,H 123)          106.9007         0.287810   
    343. A(C  46,C  45,H 123)          107.2617         0.317504   
    344. A(C  43,C  45,H 123)          108.7020         0.323411   
    345. A(C  46,C  45,H 122)          108.4317         0.318341   
    346. A(C  43,C  45,H 122)          109.7549         0.324270   
    347. A(C  45,C  46,C  47)          113.3072         0.363048   
    348. A(H 124,C  46,H 125)          106.0128         0.288347   
    349. A(C  47,C  46,H 125)          109.1574         0.326774   
    350. A(C  45,C  46,H 125)          108.6858         0.317704   
    351. A(C  47,C  46,H 124)          111.4420         0.327870   
    352. A(C  45,C  46,H 124)          107.9465         0.318759   
    353. A(C  46,C  47,C  48)          128.4366         0.415307   
    354. A(C  48,C  47,H 126)          117.7952         0.363840   
    355. A(C  46,C  47,H 126)          113.7642         0.328976   
    356. A(C  47,C  48,C  49)          123.1368         0.410983   
    357. A(C  49,C  48,C  56)          112.4363         0.368721   
    358. A(C  47,C  48,C  56)          124.4112         0.413661   
    359. A(C  48,C  49,C  50)          118.7612         0.361663   
    360. A(H 127,C  49,H 128)          104.8138         0.286987   
    361. A(C  50,C  49,H 128)          108.3383         0.319472   
    362. A(C  48,C  49,H 128)          108.2224         0.323488   
    363. A(C  50,C  49,H 127)          108.4093         0.319220   
    364. A(C  48,C  49,H 127)          107.4371         0.323231   
    365. A(C  49,C  50,C  51)          113.5428         0.364971   
    366. A(C  51,C  50,H 130)          110.5656         0.327540   
    367. A(C  49,C  50,H 130)          107.6834         0.320645   
    368. A(C  51,C  50,H 129)          109.9067         0.326404   
    369. A(C  49,C  50,H 129)          109.0979         0.319542   
    370. A(H 129,C  50,H 130)          105.7243         0.288273   
    371. A(C  50,C  51,C  52)          128.3470         0.414792   
    372. A(C  52,C  51,H 131)          116.9489         0.363384   
    373. A(C  50,C  51,H 131)          114.7000         0.328343   
    374. A(C  51,C  52,C  54)          120.5636         0.413675   
    375. A(C  51,C  52,C  53)          125.2881         0.414200   
    376. A(C  53,C  52,C  54)          114.1477         0.371696   
    377. A(H 133,C  53,H 134)          106.2403         0.287682   
    378. A(H 132,C  53,H 134)          107.8818         0.288777   
    379. A(C  52,C  53,H 134)          110.4437         0.326174   
    380. A(H 132,C  53,H 133)          107.9829         0.288797   
    381. A(C  52,C  53,H 133)          110.4781         0.326198   
    382. A(C  52,C  53,H 132)          113.5085         0.327505   
    383. A(H 135,C  54,H 136)          108.1608         0.288327   
    384. A(H  55,C  54,H 136)          106.2569         0.287576   
    385. A(C  52,C  54,H 136)          111.0702         0.325739   
    386. A(H  55,C  54,H 135)          108.2266         0.288329   
    387. A(C  52,C  54,H 135)          111.9086         0.326638   
    388. A(C  52,C  54,H  55)          110.9927         0.325742   
    389. A(H 138,C  56,H 139)          106.2725         0.287708   
    390. A(H 137,C  56,H 139)          107.8882         0.288855   
    391. A(C  48,C  56,H 139)          110.4227         0.325760   
    392. A(H 137,C  56,H 138)          107.8848         0.288819   
    393. A(C  48,C  56,H 138)          110.5110         0.325718   
    394. A(C  48,C  56,H 137)          113.5536         0.327083   
    395. A(C  10,C  57,O  58)          123.2267         0.435643   
    396. A(C   5,C  57,O  58)          121.1939         0.437440   
    397. A(C   5,C  57,C  10)          115.5723         0.406941   
    398. D(C   2,C   1,O   0,H 140)   -166.0395         0.022025   
    399. D(C   8,C   1,O   0,H 140)     15.0132         0.022025   
    400. D(C   5,C   2,C   1,O   0)   -178.6626         0.024615   
    401. D(O   3,C   2,C   1,C   8)    177.8185         0.024615   
    402. D(C   5,C   2,C   1,C   8)      0.3138         0.024615   
    403. D(O   3,C   2,C   1,O   0)     -1.1579         0.024615   
    404. D(C   4,O   3,C   2,C   1)     81.9867         0.022544   
    405. D(C   4,O   3,C   2,C   5)   -100.5043         0.022544   
    406. D(H  60,C   4,O   3,C   2)     60.0927         0.018661   
    407. D(H  59,C   4,O   3,C   2)    179.0458         0.018661   
    408. D(H  61,C   4,O   3,C   2)    -61.8656         0.018661   
    409. D(O   6,C   5,C   2,O   3)      0.2767         0.025315   
    410. D(O   6,C   5,C   2,C   1)    177.7694         0.025315   
    411. D(C  57,C   5,C   2,C   1)      0.7546         0.025315   
    412. D(C  57,C   5,C   2,O   3)   -176.7382         0.025315   
    413. D(C   7,O   6,C   5,C   2)    116.8620         0.022305   
    414. D(C   7,O   6,C   5,C  57)    -66.0553         0.022305   
    415. D(H  63,C   7,O   6,C   5)     58.9830         0.018550   
    416. D(H  64,C   7,O   6,C   5)    -62.9223         0.018550   
    417. D(H  62,C   7,O   6,C   5)    178.5595         0.018550   
    418. D(C  10,C   8,C   1,O   0)    178.8535         0.024120   
    419. D(C  10,C   8,C   1,C   2)     -0.0597         0.024120   
    420. D(C   9,C   8,C   1,C   2)    179.9504         0.024120   
    421. D(C   9,C   8,C   1,O   0)     -1.1363         0.024120   
    422. D(H  67,C   9,C   8,C  10)   -122.9440         0.011228   
    423. D(H  66,C   9,C   8,C  10)     -2.6911         0.011228   
    424. D(H  65,C   9,C   8,C  10)    117.5230         0.011228   
    425. D(H  65,C   9,C   8,C   1)    -62.4874         0.011228   
    426. D(H  66,C   9,C   8,C   1)    177.2984         0.011228   
    427. D(H  67,C   9,C   8,C   1)     57.0455         0.011228   
    428. D(C  11,C  10,C   8,C   1)   -179.7481         0.023052   
    429. D(C  57,C  10,C   8,C   1)     -1.2636         0.023052   
    430. D(C  11,C  10,C   8,C   9)      0.2412         0.023052   
    431. D(C  57,C  10,C   8,C   9)    178.7256         0.023052   
    432. D(H  69,C  11,C  10,C  57)     24.5939         0.010828   
    433. D(H  68,C  11,C  10,C  57)    140.8807         0.010828   
    434. D(C  12,C  11,C  10,C  57)    -97.0033         0.010828   
    435. D(H  69,C  11,C  10,C   8)   -156.8340         0.010828   
    436. D(H  68,C  11,C  10,C   8)    -40.5472         0.010828   
    437. D(C  12,C  11,C  10,C   8)     81.5688         0.010828   
    438. D(H  70,C  12,C  11,H  69)    175.4357         0.011499   
    439. D(H  70,C  12,C  11,H  68)     58.4610         0.011499   
    440. D(C  13,C  12,C  11,H  68)   -123.2993         0.011499   
    441. D(C  13,C  12,C  11,H  69)     -6.3246         0.011499   
    442. D(C  13,C  12,C  11,C  10)    113.6237         0.011499   
    443. D(H  70,C  12,C  11,C  10)    -64.6160         0.011499   
    444. D(C  15,C  13,C  12,H  70)    178.9533         0.038597   
    445. D(C  15,C  13,C  12,C  11)      0.7525         0.038597   
    446. D(C  14,C  13,C  12,C  11)   -177.8546         0.038597   
    447. D(C  14,C  13,C  12,H  70)      0.3461         0.038597   
    448. D(H  73,C  14,C  13,C  12)    117.9311         0.011708   
    449. D(H  73,C  14,C  13,C  15)    -60.7709         0.011708   
    450. D(H  72,C  14,C  13,C  15)     57.2603         0.011708   
    451. D(H  71,C  14,C  13,C  15)    178.5230         0.011708   
    452. D(H  72,C  14,C  13,C  12)   -124.0377         0.011708   
    453. D(H  71,C  14,C  13,C  12)     -2.7751         0.011708   
    454. D(H  75,C  15,C  13,C  12)   -155.0241         0.011071   
    455. D(H  74,C  15,C  13,C  14)    140.2783         0.011071   
    456. D(C  16,C  15,C  13,C  14)    -98.1230         0.011071   
    457. D(H  74,C  15,C  13,C  12)    -38.3867         0.011071   
    458. D(C  16,C  15,C  13,C  12)     83.2120         0.011071   
    459. D(H  75,C  15,C  13,C  14)     23.6409         0.011071   
    460. D(C  17,C  16,C  15,C  13)     60.0338         0.009328   
    461. D(H  77,C  16,C  15,H  75)     61.8781         0.009328   
    462. D(H  77,C  16,C  15,H  74)    -53.7548         0.009328   
    463. D(H  76,C  16,C  15,H  74)     60.8101         0.009328   
    464. D(H  77,C  16,C  15,C  13)   -175.8141         0.009328   
    465. D(H  76,C  16,C  15,H  75)    176.4429         0.009328   
    466. D(C  17,C  16,C  15,H  75)    -62.2740         0.009328   
    467. D(C  17,C  16,C  15,H  74)   -177.9069         0.009328   
    468. D(H  76,C  16,C  15,C  13)    -61.2493         0.009328   
    469. D(H  78,C  17,C  16,H  77)    169.2156         0.012253   
    470. D(H  78,C  17,C  16,C  15)    -68.2357         0.012253   
    471. D(C  18,C  17,C  16,H  76)   -127.6129         0.012253   
    472. D(H  78,C  17,C  16,H  76)     52.5627         0.012253   
    473. D(C  18,C  17,C  16,H  77)    -10.9599         0.012253   
    474. D(C  18,C  17,C  16,C  15)    111.5887         0.012253   
    475. D(C  20,C  18,C  17,H  78)      0.8799         0.038500   
    476. D(C  20,C  18,C  17,C  16)   -178.9410         0.038500   
    477. D(C  19,C  18,C  17,H  78)   -178.4990         0.038500   
    478. D(C  19,C  18,C  17,C  16)      1.6801         0.038500   
    479. D(H  81,C  19,C  18,C  20)    -63.1629         0.011838   
    480. D(H  81,C  19,C  18,C  17)    116.2403         0.011838   
    481. D(H  80,C  19,C  18,C  20)     54.1054         0.011838   
    482. D(H  80,C  19,C  18,C  17)   -126.4914         0.011838   
    483. D(H  79,C  19,C  18,C  20)    175.6948         0.011838   
    484. D(H  79,C  19,C  18,C  17)     -4.9019         0.011838   
    485. D(H  83,C  20,C  18,C  19)     26.0874         0.010897   
    486. D(H  83,C  20,C  18,C  17)   -153.3474         0.010897   
    487. D(H  82,C  20,C  18,C  19)    142.9277         0.010897   
    488. D(H  82,C  20,C  18,C  17)    -36.5071         0.010897   
    489. D(C  21,C  20,C  18,C  19)    -96.5042         0.010897   
    490. D(C  21,C  20,C  18,C  17)     84.0609         0.010897   
    491. D(H  85,C  21,C  20,H  83)     60.4854         0.009316   
    492. D(H  85,C  21,C  20,H  82)    -54.4625         0.009316   
    493. D(H  85,C  21,C  20,C  18)   -176.3170         0.009316   
    494. D(H  84,C  21,C  20,H  83)    174.8397         0.009316   
    495. D(H  84,C  21,C  20,H  82)     59.8919         0.009316   
    496. D(H  84,C  21,C  20,C  18)    -61.9627         0.009316   
    497. D(C  22,C  21,C  20,H  83)    -64.0625         0.009316   
    498. D(C  22,C  21,C  20,H  82)   -179.0103         0.009316   
    499. D(C  22,C  21,C  20,C  18)     59.1352         0.009316   
    500. D(H  86,C  22,C  21,H  85)    168.4945         0.012261   
    501. D(H  86,C  22,C  21,H  84)     51.7894         0.012261   
    502. D(H  86,C  22,C  21,C  20)    -68.6279         0.012261   
    503. D(C  23,C  22,C  21,H  85)    -10.8872         0.012261   
    504. D(C  23,C  22,C  21,H  84)   -127.5923         0.012261   
    505. D(C  23,C  22,C  21,C  20)    111.9905         0.012261   
    506. D(C  25,C  23,C  22,H  86)      0.7291         0.038423   
    507. D(C  25,C  23,C  22,C  21)   -179.9016         0.038423   
    508. D(C  24,C  23,C  22,H  86)   -178.2048         0.038423   
    509. D(C  24,C  23,C  22,C  21)      1.1645         0.038423   
    510. D(H  89,C  24,C  23,C  25)    -62.7893         0.011837   
    511. D(H  89,C  24,C  23,C  22)    116.1838         0.011837   
    512. D(H  88,C  24,C  23,C  25)     54.5054         0.011837   
    513. D(H  88,C  24,C  23,C  22)   -126.5215         0.011837   
    514. D(H  87,C  24,C  23,C  25)    176.1148         0.011837   
    515. D(H  87,C  24,C  23,C  22)     -4.9122         0.011837   
    516. D(H  91,C  25,C  23,C  24)     28.2740         0.010942   
    517. D(H  91,C  25,C  23,C  22)   -150.7535         0.010942   
    518. D(H  90,C  25,C  23,C  24)    145.0368         0.010942   
    519. D(H  90,C  25,C  23,C  22)    -33.9907         0.010942   
    520. D(C  26,C  25,C  23,C  24)    -94.4030         0.010942   
    521. D(C  26,C  25,C  23,C  22)     86.5695         0.010942   
    522. D(C  27,C  26,C  25,H  91)    -62.0311         0.009282   
    523. D(C  27,C  26,C  25,H  90)   -176.9233         0.009282   
    524. D(C  27,C  26,C  25,C  23)     61.2948         0.009282   
    525. D(H  93,C  26,C  25,H  91)     62.2144         0.009282   
    526. D(H  93,C  26,C  25,H  90)    -52.6777         0.009282   
    527. D(H  93,C  26,C  25,C  23)   -174.4597         0.009282   
    528. D(H  92,C  26,C  25,H  91)    176.4952         0.009282   
    529. D(H  92,C  26,C  25,H  90)     61.6030         0.009282   
    530. D(H  92,C  26,C  25,C  23)    -60.1789         0.009282   
    531. D(H  94,C  27,C  26,H  93)    166.6029         0.012248   
    532. D(H  94,C  27,C  26,H  92)     49.9021         0.012248   
    533. D(H  94,C  27,C  26,C  25)    -70.8477         0.012248   
    534. D(C  28,C  27,C  26,H  93)    -13.0730         0.012248   
    535. D(C  28,C  27,C  26,H  92)   -129.7739         0.012248   
    536. D(C  28,C  27,C  26,C  25)    109.4763         0.012248   
    537. D(C  30,C  28,C  27,H  94)      0.9148         0.038399   
    538. D(C  30,C  28,C  27,C  26)   -179.4153         0.038399   
    539. D(C  29,C  28,C  27,C  26)      1.4665         0.038399   
    540. D(C  29,C  28,C  27,H  94)   -178.2035         0.038399   
    541. D(H  97,C  29,C  28,C  30)    -62.6156         0.011837   
    542. D(H  97,C  29,C  28,C  27)    116.5361         0.011837   
    543. D(H  96,C  29,C  28,C  30)     54.6460         0.011837   
    544. D(H  96,C  29,C  28,C  27)   -126.2023         0.011837   
    545. D(H  95,C  29,C  28,C  30)    176.2758         0.011837   
    546. D(H  95,C  29,C  28,C  27)     -4.5725         0.011837   
    547. D(H  99,C  30,C  28,C  29)     29.7315         0.010989   
    548. D(H  99,C  30,C  28,C  27)   -149.4647         0.010989   
    549. D(H  98,C  30,C  28,C  29)    146.5679         0.010989   
    550. D(H  98,C  30,C  28,C  27)    -32.6282         0.010989   
    551. D(C  31,C  30,C  28,C  29)    -92.8882         0.010989   
    552. D(C  31,C  30,C  28,C  27)     87.9156         0.010989   
    553. D(H 101,C  31,C  30,H  99)     61.4822         0.009272   
    554. D(H 101,C  31,C  30,H  98)    -53.4608         0.009272   
    555. D(H 101,C  31,C  30,C  28)   -175.2596         0.009272   
    556. D(H 100,C  31,C  30,H  99)    175.7038         0.009272   
    557. D(H 100,C  31,C  30,H  98)     60.7608         0.009272   
    558. D(H 100,C  31,C  30,C  28)    -61.0380         0.009272   
    559. D(C  32,C  31,C  30,H  99)    -63.0974         0.009272   
    560. D(C  32,C  31,C  30,H  98)   -178.0405         0.009272   
    561. D(C  32,C  31,C  30,C  28)     60.1607         0.009272   
    562. D(H 102,C  32,C  31,H 101)    162.0001         0.012041   
    563. D(H 102,C  32,C  31,H 100)     45.3564         0.012041   
    564. D(H 102,C  32,C  31,C  30)    -75.2613         0.012041   
    565. D(C  33,C  32,C  31,H 101)    -17.9674         0.012041   
    566. D(C  33,C  32,C  31,H 100)   -134.6111         0.012041   
    567. D(C  33,C  32,C  31,C  30)    104.7712         0.012041   
    568. D(C  35,C  33,C  32,H 102)     -0.3876         0.038676   
    569. D(C  35,C  33,C  32,C  31)    179.5788         0.038676   
    570. D(C  34,C  33,C  32,H 102)    179.5195         0.038676   
    571. D(C  34,C  33,C  32,C  31)     -0.5141         0.038676   
    572. D(H 105,C  34,C  33,C  35)    -57.7805         0.011720   
    573. D(H 105,C  34,C  33,C  32)    122.3035         0.011720   
    574. D(H 104,C  34,C  33,C  35)     59.6443         0.011720   
    575. D(H 104,C  34,C  33,C  32)   -120.2717         0.011720   
    576. D(H 103,C  34,C  33,C  35)   -179.3271         0.011720   
    577. D(H 103,C  34,C  33,C  32)      0.7569         0.011720   
    578. D(H 107,C  35,C  33,C  34)     55.7556         0.010910   
    579. D(H 107,C  35,C  33,C  32)   -124.3277         0.010910   
    580. D(H 106,C  35,C  33,C  34)    -57.0955         0.010910   
    581. D(H 106,C  35,C  33,C  32)    122.8212         0.010910   
    582. D(C  36,C  35,C  33,C  34)    179.2758         0.010910   
    583. D(C  36,C  35,C  33,C  32)     -0.8075         0.010910   
    584. D(H 109,C  36,C  35,H 107)     67.5145         0.011007   
    585. D(H 109,C  36,C  35,H 106)   -177.2883         0.011007   
    586. D(H 109,C  36,C  35,C  33)    -54.8729         0.011007   
    587. D(H 108,C  36,C  35,H 107)   -179.7840         0.011007   
    588. D(H 108,C  36,C  35,H 106)    -64.5869         0.011007   
    589. D(H 108,C  36,C  35,C  33)     57.8286         0.011007   
    590. D(C  37,C  36,C  35,H 107)    -55.8636         0.011007   
    591. D(C  37,C  36,C  35,H 106)     59.3336         0.011007   
    592. D(C  37,C  36,C  35,C  33)   -178.2510         0.011007   
    593. D(H 110,C  37,C  36,H 109)     53.3559         0.011378   
    594. D(H 110,C  37,C  36,H 108)    -57.5063         0.011378   
    595. D(H 110,C  37,C  36,C  35)    177.6479         0.011378   
    596. D(C  38,C  37,C  36,H 109)   -126.7930         0.011378   
    597. D(C  38,C  37,C  36,H 108)    122.3447         0.011378   
    598. D(C  38,C  37,C  36,C  35)     -2.5010         0.011378   
    599. D(C  40,C  38,C  37,H 110)     -0.3659         0.038808   
    600. D(C  40,C  38,C  37,C  36)    179.7901         0.038808   
    601. D(C  39,C  38,C  37,H 110)    179.7325         0.038808   
    602. D(C  39,C  38,C  37,C  36)     -0.1115         0.038808   
    603. D(H 113,C  39,C  38,C  40)    -57.6899         0.011614   
    604. D(H 113,C  39,C  38,C  37)    122.2207         0.011614   
    605. D(H 112,C  39,C  38,C  40)     58.9864         0.011614   
    606. D(H 112,C  39,C  38,C  37)   -121.1030         0.011614   
    607. D(H 111,C  39,C  38,C  40)   -179.4116         0.011614   
    608. D(H 111,C  39,C  38,C  37)      0.4990         0.011614   
    609. D(H 115,C  40,C  38,C  39)     57.3654         0.010503   
    610. D(H 115,C  40,C  38,C  37)   -122.5508         0.010503   
    611. D(H 114,C  40,C  38,C  39)    -55.2910         0.010503   
    612. D(H 114,C  40,C  38,C  37)    124.7928         0.010503   
    613. D(C  41,C  40,C  38,C  39)   -179.0629         0.010503   
    614. D(C  41,C  40,C  38,C  37)      1.0209         0.010503   
    615. D(H 117,C  41,C  40,H 115)     65.2448         0.011037   
    616. D(H 117,C  41,C  40,H 114)   -179.8900         0.011037   
    617. D(H 117,C  41,C  40,C  38)    -57.1799         0.011037   
    618. D(H 116,C  41,C  40,H 115)    178.2163         0.011037   
    619. D(H 116,C  41,C  40,H 114)    -66.9184         0.011037   
    620. D(H 116,C  41,C  40,C  38)     55.7917         0.011037   
    621. D(C  42,C  41,C  40,H 115)    -58.3548         0.011037   
    622. D(C  42,C  41,C  40,H 114)     56.5105         0.011037   
    623. D(C  42,C  41,C  40,C  38)    179.2206         0.011037   
    624. D(H 118,C  42,C  41,H 117)     54.8050         0.011463   
    625. D(H 118,C  42,C  41,H 116)    -56.1747         0.011463   
    626. D(H 118,C  42,C  41,C  40)    179.3809         0.011463   
    627. D(C  43,C  42,C  41,H 117)   -125.2890         0.011463   
    628. D(C  43,C  42,C  41,H 116)    123.7313         0.011463   
    629. D(C  43,C  42,C  41,C  40)     -0.7131         0.011463   
    630. D(C  45,C  43,C  42,H 118)     -0.5770         0.038270   
    631. D(C  45,C  43,C  42,C  41)    179.5202         0.038270   
    632. D(C  44,C  43,C  42,H 118)   -179.7668         0.038270   
    633. D(C  44,C  43,C  42,C  41)      0.3305         0.038270   
    634. D(H 121,C  44,C  43,C  45)    -49.5604         0.011652   
    635. D(H 121,C  44,C  43,C  42)    129.6638         0.011652   
    636. D(H 120,C  44,C  43,C  45)     67.5772         0.011652   
    637. D(H 120,C  44,C  43,C  42)   -113.1985         0.011652   
    638. D(H 119,C  44,C  43,C  45)   -170.8588         0.011652   
    639. D(H 119,C  44,C  43,C  42)      8.3654         0.011652   
    640. D(H 123,C  45,C  43,C  44)     55.9560         0.010925   
    641. D(H 123,C  45,C  43,C  42)   -123.3428         0.010925   
    642. D(H 122,C  45,C  43,C  44)    172.5513         0.010925   
    643. D(H 122,C  45,C  43,C  42)     -6.7475         0.010925   
    644. D(C  46,C  45,C  43,C  44)    -64.5709         0.010925   
    645. D(C  46,C  45,C  43,C  42)    116.1303         0.010925   
    646. D(H 125,C  46,C  45,C  43)     58.7755         0.009459   
    647. D(H 124,C  46,C  45,H 123)     52.0273         0.009459   
    648. D(H 124,C  46,C  45,H 122)    -63.0882         0.009459   
    649. D(H 124,C  46,C  45,C  43)    173.3348         0.009459   
    650. D(C  47,C  46,C  45,H 123)    175.9404         0.009459   
    651. D(C  47,C  46,C  45,H 122)     60.8249         0.009459   
    652. D(C  47,C  46,C  45,C  43)    -62.7521         0.009459   
    653. D(H 125,C  46,C  45,H 123)    -62.5320         0.009459   
    654. D(H 125,C  46,C  45,H 122)   -177.6474         0.009459   
    655. D(H 126,C  47,C  46,H 125)    -61.8984         0.012223   
    656. D(H 126,C  47,C  46,H 124)   -178.6535         0.012223   
    657. D(H 126,C  47,C  46,C  45)     59.3643         0.012223   
    658. D(C  48,C  47,C  46,H 125)    118.8530         0.012223   
    659. D(C  48,C  47,C  46,H 124)      2.0979         0.012223   
    660. D(C  48,C  47,C  46,C  45)   -119.8842         0.012223   
    661. D(C  56,C  48,C  47,H 126)   -179.5542         0.038888   
    662. D(C  56,C  48,C  47,C  46)     -0.3317         0.038888   
    663. D(C  49,C  48,C  47,H 126)     -1.1038         0.038888   
    664. D(C  49,C  48,C  47,C  46)    178.1188         0.038888   
    665. D(H 128,C  49,C  48,C  56)    -45.5950         0.010927   
    666. D(H 128,C  49,C  48,C  47)    135.7880         0.010927   
    667. D(H 127,C  49,C  48,C  56)     67.0827         0.010927   
    668. D(H 127,C  49,C  48,C  47)   -111.5343         0.010927   
    669. D(C  50,C  49,C  48,C  56)   -169.5507         0.010927   
    670. D(C  50,C  49,C  48,C  47)     11.8323         0.010927   
    671. D(H 130,C  50,C  49,H 128)     69.5997         0.010116   
    672. D(H 130,C  50,C  49,H 127)    -43.6168         0.010116   
    673. D(H 130,C  50,C  49,C  48)   -166.5015         0.010116   
    674. D(H 129,C  50,C  49,H 128)   -176.1071         0.010116   
    675. D(H 129,C  50,C  49,H 127)     70.6764         0.010116   
    676. D(H 129,C  50,C  49,C  48)    -52.2083         0.010116   
    677. D(C  51,C  50,C  49,H 128)    -53.1579         0.010116   
    678. D(C  51,C  50,C  49,H 127)   -166.3745         0.010116   
    679. D(C  51,C  50,C  49,C  48)     70.7408         0.010116   
    680. D(H 131,C  51,C  50,H 130)   -176.3946         0.012091   
    681. D(H 131,C  51,C  50,H 129)     67.2641         0.012091   
    682. D(H 131,C  51,C  50,C  49)    -55.2393         0.012091   
    683. D(C  52,C  51,C  50,H 130)      2.8373         0.012091   
    684. D(C  52,C  51,C  50,H 129)   -113.5039         0.012091   
    685. D(C  52,C  51,C  50,C  49)    123.9926         0.012091   
    686. D(C  54,C  52,C  51,H 131)     -0.2186         0.038777   
    687. D(C  54,C  52,C  51,C  50)   -179.4358         0.038777   
    688. D(C  53,C  52,C  51,H 131)   -179.9367         0.038777   
    689. D(C  53,C  52,C  51,C  50)      0.8462         0.038777   
    690. D(H 134,C  53,C  52,C  54)    -60.1363         0.011906   
    691. D(H 134,C  53,C  52,C  51)    119.5977         0.011906   
    692. D(H 133,C  53,C  52,C  54)     57.1094         0.011906   
    693. D(H 133,C  53,C  52,C  51)   -123.1567         0.011906   
    694. D(H 132,C  53,C  52,C  54)    178.5647         0.011906   
    695. D(H 132,C  53,C  52,C  51)     -1.7013         0.011906   
    696. D(H 136,C  54,C  52,C  53)     58.9150         0.011745   
    697. D(H 136,C  54,C  52,C  51)   -120.8328         0.011745   
    698. D(H 135,C  54,C  52,C  53)    179.9099         0.011745   
    699. D(H 135,C  54,C  52,C  51)      0.1621         0.011745   
    700. D(H  55,C  54,C  52,C  53)    -59.0652         0.011745   
    701. D(H  55,C  54,C  52,C  51)    121.1870         0.011745   
    702. D(H 139,C  56,C  48,C  49)    -52.6234         0.011711   
    703. D(H 139,C  56,C  48,C  47)    125.9728         0.011711   
    704. D(H 138,C  56,C  48,C  49)     64.6691         0.011711   
    705. D(H 138,C  56,C  48,C  47)   -116.7346         0.011711   
    706. D(H 137,C  56,C  48,C  49)   -173.9468         0.011711   
    707. D(H 137,C  56,C  48,C  47)      4.6495         0.011711   
    708. D(O  58,C  57,C  10,C  11)     -0.1946         0.017835   
    709. D(O  58,C  57,C  10,C   8)   -178.7710         0.017835   
    710. D(C   5,C  57,C  10,C  11)   -179.2281         0.017835   
    711. D(C   5,C  57,C  10,C   8)      2.1956         0.017835   
    712. D(O  58,C  57,C   5,O   6)      2.0557         0.018685   
    713. D(O  58,C  57,C   5,C   2)    179.0021         0.018685   
    714. D(C  10,C  57,C   5,O   6)   -178.8894         0.018685   
    715. D(C  10,C  57,C   5,C   2)     -1.9430         0.018685   
    -----------------------------------------------------------------

Number of atoms                         .... 141
Number of degrees of freedom            .... 715

         *************************************************************
         *                GEOMETRY OPTIMIZATION CYCLE   1            *
         *************************************************************
---------------------------------
CARTESIAN COORDINATES (ANGSTROEM)
---------------------------------
  O    -13.602068    3.361958   -2.785361
  C    -12.742832    2.912980   -1.783896
  C    -12.588144    3.740639   -0.662786
  O    -13.261635    4.956271   -0.607869
  C    -14.619874    4.847131   -0.179852
  C    -11.721694    3.371904    0.371138
  O    -11.572915    4.255740    1.436468
  C    -12.012398    3.737750    2.693741
  C    -12.033513    1.703854   -1.873890
  C    -12.251521    0.857496   -3.116765
  C    -11.162391    1.324945   -0.831133
  C    -10.360658    0.028752   -0.871814
  C     -9.090905    0.130482   -1.693759
  C     -7.818928    0.057991   -1.262426
  C     -6.666255    0.230044   -2.227899
  C     -7.444641   -0.165188    0.195263
  C     -7.449727   -1.649034    0.664043
  C     -6.498555   -2.549302   -0.081370
  C     -5.380917   -3.148193    0.368397
  C     -4.862993   -3.052984    1.785551
  C     -4.548685   -4.006482   -0.576317
  C     -3.532409   -3.222125   -1.456172
  C     -2.506619   -2.423232   -0.694538
  C     -1.179349   -2.626131   -0.605517
  C     -0.430073   -3.735524   -1.308010
  C     -0.326151   -1.683097    0.232743
  C     -0.222082   -2.044155    1.743609
  C      0.399243   -3.383699    2.044605
  C      1.598721   -3.645894    2.595476
  C      2.578313   -2.593924    3.063888
  C      2.037677   -5.089367    2.799761
  C      2.771864   -5.737481    1.589258
  C      4.048417   -5.053341    1.164197
  C      5.313241   -5.457492    1.377324
  C      5.686144   -6.720083    2.123489
  C      6.533293   -4.685416    0.890935
  C      6.262846   -3.397363    0.107274
  C      7.400948   -2.568689   -0.459144
  C      8.742511   -2.648722   -0.424427
  C      9.580687   -3.703344    0.267762
  C      9.631281   -1.620812   -1.125538
  C      8.934871   -0.469987   -1.857500
  C      9.743302    0.601366   -2.563344
  C     11.054589    0.853272   -2.734074
  C     12.225228    0.044204   -2.216879
  C     11.466142    2.072881   -3.548807
  C     12.243665    3.167279   -2.765971
  C     11.440364    3.787808   -1.651725
  C     11.089949    5.075495   -1.491149
  C     10.233978    5.567096   -0.330905
  C      9.972066    4.613826    0.855232
  C     11.189509    4.369725    1.712434
  C     11.330284    4.562313    3.035599
  C     10.249441    5.064432    3.964476
  C     12.647121    4.268189    3.720039
  H     13.042689    5.166583    4.215986
  C     11.464228    6.189055   -2.445177
  C    -10.950307    2.158778    0.329102
  O    -10.139797    1.846136    1.288597
  H    -15.027279    5.862619   -0.162964
  H    -14.685608    4.415671    0.828253
  H    -15.208338    4.233496   -0.873043
  H    -11.816759    4.515505    3.439210
  H    -11.459469    2.828125    2.946275
  H    -13.091277    3.522990    2.677699
  H    -13.295744    0.518713   -3.206391
  H    -11.628256   -0.037757   -3.125719
  H    -12.021340    1.418929   -4.033946
  H    -10.975761   -0.788822   -1.275947
  H    -10.117844   -0.231376    0.161098
  H     -9.249315    0.310985   -2.759725
  H     -7.012693    0.360051   -3.259581
  H     -5.987430   -0.633620   -2.200676
  H     -6.057408    1.106564   -1.960308
  H     -8.141860    0.393868    0.830415
  H     -6.441464    0.245450    0.375283
  H     -8.471622   -2.037180    0.542155
  H     -7.239341   -1.663108    1.739568
  H     -6.766811   -2.725851   -1.125547
  H     -5.442051   -2.371005    2.413785
  H     -3.817193   -2.718746    1.795840
  H     -4.873141   -4.043811    2.262779
  H     -5.214936   -4.549123   -1.259459
  H     -3.999538   -4.763462   -0.000217
  H     -4.110669   -2.535228   -2.092280
  H     -3.050104   -3.938396   -2.130773
  H     -2.911234   -1.563221   -0.156442
  H     -1.084474   -4.428629   -1.843106
  H      0.167566   -4.316641   -0.593967
  H      0.281970   -3.314255   -2.032572
  H     -0.741636   -0.668881    0.172799
  H      0.689387   -1.635843   -0.183414
  H     -1.240867   -2.024924    2.158362
  H      0.330189   -1.238255    2.239878
  H     -0.220070   -4.243223    1.779283
  H      2.256776   -1.572976    2.841972
  H      3.563470   -2.746937    2.605002
  H      2.730241   -2.672668    4.150269
  H      1.157629   -5.710252    3.011679
  H      2.693061   -5.154859    3.679032
  H      2.073787   -5.733616    0.739581
  H      2.952556   -6.789436    1.836853
  H      3.893946   -4.122849    0.620985
  H      4.821163   -7.291226    2.468795
  H      6.301071   -6.479517    3.002405
  H      6.297594   -7.378283    1.489905
  H      7.154115   -4.462008    1.771064
  H      7.135783   -5.371957    0.277918
  H      5.662679   -2.721257    0.736918
  H      5.600934   -3.637980   -0.739271
  H      6.991737   -1.723520   -1.012009
  H      9.003119   -4.470998    0.777778
  H     10.244323   -3.232891    1.007681
  H     10.238530   -4.201389   -0.459065
  H     10.319816   -1.212479   -0.371166
  H     10.270067   -2.171130   -1.832140
  H      8.274728    0.052232   -1.147065
  H      8.247853   -0.892385   -2.607553
  H      9.073454    1.325918   -3.033518
  H     11.941608   -0.907152   -1.771512
  H     12.789869    0.608680   -1.461958
  H     12.929054   -0.161221   -3.035852
  H     10.579039    2.533662   -4.000361
  H     12.112134    1.742510   -4.377297
  H     12.580109    3.921346   -3.484696
  H     13.156737    2.719081   -2.346518
  H     11.105610    3.072978   -0.901257
  H      9.262463    5.880436   -0.746746
  H     10.683951    6.492258    0.061069
  H      9.586916    3.657410    0.470296
  H      9.160496    5.041591    1.452736
  H     12.061575    4.000627    1.171066
  H      9.310766    5.297087    3.455559
  H     10.584183    5.970238    4.490019
  H     10.035326    4.318432    4.743341
  H     13.402403    3.905745    3.014514
  H     12.522744    3.511065    4.507993
  H     11.988694    5.841020   -3.338238
  H     12.105889    6.927253   -1.942929
  H     10.566205    6.732763   -2.771346
  H    -13.791348    2.620179   -3.380769

----------------------------
CARTESIAN COORDINATES (A.U.)
----------------------------
  NO LB      ZA    FRAG     MASS         X           Y           Z
   0 O     8.0000    0    15.999  -25.704183    6.353180   -5.263569
   1 C     6.0000    0    12.011  -24.080463    5.504734   -3.371075
   2 C     6.0000    0    12.011  -23.788145    7.068783   -1.252484
   3 O     8.0000    0    15.999  -25.060858    9.365995   -1.148706
   4 C     6.0000    0    12.011  -27.627558    9.159750   -0.339871
   5 C     6.0000    0    12.011  -22.150791    6.371975    0.701349
   6 O     8.0000    0    15.999  -21.869640    8.042183    2.714531
   7 C     6.0000    0    12.011  -22.700142    7.063324    5.090433
   8 C     6.0000    0    12.011  -22.740044    3.219817   -3.541139
   9 C     6.0000    0    12.011  -23.152019    1.620433   -5.889832
  10 C     6.0000    0    12.011  -21.093862    2.503783   -1.570614
  11 C     6.0000    0    12.011  -19.578806    0.054333   -1.647490
  12 C     6.0000    0    12.011  -17.179321    0.246575   -3.200741
  13 C     6.0000    0    12.011  -14.775633    0.109587   -2.385639
  14 C     6.0000    0    12.011  -12.597396    0.434720   -4.210119
  15 C     6.0000    0    12.011  -14.068333   -0.312160    0.368994
  16 C     6.0000    0    12.011  -14.077944   -3.116223    1.254859
  17 C     6.0000    0    12.011  -12.280489   -4.817483   -0.153767
  18 C     6.0000    0    12.011  -10.168459   -5.949223    0.696169
  19 C     6.0000    0    12.011   -9.189725   -5.769304    3.374202
  20 C     6.0000    0    12.011   -8.595769   -7.571154   -1.089081
  21 C     6.0000    0    12.011   -6.675286   -6.088934   -2.751766
  22 C     6.0000    0    12.011   -4.736823   -4.579245   -1.312487
  23 C     6.0000    0    12.011   -2.228647   -4.962668   -1.144261
  24 C     6.0000    0    12.011   -0.812720   -7.059117   -2.471781
  25 C     6.0000    0    12.011   -0.616336   -3.180592    0.439821
  26 C     6.0000    0    12.011   -0.419674   -3.862893    3.294943
  27 C     6.0000    0    12.011    0.754460   -6.394264    3.863744
  28 C     6.0000    0    12.011    3.021145   -6.889741    4.904739
  29 C     6.0000    0    12.011    4.872305   -4.901806    5.789909
  30 C     6.0000    0    12.011    3.850651   -9.617510    5.290782
  31 C     6.0000    0    12.011    5.238064  -10.842268    3.003262
  32 C     6.0000    0    12.011    7.650399   -9.549431    2.200013
  33 C     6.0000    0    12.011   10.040570  -10.313165    2.602765
  34 C     6.0000    0    12.011   10.745255  -12.699116    4.012813
  35 C     6.0000    0    12.011   12.346135   -8.854153    1.683623
  36 C     6.0000    0    12.011   11.835064   -6.420086    0.202718
  37 C     6.0000    0    12.011   13.985765   -4.854119   -0.867656
  38 C     6.0000    0    12.011   16.520952   -5.005359   -0.802051
  39 C     6.0000    0    12.011   18.104875   -6.998306    0.505997
  40 C     6.0000    0    12.011   18.200483   -3.062891   -2.126959
  41 C     6.0000    0    12.011   16.884459   -0.888147   -3.510166
  42 C     6.0000    0    12.011   18.412172    1.136417   -4.844018
  43 C     6.0000    0    12.011   20.890146    1.612450   -5.166651
  44 C     6.0000    0    12.011   23.102333    0.083533   -4.189294
  45 C     6.0000    0    12.011   21.667868    3.917177   -6.706273
  46 C     6.0000    0    12.011   23.137174    5.985290   -5.226928
  47 C     6.0000    0    12.011   21.619155    7.157920   -3.121308
  48 C     6.0000    0    12.011   20.956966    9.591296   -2.817863
  49 C     6.0000    0    12.011   19.339416   10.520287   -0.625320
  50 C     6.0000    0    12.011   18.844474    8.718868    1.616154
  51 C     6.0000    0    12.011   21.145108    8.257584    3.236031
  52 C     6.0000    0    12.011   21.411134    8.621522    5.736451
  53 C     6.0000    0    12.011   19.368637    9.570390    7.491774
  54 C     6.0000    0    12.011   23.899595    8.065708    7.029855
  55 H     1.0000    0     1.008   24.647110    9.763427    7.967059
  56 C     6.0000    0    12.011   21.664251   11.695619   -4.620715
  57 C     6.0000    0    12.011  -20.693081    4.079499    0.621913
  58 O     8.0000    0    15.999  -19.161439    3.488691    2.435095
  59 H     1.0000    0     1.008  -28.397442   11.078744   -0.307957
  60 H     1.0000    0     1.008  -27.751777    8.344409    1.565171
  61 H     1.0000    0     1.008  -28.739594    8.000148   -1.649812
  62 H     1.0000    0     1.008  -22.330438    8.533068    6.499165
  63 H     1.0000    0     1.008  -21.655258    5.344382    5.567653
  64 H     1.0000    0     1.008  -24.738928    6.657486    5.060118
  65 H     1.0000    0     1.008  -25.125315    0.980226   -6.059201
  66 H     1.0000    0     1.008  -21.974219   -0.071350   -5.906753
  67 H     1.0000    0     1.008  -22.717040    2.681387   -7.623053
  68 H     1.0000    0     1.008  -20.741182   -1.490658   -2.411190
  69 H     1.0000    0     1.008  -19.119954   -0.437237    0.304431
  70 H     1.0000    0     1.008  -17.478672    0.587676   -5.215124
  71 H     1.0000    0     1.008  -13.252069    0.680398   -6.159715
  72 H     1.0000    0     1.008  -11.314603   -1.197368   -4.158675
  73 H     1.0000    0     1.008  -11.446842    2.091103   -3.704445
  74 H     1.0000    0     1.008  -15.385886    0.744303    1.569257
  75 H     1.0000    0     1.008  -12.172603    0.463833    0.709182
  76 H     1.0000    0     1.008  -16.009045   -3.849712    1.024524
  77 H     1.0000    0     1.008  -13.680372   -3.142819    3.287307
  78 H     1.0000    0     1.008  -12.787420   -5.151112   -2.126976
  79 H     1.0000    0     1.008  -10.283986   -4.480550    4.561393
  80 H     1.0000    0     1.008   -7.213449   -5.137685    3.393646
  81 H     1.0000    0     1.008   -9.208902   -7.641695    4.276033
  82 H     1.0000    0     1.008   -9.854801   -8.596597   -2.380033
  83 H     1.0000    0     1.008   -7.558031   -9.001639   -0.000410
  84 H     1.0000    0     1.008   -7.768039   -4.790887   -3.953836
  85 H     1.0000    0     1.008   -5.763861   -7.442490   -4.026577
  86 H     1.0000    0     1.008   -5.501435   -2.954060   -0.295633
  87 H     1.0000    0     1.008   -2.049359   -8.368896   -3.482966
  88 H     1.0000    0     1.008    0.316654   -8.157269   -1.122435
  89 H     1.0000    0     1.008    0.532846   -6.263034   -3.841004
  90 H     1.0000    0     1.008   -1.401489   -1.264002    0.326543
  91 H     1.0000    0     1.008    1.302753   -3.091295   -0.346602
  92 H     1.0000    0     1.008   -2.344899   -3.826552    4.078713
  93 H     1.0000    0     1.008    0.623967   -2.339963    4.232756
  94 H     1.0000    0     1.008   -0.415872   -8.018529    3.362358
  95 H     1.0000    0     1.008    4.264689   -2.972494    5.370549
  96 H     1.0000    0     1.008    6.733982   -5.190959    4.922740
  97 H     1.0000    0     1.008    5.159408   -5.050611    7.842872
  98 H     1.0000    0     1.008    2.187602  -10.790812    5.691249
  99 H     1.0000    0     1.008    5.089148   -9.741272    6.952363
 100 H     1.0000    0     1.008    3.918889  -10.834964    1.397606
 101 H     1.0000    0     1.008    5.579522  -12.830175    3.471149
 102 H     1.0000    0     1.008    7.358492   -7.791056    1.173492
 103 H     1.0000    0     1.008    9.110678  -13.778420    4.665346
 104 H     1.0000    0     1.008   11.907299  -12.244513    5.673723
 105 H     1.0000    0     1.008   11.900728  -13.942934    2.815512
 106 H     1.0000    0     1.008   13.519318   -8.431973    3.346826
 107 H     1.0000    0     1.008   13.484676  -10.151528    0.525189
 108 H     1.0000    0     1.008   10.700912   -5.142430    1.392573
 109 H     1.0000    0     1.008   10.584231   -6.874786   -1.397020
 110 H     1.0000    0     1.008   13.212468   -3.256981   -1.912420
 111 H     1.0000    0     1.008   17.013429   -8.448962    1.469787
 112 H     1.0000    0     1.008   19.358965   -6.109279    1.904241
 113 H     1.0000    0     1.008   19.348018   -7.939475   -0.867507
 114 H     1.0000    0     1.008   19.501626   -2.291253   -0.701402
 115 H     1.0000    0     1.008   19.407614   -4.102841   -3.462243
 116 H     1.0000    0     1.008   15.636970    0.098704   -2.167639
 117 H     1.0000    0     1.008   15.586183   -1.686363   -4.927561
 118 H     1.0000    0     1.008   17.146343    2.505622   -5.732518
 119 H     1.0000    0     1.008   22.566369   -1.714269   -3.347673
 120 H     1.0000    0     1.008   24.169350    1.150239   -2.762700
 121 H     1.0000    0     1.008   24.432371   -0.304664   -5.736929
 122 H     1.0000    0     1.008   19.991486    4.787927   -7.559587
 123 H     1.0000    0     1.008   22.888616    3.292867   -8.271893
 124 H     1.0000    0     1.008   23.772961    7.410270   -6.585121
 125 H     1.0000    0     1.008   24.862630    5.138318   -4.434276
 126 H     1.0000    0     1.008   20.986561    5.807087   -1.703129
 127 H     1.0000    0     1.008   17.503518   11.112414   -1.411145
 128 H     1.0000    0     1.008   20.189741   12.268590    0.115404
 129 H     1.0000    0     1.008   18.116646    6.911503    0.888731
 130 H     1.0000    0     1.008   17.310829    9.527226    2.745273
 131 H     1.0000    0     1.008   22.793073    7.560089    2.212994
 132 H     1.0000    0     1.008   17.594798   10.010044    6.530060
 133 H     1.0000    0     1.008   20.001207   11.282115    8.484906
 134 H     1.0000    0     1.008   18.964018    8.160654    8.963615
 135 H     1.0000    0     1.008   25.326871    7.380788    5.696606
 136 H     1.0000    0     1.008   23.664557    6.634951    8.518872
 137 H     1.0000    0     1.008   22.655348   11.037928   -6.308356
 138 H     1.0000    0     1.008   22.876815   13.090611   -3.671604
 139 H     1.0000    0     1.008   19.967234   12.723078   -5.237085
 140 H     1.0000    0     1.008  -26.061871    4.951421   -6.388728

--------------------------------
INTERNAL COORDINATES (ANGSTROEM)
--------------------------------
 O      0   0   0     0.000000000000     0.00000000     0.00000000
 C      1   0   0     1.393843568843     0.00000000     0.00000000
 C      2   1   0     1.402082533136   116.89603711     0.00000000
 O      3   2   1     1.390815287302   119.61049179   358.84211833
 C      4   3   2     1.428258825637   113.92530178    81.98668067
 C      3   2   1     1.398463421224   120.25692388   181.33744962
 O      6   3   2     1.392203029244   117.68194172   177.76941784
 C      7   6   3     1.429053653268   114.22056415   116.86197912
 C      2   1   3     1.404712798999   122.85502307   181.05270732
 C      9   2   1     1.519403704699   117.35015795   358.86366467
 C      9   2   1     1.410591269721   119.71567920   178.85354450
 C     11   9   2     1.524646529625   122.23445083   180.25189152
 C     12  11   9     1.515986562254   113.44412774    81.56877940
 C     13  12  11     1.345075682071   127.92104476   113.62366982
 C     14  13  12     1.513405231082   120.63380099   182.14539373
 C     14  13  12     1.521432497724   123.21525872     0.75251069
 C     16  14  13     1.556142508741   115.32134216    83.21201935
 C     17  16  14     1.506934366844   114.74536397    60.03376231
 C     18  17  16     1.345390457530   128.67609692   111.58867912
 C     19  18  17     1.511831830321   124.74468866     1.68010146
 C     19  18  17     1.523730504762   119.81454816   181.05900735
 C     21  19  18     1.556334678869   115.04191912    84.06092899
 C     22  21  19     1.506838245966   115.21246392    59.13517145
 C     23  22  21     1.345636799267   128.67934601   111.99048031
 C     24  23  22     1.511841184673   124.66279167     1.16445511
 C     24  23  22     1.523134852848   119.70710920   180.09837711
 C     26  24  23     1.556890910141   115.33696372    86.56949599
 C     27  26  24     1.506990867782   115.31087636    61.29476906
 C     28  27  26     1.345716370247   128.49453900   109.47631379
 C     29  28  27     1.511837018037   124.66612928     1.46649144
 C     29  28  27     1.522507482047   119.77720166   180.58473491
 C     31  29  28     1.557048432443   115.23107561    87.91559320
 C     32  31  29     1.509407816042   115.40737139    60.16072045
 C     33  32  31     1.344820025099   127.92148880   104.77124247
 C     34  33  32     1.513259689516   124.10091498   359.48586549
 C     34  33  32     1.523549307309   123.38571029   179.57879655
 C     36  34  33     1.531778924499   116.61993241   359.19252227
 C     37  36  34     1.517499954334   121.18037515   181.74904803
 C     38  37  36     1.344396457206   134.93117687   357.49897712
 C     39  38  37     1.514560062058   127.26485687   359.88846528
 C     39  38  37     1.529074136633   121.88137604   179.79009121
 C     41  39  38     1.531389381630   117.38829763     1.02085770
 C     42  41  39     1.516434530307   120.72818701   179.22055226
 C     43  42  41     1.346134823153   135.28009508   359.28693500
 C     44  43  42     1.514092918209   127.57702573     0.33045903
 C     44  43  42     1.523355456215   118.73899304   179.52018502
 C     46  44  43     1.554053152511   115.43957277   116.13031899
 C     47  46  44     1.507279962369   113.30717729   297.24785750
 C     48  47  46     1.344140295494   128.43660975   240.11576002
 C     49  48  47     1.523326634566   123.13680224   178.11875635
 C     50  49  48     1.544099275116   118.76119058    11.83232265
 C     51  50  49     1.508823391008   113.54279041    70.74084409
 C     52  51  50     1.344497436068   128.34697694   123.99264730
 C     53  52  51     1.511012098542   125.28812051     0.84615065
 C     53  52  51     1.512952981935   120.56360572   180.56422701
 H     55  53  52     1.099795093947   110.99274005   121.18695233
 C     49  48  47     1.513363825465   124.41123056   359.66831614
 C      6   3   2     1.438220991691   122.21530169     0.75459838
 O     58   6   3     1.294334630337   121.19388599   179.00212895
 H      5   4   3     1.094294255085   106.72393818   179.04576934
 H      5   4   3     1.098523728183   111.21871433    60.09265962
 H      5   4   3     1.096973816917   111.31652264   298.13443440
 H      8   7   6     1.094943600514   106.65283790   178.55952930
 H      8   7   6     1.094039094741   110.42761684    58.98296798
 H      8   7   6     1.100163215166   111.07028219   297.07772132
 H     10   9   2     1.101457404848   111.95748955   297.51255579
 H     10   9   2     1.090879172205   112.45002531   177.29843238
 H     10   9   2     1.099732373358   111.58058896    57.04553512
 H     12  11   9     1.100046557094   110.34195077   319.45279068
 H     12  11   9     1.092489091352   107.10205413   203.16600519
 H     13  12  11     1.092684114584   114.74538759   295.38397632
 H     15  14  13     1.096033237186   111.91522041   357.22491932
 H     15  14  13     1.098844837659   111.42942182   235.96227026
 H     15  14  13     1.100266750879   110.90867137   117.93108735
 H     16  14  13     1.096392269309   108.89281665   321.61330588
 H     16  14  13     1.098815207746   109.07132821   204.97589693
 H     17  16  14     1.099901537814   107.82736993   298.75070015
 H     17  16  14     1.095999257343   107.89265660   184.18586277
 H     18  17  16     1.092445164878   114.47862186   291.76427310
 H     20  19  18     1.093197824074   113.36027113   355.09809192
 H     20  19  18     1.097961084996   110.74812744   233.50862060
 H     20  19  18     1.099812570312   110.29460432   116.24032446
 H     21  19  18     1.097739787949   109.43808944   323.49287253
 H     21  19  18     1.098395355967   109.63795026   206.65256836
 H     22  21  19     1.100384252829   107.35289778   298.03731194
 H     22  21  19     1.095786825832   107.81968125   183.68300178
 H     23  22  21     1.092190241470   114.47535902   291.37214422
 H     25  24  23     1.093143604035   113.33012667   355.08781094
 H     25  24  23     1.097600450009   110.85947215   233.47845291
 H     25  24  23     1.099755834744   110.23861119   116.18375941
 H     26  24  23     1.097658946585   109.26802348   326.00932212
 H     26  24  23     1.098515825379   109.63256892   209.24648148
 H     27  26  24     1.100142153812   107.45158465   299.82108869
 H     27  26  24     1.095792401781   107.61556458   185.54033567
 H     28  27  26     1.092119893706   114.66103315   289.15227555
 H     30  29  28     1.093145723190   113.35217589   355.42746239
 H     30  29  28     1.097507928816   110.79729568   233.79768240
 H     30  29  28     1.099775618879   110.22732448   116.53605738
 H     31  29  28     1.097675682637   109.33116911   327.37176280
 H     31  29  28     1.098605880633   109.62742947   210.53533323
 H     32  31  29     1.099671514809   107.45199056   298.96196760
 H     32  31  29     1.095701695223   107.56028387   184.74039315
 H     33  32  31     1.088464941488   114.07834748   284.73874169
 H     35  34  33     1.092534983626   113.38568752     0.75692734
 H     35  34  33     1.099318220872   110.45585033   239.72832494
 H     35  34  33     1.099330263186   110.63594299   122.30347937
 H     36  34  33     1.099980975649   107.42447041   122.82119835
 H     36  34  33     1.100055719984   107.47105275   235.67226051
 H     37  36  34     1.101712901740   108.65290860    57.82856843
 H     37  36  34     1.101209550203   108.40175935   305.12707655
 H     38  37  36     1.089689859229   109.34620449   177.64788680
 H     40  39  38     1.087655174491   114.32340204     0.49900045
 H     40  39  38     1.099644893712   110.09632699   238.89699254
 H     40  39  38     1.099583431397   110.14433570   122.22071099
 H     41  39  38     1.099951544159   107.39362346   124.79278211
 H     41  39  38     1.100083561064   107.20176947   237.44919876
 H     42  41  39     1.101462370503   108.69647785    55.79168633
 H     42  41  39     1.101359753004   108.72155730   302.82011207
 H     43  42  41     1.093039584866   109.98853523   179.38090452
 H     45  44  43     1.088058044327   113.92274663     8.36541781
 H     45  44  43     1.098798584681   110.94548583   246.80146752
 H     45  44  43     1.099221198681   109.90214888   129.66381589
 H     46  44  43     1.096891916957   109.75490512   353.25254023
 H     46  44  43     1.101293031761   108.70197636   236.65723604
 H     47  46  44     1.094704175223   107.94653738   173.33479864
 H     47  46  44     1.100237585068   108.68575865    58.77553089
 H     48  47  46     1.089148469420   113.76417280    59.36429026
 H     50  49  48     1.102246382669   107.43705447   248.46570941
 H     50  49  48     1.100928718696   108.22242182   135.78800032
 H     51  50  49     1.100567040962   109.09793561   307.79169752
 H     51  50  49     1.094824090958   107.68338288   193.49852475
 H     52  51  50     1.090784925356   114.69998925   304.76072136
 H     54  53  52     1.092810879127   113.50851045   358.29871256
 H     54  53  52     1.099423558529   110.47806866   236.84333192
 H     54  53  52     1.099541687000   110.44374880   119.59765191
 H     55  53  52     1.095254344107   111.90860832     0.16208524
 H     55  53  52     1.099808117637   111.07017327   239.16717697
 H     57  49  48     1.092589079253   113.55360713     4.64945609
 H     57  49  48     1.099508153507   110.51101860   243.26535986
 H     57  49  48     1.099295189817   110.42272930   125.97277209
 H      1   2   3     0.969831784231   108.36344712   193.96053356

---------------------------
INTERNAL COORDINATES (A.U.)
---------------------------
 O      0   0   0     0.000000000000     0.00000000     0.00000000
 C      1   0   0     2.633982618641     0.00000000     0.00000000
 C      2   1   0     2.649552004782   116.89603711     0.00000000
 O      3   2   1     2.628259995873   119.61049179   358.84211833
 C      4   3   2     2.699018028810   113.92530178    81.98668067
 C      3   2   1     2.642712874420   120.25692388   181.33744962
 O      6   3   2     2.630882448087   117.68194172   177.76941784
 C      7   6   3     2.700520035356   114.22056415   116.86197912
 C      2   1   3     2.654522486923   122.85502307   181.05270732
 C      9   2   1     2.871256888746   117.35015795   358.86366467
 C      9   2   1     2.665631186674   119.71567920   178.85354450
 C     11   9   2     2.881164392026   122.23445083   180.25189152
 C     12  11   9     2.864799425364   113.44412774    81.56877940
 C     13  12  11     2.541824668512   127.92104476   113.62366982
 C     14  13  12     2.859921416389   120.63380099   182.14539373
 C     14  13  12     2.875090751946   123.21525872     0.75251069
 C     16  14  13     2.940683166874   115.32134216    83.21201935
 C     17  16  14     2.847693255130   114.74536397    60.03376231
 C     18  17  16     2.542419507924   128.67609692   111.58867912
 C     19  18  17     2.856948119852   124.74468866     1.68010146
 C     19  18  17     2.879433355901   119.81454816   181.05900735
 C     21  19  18     2.941046315787   115.04191912    84.06092899
 C     22  21  19     2.847511612993   115.21246392    59.13517145
 C     23  22  21     2.542885026341   128.67934601   111.99048031
 C     24  23  22     2.856965797015   124.66279167     1.16445511
 C     24  23  22     2.878307736913   119.70710920   180.09837711
 C     26  24  23     2.942097440559   115.33696372    86.56949599
 C     27  26  24     2.847800026427   115.31087636    61.29476906
 C     28  27  26     2.543035393701   128.49453900   109.47631379
 C     29  28  27     2.856957923215   124.66612928     1.46649144
 C     29  28  27     2.877122177915   119.77720166   180.58473491
 C     31  29  28     2.942395114569   115.23107561    87.91559320
 C     32  31  29     2.852367396720   115.40737139    60.16072045
 C     33  32  31     2.541341546849   127.92148880   104.77124247
 C     34  33  32     2.859646382689   124.10091498   359.48586549
 C     34  33  32     2.879090942339   123.38571029   179.57879655
 C     36  34  33     2.894642665015   116.61993241   359.19252227
 C     37  36  34     2.867659321929   121.18037515   181.74904803
 C     38  37  36     2.540541119533   134.93117687   357.49897712
 C     39  38  37     2.862103730664   127.26485687   359.88846528
 C     39  38  37     2.889531356699   121.88137604   179.79009121
 C     41  39  38     2.893906535676   117.38829763     1.02085770
 C     42  41  39     2.865645962301   120.72818701   179.22055226
 C     43  42  41     2.543826155094   135.28009508   359.28693500
 C     44  43  42     2.861220956724   127.57702573     0.33045903
 C     44  43  42     2.878724616860   118.73899304   179.52018502
 C     46  44  43     2.936734855803   115.43957277   116.13031899
 C     47  46  44     2.848346336024   113.30717729   297.24785750
 C     48  47  46     2.540057044051   128.43660975   240.11576002
 C     49  48  47     2.878670151838   123.13680224   178.11875635
 C     50  49  48     2.917924753555   118.76119058    11.83232265
 C     51  50  49     2.851262993460   113.54279041    70.74084409
 C     52  51  50     2.540731941928   128.34697694   123.99264730
 C     53  52  51     2.855399051285   125.28812051     0.84615065
 C     53  52  51     2.859066789356   120.56360572   180.56422701
 H     55  53  52     2.078311530989   110.99274005   121.18695233
 C     49  48  47     2.859843171112   124.41123056   359.66831614
 C      6   3   2     2.717843794353   122.21530169     0.75459838
 O     58   6   3     2.445937976987   121.19388599   179.00212895
 H      5   4   3     2.067916452035   106.72393818   179.04576934
 H      5   4   3     2.075908997880   111.21871433    60.09265962
 H      5   4   3     2.072980090056   111.31652264   298.13443440
 H      8   7   6     2.069143537062   106.65283790   178.55952930
 H      8   7   6     2.067434268864   110.42761684    58.98296798
 H      8   7   6     2.079007179279   111.07028219   297.07772132
 H     10   9   2     2.081452843342   111.95748955   297.51255579
 H     10   9   2     2.061462880666   112.45002531   177.29843238
 H     10   9   2     2.078193006253   111.58058896    57.04553512
 H     12  11   9     2.078786727470   110.34195077   319.45279068
 H     12  11   9     2.064505186953   107.10205413   203.16600519
 H     13  12  11     2.064873727451   114.74538759   295.38397632
 H     15  14  13     2.071202651957   111.91522041   357.22491932
 H     15  14  13     2.076515806849   111.42942182   235.96227026
 H     15  14  13     2.079202833421   110.90867137   117.93108735
 H     16  14  13     2.071881124343   108.89281665   321.61330588
 H     16  14  13     2.076459814427   109.07132821   204.97589693
 H     17  16  14     2.078512680747   107.82736993   298.75070015
 H     17  16  14     2.071138439360   107.89265660   184.18586277
 H     18  17  16     2.064422177946   114.47862186   291.76427310
 H     20  19  18     2.065844497699   113.36027113   355.09809192
 H     20  19  18     2.074845756345   110.74812744   233.50862060
 H     20  19  18     2.078344556534   110.29460432   116.24032446
 H     21  19  18     2.074427565532   109.43808944   323.49287253
 H     21  19  18     2.075666409548   109.63795026   206.65256836
 H     22  21  19     2.079424879925   107.35289778   298.03731194
 H     22  21  19     2.070737001981   107.81968125   183.68300178
 H     23  22  21     2.063940442519   114.47535902   291.37214422
 H     25  24  23     2.065742036673   113.33012667   355.08781094
 H     25  24  23     2.074164254985   110.85947215   233.47845291
 H     25  24  23     2.078237341849   110.23861119   116.18375941
 H     26  24  23     2.074274797493   109.26802348   326.00932212
 H     26  24  23     2.075894063746   109.63256892   209.24648148
 H     27  26  24     2.078967379088   107.45158465   299.82108869
 H     27  26  24     2.070747538999   107.61556458   185.54033567
 H     28  27  26     2.063807504512   114.66103315   289.15227555
 H     30  29  28     2.065746041297   113.35217589   355.42746239
 H     30  29  28     2.073989415269   110.79729568   233.79768240
 H     30  29  28     2.078274728445   110.22732448   116.53605738
 H     31  29  28     2.074306424049   109.33116911   327.37176280
 H     31  29  28     2.076064243511   109.62742947   210.53533323
 H     32  31  29     2.078078000264   107.45199056   298.96196760
 H     32  31  29     2.070576128444   107.56028387   184.74039315
 H     33  32  31     2.056900645787   114.07834748   284.73874169
 H     35  34  33     2.064591910781   113.38568752     0.75692734
 H     35  34  33     2.077410371477   110.45585033   239.72832494
 H     35  34  33     2.077433128153   110.63594299   122.30347937
 H     36  34  33     2.078662796499   107.42447041   122.82119835
 H     36  34  33     2.078804042824   107.47105275   235.67226051
 H     37  36  34     2.081935662497   108.65290860    57.82856843
 H     37  36  34     2.080984465942   108.40175935   305.12707655
 H     38  37  36     2.059215404854   109.34620449   177.64788680
 H     40  39  38     2.055370407929   114.32340204     0.49900045
 H     40  39  38     2.078027693680   110.09632699   238.89699254
 H     40  39  38     2.077911546738   110.14433570   122.22071099
 H     41  39  38     2.078607179044   107.39362346   124.79278211
 H     41  39  38     2.078856654840   107.20176947   237.44919876
 H     42  41  39     2.081462227071   108.69647785    55.79168633
 H     42  41  39     2.081268308101   108.72155730   302.82011207
 H     43  42  41     2.065545468932   109.98853523   179.38090452
 H     45  44  43     2.056131721588   113.92274663     8.36541781
 H     45  44  43     2.076428401388   110.94548583   246.80146752
 H     45  44  43     2.077227026108   109.90214888   129.66381589
 H     46  44  43     2.072825321561   109.75490512   353.25254023
 H     46  44  43     2.081142223224   108.70197636   236.65723604
 H     47  46  44     2.068691088831   107.94653738   173.33479864
 H     47  46  44     2.079147718026   108.68575865    58.77553089
 H     48  47  46     2.058192326383   113.76417280    59.36429026
 H     50  49  48     2.082943795349   107.43705447   248.46570941
 H     50  49  48     2.080453771304   108.22242182   135.78800032
 H     51  50  49     2.079770299438   109.09793561   307.79169752
 H     51  50  49     2.068917696729   107.68338288   193.49852475
 H     52  51  50     2.061284779933   114.69998925   304.76072136
 H     54  53  52     2.065113277720   113.50851045   358.29871256
 H     54  53  52     2.077609430801   110.47806866   236.84333192
 H     54  53  52     2.077832661259   110.44374880   119.59765191
 H     55  53  52     2.069730757350   111.90860832     0.16208524
 H     55  53  52     2.078336142198   111.07017327   239.16717697
 H     57  49  48     2.064694136701   113.55360713     4.64945609
 H     57  49  48     2.077769292142   110.51101860   243.26535986
 H     57  49  48     2.077366849090   110.42272930   125.97277209
 H      1   2   3     1.832716468169   108.36344712   193.96053356

---------------------
BASIS SET INFORMATION
---------------------
There are 3 groups of distinct atoms

 Group   1 Type O   : 10s4p1d contracted to 3s2p1d pattern {631/31/1}
 Group   2 Type C   : 10s4p1d contracted to 3s2p1d pattern {631/31/1}
 Group   3 Type H   : 4s contracted to 2s pattern {31}

Atom   0O    basis set group =>   1
Atom   1C    basis set group =>   2
Atom   2C    basis set group =>   2
Atom   3O    basis set group =>   1
Atom   4C    basis set group =>   2
Atom   5C    basis set group =>   2
Atom   6O    basis set group =>   1
Atom   7C    basis set group =>   2
Atom   8C    basis set group =>   2
Atom   9C    basis set group =>   2
Atom  10C    basis set group =>   2
Atom  11C    basis set group =>   2
Atom  12C    basis set group =>   2
Atom  13C    basis set group =>   2
Atom  14C    basis set group =>   2
Atom  15C    basis set group =>   2
Atom  16C    basis set group =>   2
Atom  17C    basis set group =>   2
Atom  18C    basis set group =>   2
Atom  19C    basis set group =>   2
Atom  20C    basis set group =>   2
Atom  21C    basis set group =>   2
Atom  22C    basis set group =>   2
Atom  23C    basis set group =>   2
Atom  24C    basis set group =>   2
Atom  25C    basis set group =>   2
Atom  26C    basis set group =>   2
Atom  27C    basis set group =>   2
Atom  28C    basis set group =>   2
Atom  29C    basis set group =>   2
Atom  30C    basis set group =>   2
Atom  31C    basis set group =>   2
Atom  32C    basis set group =>   2
Atom  33C    basis set group =>   2
Atom  34C    basis set group =>   2
Atom  35C    basis set group =>   2
Atom  36C    basis set group =>   2
Atom  37C    basis set group =>   2
Atom  38C    basis set group =>   2
Atom  39C    basis set group =>   2
Atom  40C    basis set group =>   2
Atom  41C    basis set group =>   2
Atom  42C    basis set group =>   2
Atom  43C    basis set group =>   2
Atom  44C    basis set group =>   2
Atom  45C    basis set group =>   2
Atom  46C    basis set group =>   2
Atom  47C    basis set group =>   2
Atom  48C    basis set group =>   2
Atom  49C    basis set group =>   2
Atom  50C    basis set group =>   2
Atom  51C    basis set group =>   2
Atom  52C    basis set group =>   2
Atom  53C    basis set group =>   2
Atom  54C    basis set group =>   2
Atom  55H    basis set group =>   3
Atom  56C    basis set group =>   2
Atom  57C    basis set group =>   2
Atom  58O    basis set group =>   1
Atom  59H    basis set group =>   3
Atom  60H    basis set group =>   3
Atom  61H    basis set group =>   3
Atom  62H    basis set group =>   3
Atom  63H    basis set group =>   3
Atom  64H    basis set group =>   3
Atom  65H    basis set group =>   3
Atom  66H    basis set group =>   3
Atom  67H    basis set group =>   3
Atom  68H    basis set group =>   3
Atom  69H    basis set group =>   3
Atom  70H    basis set group =>   3
Atom  71H    basis set group =>   3
Atom  72H    basis set group =>   3
Atom  73H    basis set group =>   3
Atom  74H    basis set group =>   3
Atom  75H    basis set group =>   3
Atom  76H    basis set group =>   3
Atom  77H    basis set group =>   3
Atom  78H    basis set group =>   3
Atom  79H    basis set group =>   3
Atom  80H    basis set group =>   3
Atom  81H    basis set group =>   3
Atom  82H    basis set group =>   3
Atom  83H    basis set group =>   3
Atom  84H    basis set group =>   3
Atom  85H    basis set group =>   3
Atom  86H    basis set group =>   3
Atom  87H    basis set group =>   3
Atom  88H    basis set group =>   3
Atom  89H    basis set group =>   3
Atom  90H    basis set group =>   3
Atom  91H    basis set group =>   3
Atom  92H    basis set group =>   3
Atom  93H    basis set group =>   3
Atom  94H    basis set group =>   3
Atom  95H    basis set group =>   3
Atom  96H    basis set group =>   3
Atom  97H    basis set group =>   3
Atom  98H    basis set group =>   3
Atom  99H    basis set group =>   3
Atom 100H    basis set group =>   3
Atom 101H    basis set group =>   3
Atom 102H    basis set group =>   3
Atom 103H    basis set group =>   3
Atom 104H    basis set group =>   3
Atom 105H    basis set group =>   3
Atom 106H    basis set group =>   3
Atom 107H    basis set group =>   3
Atom 108H    basis set group =>   3
Atom 109H    basis set group =>   3
Atom 110H    basis set group =>   3
Atom 111H    basis set group =>   3
Atom 112H    basis set group =>   3
Atom 113H    basis set group =>   3
Atom 114H    basis set group =>   3
Atom 115H    basis set group =>   3
Atom 116H    basis set group =>   3
Atom 117H    basis set group =>   3
Atom 118H    basis set group =>   3
Atom 119H    basis set group =>   3
Atom 120H    basis set group =>   3
Atom 121H    basis set group =>   3
Atom 122H    basis set group =>   3
Atom 123H    basis set group =>   3
Atom 124H    basis set group =>   3
Atom 125H    basis set group =>   3
Atom 126H    basis set group =>   3
Atom 127H    basis set group =>   3
Atom 128H    basis set group =>   3
Atom 129H    basis set group =>   3
Atom 130H    basis set group =>   3
Atom 131H    basis set group =>   3
Atom 132H    basis set group =>   3
Atom 133H    basis set group =>   3
Atom 134H    basis set group =>   3
Atom 135H    basis set group =>   3
Atom 136H    basis set group =>   3
Atom 137H    basis set group =>   3
Atom 138H    basis set group =>   3
Atom 139H    basis set group =>   3
Atom 140H    basis set group =>   3
---------------------------------
AUXILIARY/J BASIS SET INFORMATION
---------------------------------
There are 3 groups of distinct atoms

 Group   1 Type O   : 12s5p4d2f1g contracted to 6s4p3d1f1g pattern {711111/2111/211/2/1}
 Group   2 Type C   : 12s5p4d2f1g contracted to 6s4p3d1f1g pattern {711111/2111/211/2/1}
 Group   3 Type H   : 5s2p1d contracted to 3s1p1d pattern {311/2/1}

Atom   0O    basis set group =>   1
Atom   1C    basis set group =>   2
Atom   2C    basis set group =>   2
Atom   3O    basis set group =>   1
Atom   4C    basis set group =>   2
Atom   5C    basis set group =>   2
Atom   6O    basis set group =>   1
Atom   7C    basis set group =>   2
Atom   8C    basis set group =>   2
Atom   9C    basis set group =>   2
Atom  10C    basis set group =>   2
Atom  11C    basis set group =>   2
Atom  12C    basis set group =>   2
Atom  13C    basis set group =>   2
Atom  14C    basis set group =>   2
Atom  15C    basis set group =>   2
Atom  16C    basis set group =>   2
Atom  17C    basis set group =>   2
Atom  18C    basis set group =>   2
Atom  19C    basis set group =>   2
Atom  20C    basis set group =>   2
Atom  21C    basis set group =>   2
Atom  22C    basis set group =>   2
Atom  23C    basis set group =>   2
Atom  24C    basis set group =>   2
Atom  25C    basis set group =>   2
Atom  26C    basis set group =>   2
Atom  27C    basis set group =>   2
Atom  28C    basis set group =>   2
Atom  29C    basis set group =>   2
Atom  30C    basis set group =>   2
Atom  31C    basis set group =>   2
Atom  32C    basis set group =>   2
Atom  33C    basis set group =>   2
Atom  34C    basis set group =>   2
Atom  35C    basis set group =>   2
Atom  36C    basis set group =>   2
Atom  37C    basis set group =>   2
Atom  38C    basis set group =>   2
Atom  39C    basis set group =>   2
Atom  40C    basis set group =>   2
Atom  41C    basis set group =>   2
Atom  42C    basis set group =>   2
Atom  43C    basis set group =>   2
Atom  44C    basis set group =>   2
Atom  45C    basis set group =>   2
Atom  46C    basis set group =>   2
Atom  47C    basis set group =>   2
Atom  48C    basis set group =>   2
Atom  49C    basis set group =>   2
Atom  50C    basis set group =>   2
Atom  51C    basis set group =>   2
Atom  52C    basis set group =>   2
Atom  53C    basis set group =>   2
Atom  54C    basis set group =>   2
Atom  55H    basis set group =>   3
Atom  56C    basis set group =>   2
Atom  57C    basis set group =>   2
Atom  58O    basis set group =>   1
Atom  59H    basis set group =>   3
Atom  60H    basis set group =>   3
Atom  61H    basis set group =>   3
Atom  62H    basis set group =>   3
Atom  63H    basis set group =>   3
Atom  64H    basis set group =>   3
Atom  65H    basis set group =>   3
Atom  66H    basis set group =>   3
Atom  67H    basis set group =>   3
Atom  68H    basis set group =>   3
Atom  69H    basis set group =>   3
Atom  70H    basis set group =>   3
Atom  71H    basis set group =>   3
Atom  72H    basis set group =>   3
Atom  73H    basis set group =>   3
Atom  74H    basis set group =>   3
Atom  75H    basis set group =>   3
Atom  76H    basis set group =>   3
Atom  77H    basis set group =>   3
Atom  78H    basis set group =>   3
Atom  79H    basis set group =>   3
Atom  80H    basis set group =>   3
Atom  81H    basis set group =>   3
Atom  82H    basis set group =>   3
Atom  83H    basis set group =>   3
Atom  84H    basis set group =>   3
Atom  85H    basis set group =>   3
Atom  86H    basis set group =>   3
Atom  87H    basis set group =>   3
Atom  88H    basis set group =>   3
Atom  89H    basis set group =>   3
Atom  90H    basis set group =>   3
Atom  91H    basis set group =>   3
Atom  92H    basis set group =>   3
Atom  93H    basis set group =>   3
Atom  94H    basis set group =>   3
Atom  95H    basis set group =>   3
Atom  96H    basis set group =>   3
Atom  97H    basis set group =>   3
Atom  98H    basis set group =>   3
Atom  99H    basis set group =>   3
Atom 100H    basis set group =>   3
Atom 101H    basis set group =>   3
Atom 102H    basis set group =>   3
Atom 103H    basis set group =>   3
Atom 104H    basis set group =>   3
Atom 105H    basis set group =>   3
Atom 106H    basis set group =>   3
Atom 107H    basis set group =>   3
Atom 108H    basis set group =>   3
Atom 109H    basis set group =>   3
Atom 110H    basis set group =>   3
Atom 111H    basis set group =>   3
Atom 112H    basis set group =>   3
Atom 113H    basis set group =>   3
Atom 114H    basis set group =>   3
Atom 115H    basis set group =>   3
Atom 116H    basis set group =>   3
Atom 117H    basis set group =>   3
Atom 118H    basis set group =>   3
Atom 119H    basis set group =>   3
Atom 120H    basis set group =>   3
Atom 121H    basis set group =>   3
Atom 122H    basis set group =>   3
Atom 123H    basis set group =>   3
Atom 124H    basis set group =>   3
Atom 125H    basis set group =>   3
Atom 126H    basis set group =>   3
Atom 127H    basis set group =>   3
Atom 128H    basis set group =>   3
Atom 129H    basis set group =>   3
Atom 130H    basis set group =>   3
Atom 131H    basis set group =>   3
Atom 132H    basis set group =>   3
Atom 133H    basis set group =>   3
Atom 134H    basis set group =>   3
Atom 135H    basis set group =>   3
Atom 136H    basis set group =>   3
Atom 137H    basis set group =>   3
Atom 138H    basis set group =>   3
Atom 139H    basis set group =>   3
Atom 140H    basis set group =>   3


           ************************************************************
           *        Program running with 4 parallel MPI-processes     *
           *              working on a common directory               *
           ************************************************************
------------------------------------------------------------------------------
                           ORCA GTO INTEGRAL CALCULATION
                           -- RI-GTO INTEGRALS CHOSEN --
------------------------------------------------------------------------------
------------------------------------------------------------------------------
                   ___                                                        
                  /   \      - P O W E R E D   B Y -                         
                 /     \                                                     
                 |  |  |   _    _      __       _____    __    __             
                 |  |  |  | |  | |    /  \     |  _  \  |  |  /  |          
                  \  \/   | |  | |   /    \    | | | |  |  | /  /          
                 / \  \   | |__| |  /  /\  \   | |_| |  |  |/  /          
                |  |  |   |  __  | /  /__\  \  |    /   |      \           
                |  |  |   | |  | | |   __   |  |    \   |  |\   \          
                \     /   | |  | | |  |  |  |  | |\  \  |  | \   \       
                 \___/    |_|  |_| |__|  |__|  |_| \__\ |__|  \__/        
                                                                              
                      - O R C A' S   B I G   F R I E N D -                    
                                      &                                       
                       - I N T E G R A L  F E E D E R -                       
                                                                              
 v1 FN, 2020, v2 2021                                                         
------------------------------------------------------------------------------


Reading SHARK input file UQ9_2e_1H_B3LYP_631Gd_opt.SHARKINP.tmp ... ok
----------------------
SHARK INTEGRAL PACKAGE
----------------------

Number of atoms                             ...    141
Number of basis functions                   ...    978
Number of shells                            ...    514
Maximum angular momentum                    ...      2
Integral batch strategy                     ... SHARK/LIBINT Hybrid
RI-J (if used) integral strategy            ... SPLIT-RIJ (Revised 2003 algorithm where possible)
Printlevel                                  ...      1
Contraction scheme used                     ... SEGMENTED contraction
Coulomb Range Separation                    ... NOT USED
Exchange Range Separation                   ... NOT USED
Finite Nucleus Model                        ... NOT USED
Auxiliary Coulomb fitting basis             ... AVAILABLE
   # of basis functions in Aux-J            ...   3755
   # of shells in Aux-J                     ...   1285
   Maximum angular momentum in Aux-J        ...      4
Auxiliary J/K fitting basis                 ... NOT available
Auxiliary Correlation fitting basis         ... NOT available
Auxiliary 'external' fitting basis          ... NOT available
Integral threshold                          ...     2.500000e-11
Primitive cut-off                           ...     2.500000e-12
Primitive pair pre-selection threshold      ...     2.500000e-12

Calculating pre-screening integrals         ... done (  0.1 sec) Dimension = 514
Organizing shell pair data                  ... done (  0.3 sec)
Shell pair information
Total number of shell pairs                 ...    132355
Shell pairs after pre-screening             ...     36134
Total number of primitive shell pairs       ...    724470
Primitive shell pairs kept                  ...    104563
          la=0 lb=0:  15303 shell pairs
          la=1 lb=0:  11813 shell pairs
          la=1 lb=1:   2329 shell pairs
          la=2 lb=0:   4516 shell pairs
          la=2 lb=1:   1825 shell pairs
          la=2 lb=2:    348 shell pairs

Calculating one electron integrals          ... done (  0.2 sec)
Calculating RI/J V-Matrix + Cholesky decomp.... done (  0.9 sec)
Calculating Nuclear repulsion               ... done (  0.0 sec) ENN=   6877.739802341471 Eh

SHARK setup successfully completed in   1.7 seconds

Maximum memory used throughout the entire GTOINT-calculation: 136.8 MB


           ************************************************************
           *        Program running with 4 parallel MPI-processes     *
           *              working on a common directory               *
           ************************************************************
-------------------------------------------------------------------------------
                                 ORCA SCF
-------------------------------------------------------------------------------

------------
SCF SETTINGS
------------
Hamiltonian:
 Density Functional     Method          .... DFT(GTOs)
 Exchange Functional    Exchange        .... B88
   X-Alpha parameter    XAlpha          ....  0.666667
   Becke's b parameter  XBeta           ....  0.004200
 Correlation Functional Correlation     .... LYP
 LDA part of GGA corr.  LDAOpt          .... VWN-5
 Gradients option       PostSCFGGA      .... off
 Hybrid DFT is turned on
   Fraction HF Exchange ScalHFX         ....  0.200000
   Scaling of DF-GGA-X  ScalDFX         ....  0.720000
   Scaling of DF-GGA-C  ScalDFC         ....  0.810000
   Scaling of DF-LDA-C  ScalLDAC        ....  1.000000
   Perturbative correction              ....  0.000000
   Density functional embedding theory  .... OFF
   NL short-range parameter             ....  4.800000
 RI-approximation to the Coulomb term is turned on
   Number of AuxJ basis functions       .... 3755
   RIJ-COSX (HFX calculated with COS-X)).... on


General Settings:
 Integral files         IntName         .... UQ9_2e_1H_B3LYP_631Gd_opt
 Hartree-Fock type      HFTyp           .... RHF
 Total Charge           Charge          ....   -1
 Multiplicity           Mult            ....    1
 Number of Electrons    NEL             ....  440
 Basis Dimension        Dim             ....  978
 Nuclear Repulsion      ENuc            ....   6877.7398023415 Eh

Convergence Acceleration:
 DIIS                   CNVDIIS         .... on
   Start iteration      DIISMaxIt       ....    12
   Startup error        DIISStart       ....  0.200000
   # of expansion vecs  DIISMaxEq       ....     5
   Bias factor          DIISBfac        ....   1.050
   Max. coefficient     DIISMaxC        ....  10.000
 Trust-Rad. Augm. Hess. CNVTRAH         .... auto
   Auto Start mean grad. ratio tolernc. ....  1.125000
   Auto Start start iteration           ....    20
   Auto Start num. interpolation iter.  ....    10
   Max. Number of Micro iterations      ....    16
   Max. Number of Macro iterations      .... Maxiter - #DIIS iter
   Number of Davidson start vectors     ....     2
   Converg. threshold I  (grad. norm)   ....   1.000e-05
   Converg. threshold II (energy diff.) ....   1.000e-08
   Grad. Scal. Fac. for Micro threshold ....   0.100
   Minimum threshold for Micro iter.    ....   0.010
   NR start threshold (gradient norm)   ....   0.001
   Initial trust radius                 ....   0.400
   Minimum AH scaling param. (alpha)    ....   1.000
   Maximum AH scaling param. (alpha)    .... 1000.000
   Orbital update algorithm             .... Taylor
   White noise on init. David. guess    .... on
   Maximum white noise                  ....   0.010
   Quad. conv. algorithm                .... NR
 SOSCF                  CNVSOSCF        .... on
   Start iteration      SOSCFMaxIt      ....   150
   Startup grad/error   SOSCFStart      ....  0.003300
 Level Shifting         CNVShift        .... on
   Level shift para.    LevelShift      ....    0.2500
   Turn off err/grad.   ShiftErr        ....    0.0010
 Zerner damping         CNVZerner       .... off
 Static damping         CNVDamp         .... on
   Fraction old density DampFac         ....    0.7000
   Max. Damping (<1)    DampMax         ....    0.9800
   Min. Damping (>=0)   DampMin         ....    0.0000
   Turn off err/grad.   DampErr         ....    0.1000
 Fernandez-Rico         CNVRico         .... off

SCF Procedure:
 Maximum # iterations   MaxIter         ....   125
 SCF integral mode      SCFMode         .... Direct
   Integral package                     .... SHARK and LIBINT hybrid scheme
 Reset frequency        DirectResetFreq ....    20
 Integral Threshold     Thresh          ....  2.500e-11 Eh
 Primitive CutOff       TCut            ....  2.500e-12 Eh

Convergence Tolerance:
 Convergence Check Mode ConvCheckMode   .... Total+1el-Energy
 Convergence forced     ConvForced      .... 0
 Energy Change          TolE            ....  1.000e-08 Eh
 1-El. energy change                    ....  1.000e-05 Eh
 Orbital Gradient       TolG            ....  1.000e-05
 Orbital Rotation angle TolX            ....  1.000e-05
 DIIS Error             TolErr          ....  5.000e-07


Diagonalization of the overlap matrix:
Smallest eigenvalue                        ... 3.497e-04
Time for diagonalization                   ...    0.215 sec
Threshold for overlap eigenvalues          ... 1.000e-08
Number of eigenvalues below threshold      ... 0
Time for construction of square roots      ...    0.114 sec
Total time needed                          ...    0.336 sec

Time for model grid setup =    2.858 sec

------------------------------
INITIAL GUESS: MODEL POTENTIAL
------------------------------
Loading Hartree-Fock densities                     ... done
Calculating cut-offs                               ... done
Initializing the effective Hamiltonian             ... done
Setting up the integral package (SHARK)            ... done
Starting the Coulomb interaction                   ... done (   1.5 sec)
Reading the grid                                   ... done
Mapping shells                                     ... done
Starting the XC term evaluation                    ... done (   0.4 sec)
  promolecular density results
     # of electrons  =    438.980177351
     EX              =   -334.956247182
     EC              =    -14.443131165
     EX+EC           =   -349.399378347
Transforming the Hamiltonian                       ... done (   0.1 sec)
Diagonalizing the Hamiltonian                      ... done (   0.2 sec)
Back transforming the eigenvectors                 ... done (   0.0 sec)
Now organizing SCF variables                       ... done
                      ------------------
                      INITIAL GUESS DONE (   5.1 sec)
                      ------------------
-------------------
DFT GRID GENERATION
-------------------

General Integration Accuracy     IntAcc      ... 4.959
Radial Grid Type                 RadialGrid  ... OptM3 with GC (2021)
Angular Grid (max. ang.)         AngularGrid ... 6 (Lebedev-590)
Angular grid pruning method      GridPruning ... 4 (adaptive)
Weight generation scheme         WeightScheme... Becke
Basis function cutoff            BFCut       ... 1.0000e-11
Integration weight cutoff        WCut        ... 1.0000e-14
Angular grids for H and He will be reduced by one unit
Partially contracted basis set               ... off
Rotationally invariant grid construction     ... off

Total number of grid points                  ...  1519429
Total number of batches                      ...    23810
Average number of points per batch           ...       63
Average number of grid points per atom       ...    10776
Time for grid setup =   29.616 sec

--------------------
COSX GRID GENERATION
--------------------

GRIDX 1
-------
General Integration Accuracy     IntAcc      ... 4.020
Radial Grid Type                 RadialGrid  ... OptM3 with GC (2021)
Angular Grid (max. ang.)         AngularGrid ... 2 (Lebedev-110)
Angular grid pruning method      GridPruning ... 4 (adaptive)
Weight generation scheme         WeightScheme... Becke
Basis function cutoff            BFCut       ... 1.0000e-11
Integration weight cutoff        WCut        ... 1.0000e-14
Angular grids for H and He will be reduced by one unit
Partially contracted basis set               ... on
Rotationally invariant grid construction     ... off

Total number of grid points                  ...   160646
Total number of batches                      ...     2584
Average number of points per batch           ...       62
Average number of grid points per atom       ...     1139
UseSFitting                                  ... on

GRIDX 2
-------
General Integration Accuracy     IntAcc      ... 4.338
Radial Grid Type                 RadialGrid  ... OptM3 with GC (2021)
Angular Grid (max. ang.)         AngularGrid ... 3 (Lebedev-194)
Angular grid pruning method      GridPruning ... 4 (adaptive)
Weight generation scheme         WeightScheme... Becke
Basis function cutoff            BFCut       ... 1.0000e-11
Integration weight cutoff        WCut        ... 1.0000e-14
Angular grids for H and He will be reduced by one unit
Partially contracted basis set               ... on
Rotationally invariant grid construction     ... off

Total number of grid points                  ...   347513
Total number of batches                      ...     5504
Average number of points per batch           ...       63
Average number of grid points per atom       ...     2465
UseSFitting                                  ... on

GRIDX 3
-------
General Integration Accuracy     IntAcc      ... 4.871
Radial Grid Type                 RadialGrid  ... OptM3 with GC (2021)
Angular Grid (max. ang.)         AngularGrid ... 4 (Lebedev-302)
Angular grid pruning method      GridPruning ... 4 (adaptive)
Weight generation scheme         WeightScheme... Becke
Basis function cutoff            BFCut       ... 1.0000e-11
Integration weight cutoff        WCut        ... 1.0000e-14
Angular grids for H and He will be reduced by one unit
Partially contracted basis set               ... on
Rotationally invariant grid construction     ... off

Total number of grid points                  ...   670190
Total number of batches                      ...    10543
Average number of points per batch           ...       63
Average number of grid points per atom       ...     4753
UseSFitting                                  ... on

Time for X-Grid setup             =   21.168 sec


--------------------
CPCM SOLVATION MODEL
--------------------
CPCM parameters:
  Epsilon                                         ...      80.4000
  Refrac                                          ...       1.3300
  Rsolv                                           ...       1.3000
  Surface type                                    ... GAUSSIAN VDW
  Epsilon function type                           ...         CPCM
Radii:
 Radius for O  used is    3.4469 Bohr (=   1.8240 Ang.)
 Radius for C  used is    3.8550 Bohr (=   2.0400 Ang.)
 Radius for H  used is    2.4944 Bohr (=   1.3200 Ang.)
Calculating surface                               ...        done! (  0.0s)
GEPOL surface points                              ...         7374
GEPOL Volume                                      ...    7415.7628
GEPOL Surface-area                                ...    3776.9451
Calculating surface distance matrix               ...        done! (  0.3s)
Performing Cholesky decomposition & store         ...        done! (  2.7s)
Overall time for CPCM initialization              ...                 3.1s
--------------
SCF ITERATIONS
--------------
ITER       Energy         Delta-E        Max-DP      RMS-DP      [F,P]     Damp
               ***  Starting incremental Fock matrix formation  ***
  0  -2405.2189494851   0.000000000000 0.10494216  0.00100464  0.3177674 0.7000
  1  -2405.9828512116  -0.763901726542 0.05794747  0.00075449  0.1251490 0.7000
                               ***Turning on DIIS***
  2  -2406.3177031623  -0.334851950649 0.06945349  0.00130097  0.0383224 0.0000
  3  -2406.7936493558  -0.475946193517 0.04891237  0.00054342  0.0687760 0.0000
  4  -2406.9160767667  -0.122427410875 0.01560582  0.00017010  0.0135632 0.0000
  5  -2406.9218157421  -0.005738975463 0.01010696  0.00006295  0.0171123 0.0000
                      *** Initiating the SOSCF procedure ***
                           *** Shutting down DIIS ***
                      *** Re-Reading the Fockian *** 
                      *** Removing any level shift *** 
ITER      Energy       Delta-E        Grad      Rot      Max-DP    RMS-DP
  6  -2406.92255690  -0.0007411581  0.000327  0.000327  0.001423  0.000018
               *** Restarting incremental Fock matrix formation ***
  7  -2406.92260433  -0.0000474314  0.000211  0.000679  0.000851  0.000012
  8  -2406.92260480  -0.0000004692  0.000281  0.000767  0.000795  0.000005
  9  -2406.92261063  -0.0000058313  0.000066  0.000172  0.000288  0.000003
 10  -2406.92261057   0.0000000614  0.000058  0.000125  0.000137  0.000001
 11  -2406.92261096  -0.0000003889  0.000015  0.000060  0.000071  0.000001
 12  -2406.92261096   0.0000000023  0.000017  0.000031  0.000043  0.000000
                  ***Gradient check signals convergence***
              ***Rediagonalizing the Fockian in SOSCF/NRSCF***

               *****************************************************
               *                     SUCCESS                       *
               *           SCF CONVERGED AFTER  13 CYCLES          *
               *****************************************************

Old exchange energy                            =    -68.578245252 Eh
New exchange energy                            =    -68.578251159 Eh
Exchange energy change after final integration =     -0.000005907 Eh
Total energy after final integration           =  -2406.922616862 Eh
Final COS-X integration done in                =   108.565 sec

----------------
TOTAL SCF ENERGY
----------------

Total Energy       :        -2406.92261686 Eh          -65495.69414 eV

Components:
Nuclear Repulsion  :         6877.73980234 Eh          187152.81469 eV
Electronic Energy  :        -9284.66241920 Eh         -252648.50883 eV
One Electron Energy:       -16988.03189617 Eh         -462267.84914 eV
Two Electron Energy:         7703.36947697 Eh          209619.34031 eV
Max COSX asymmetry :            0.00000101 Eh               0.00003 eV
CPCM Dielectric    :           -0.11690829 Eh              -3.18124 eV

Virial components:
Potential Energy   :        -4799.44737715 Eh         -130599.60269 eV
Kinetic Energy     :         2392.52476029 Eh           65103.90855 eV
Virial Ratio       :            2.00601785


DFT components:
N(Alpha)           :      220.000028226671 electrons
N(Beta)            :      220.000028226671 electrons
N(Total)           :      440.000056453343 electrons
E(X)               :     -271.898145622492 Eh       
E(C)               :      -17.092826953050 Eh       
E(XC)              :     -288.990972575542 Eh       
DFET-embed. en.    :        0.000000000000 Eh       
CPCM Solvation Model Properties:
Surface-charge          :            0.94258606
Charge-correction       :           -0.00448234 Eh              -0.12197 eV
Free-energy (cav+disp)  :  This term is not implemented in the current solvation scheme

---------------
SCF CONVERGENCE
---------------

  Last Energy change         ...    3.0682e-09  Tolerance :   1.0000e-08
  Last MAX-Density change    ...    5.3291e-15  Tolerance :   1.0000e-07
  Last RMS-Density change    ...    2.9826e-17  Tolerance :   5.0000e-09
  Last Orbital Gradient      ...    1.2504e-06  Tolerance :   1.0000e-05
  Last Orbital Rotation      ...    3.1133e-06  Tolerance :   1.0000e-05

             **** THE GBW FILE WAS UPDATED (UQ9_2e_1H_B3LYP_631Gd_opt.gbw) ****
             **** DENSITY UQ9_2e_1H_B3LYP_631Gd_opt.scfp WAS UPDATED ****
             **** ENERGY FILE WAS UPDATED (UQ9_2e_1H_B3LYP_631Gd_opt.en.tmp) ****
             **** THE GBW FILE WAS UPDATED (UQ9_2e_1H_B3LYP_631Gd_opt.gbw) ****
             **** DENSITY UQ9_2e_1H_B3LYP_631Gd_opt.scfp WAS UPDATED ****
----------------
ORBITAL ENERGIES
----------------

  NO   OCC          E(Eh)            E(eV) 
   0   2.0000     -19.141731      -520.8730 
   1   2.0000     -19.136427      -520.7286 
   2   2.0000     -19.128469      -520.5121 
   3   2.0000     -19.031631      -517.8770 
   4   2.0000     -10.205349      -277.7017 
   5   2.0000     -10.198801      -277.5235 
   6   2.0000     -10.195778      -277.4412 
   7   2.0000     -10.195682      -277.4386 
   8   2.0000     -10.183904      -277.1181 
   9   2.0000     -10.183583      -277.1094 
  10   2.0000     -10.176097      -276.9057 
  11   2.0000     -10.175661      -276.8938 
  12   2.0000     -10.175494      -276.8893 
  13   2.0000     -10.175047      -276.8771 
  14   2.0000     -10.174098      -276.8513 
  15   2.0000     -10.173908      -276.8461 
  16   2.0000     -10.173737      -276.8415 
  17   2.0000     -10.172105      -276.7971 
  18   2.0000     -10.169951      -276.7384 
  19   2.0000     -10.169518      -276.7266 
  20   2.0000     -10.167374      -276.6683 
  21   2.0000     -10.167228      -276.6643 
  22   2.0000     -10.167187      -276.6632 
  23   2.0000     -10.167032      -276.6590 
  24   2.0000     -10.166710      -276.6502 
  25   2.0000     -10.166378      -276.6412 
  26   2.0000     -10.165976      -276.6303 
  27   2.0000     -10.165921      -276.6288 
  28   2.0000     -10.165887      -276.6279 
  29   2.0000     -10.165700      -276.6228 
  30   2.0000     -10.165126      -276.6071 
  31   2.0000     -10.165012      -276.6040 
  32   2.0000     -10.164812      -276.5986 
  33   2.0000     -10.163872      -276.5730 
  34   2.0000     -10.163579      -276.5651 
  35   2.0000     -10.162062      -276.5238 
  36   2.0000     -10.159980      -276.4671 
  37   2.0000     -10.159816      -276.4626 
  38   2.0000     -10.159403      -276.4514 
  39   2.0000     -10.159207      -276.4461 
  40   2.0000     -10.159126      -276.4439 
  41   2.0000     -10.159063      -276.4422 
  42   2.0000     -10.159007      -276.4406 
  43   2.0000     -10.158944      -276.4389 
  44   2.0000     -10.158876      -276.4371 
  45   2.0000     -10.158592      -276.4293 
  46   2.0000     -10.158535      -276.4278 
  47   2.0000     -10.158420      -276.4247 
  48   2.0000     -10.157872      -276.4097 
  49   2.0000     -10.157788      -276.4075 
  50   2.0000     -10.157744      -276.4063 
  51   2.0000     -10.157399      -276.3969 
  52   2.0000     -10.157363      -276.3959 
  53   2.0000     -10.156642      -276.3763 
  54   2.0000     -10.155352      -276.3412 
  55   2.0000     -10.152800      -276.2717 
  56   2.0000     -10.150880      -276.2195 
  57   2.0000     -10.140728      -275.9432 
  58   2.0000      -1.032955       -28.1081 
  59   2.0000      -1.015895       -27.6439 
  60   2.0000      -1.004820       -27.3425 
  61   2.0000      -0.917136       -24.9565 
  62   2.0000      -0.817374       -22.2419 
  63   2.0000      -0.815339       -22.1865 
  64   2.0000      -0.812936       -22.1211 
  65   2.0000      -0.809163       -22.0185 
  66   2.0000      -0.806260       -21.9394 
  67   2.0000      -0.803048       -21.8520 
  68   2.0000      -0.798395       -21.7254 
  69   2.0000      -0.793584       -21.5945 
  70   2.0000      -0.788023       -21.4432 
  71   2.0000      -0.785702       -21.3800 
  72   2.0000      -0.760311       -20.6891 
  73   2.0000      -0.753871       -20.5139 
  74   2.0000      -0.747619       -20.3438 
  75   2.0000      -0.742493       -20.2043 
  76   2.0000      -0.735576       -20.0160 
  77   2.0000      -0.728531       -19.8243 
  78   2.0000      -0.721752       -19.6399 
  79   2.0000      -0.715181       -19.4611 
  80   2.0000      -0.713014       -19.4021 
  81   2.0000      -0.709140       -19.2967 
  82   2.0000      -0.685472       -18.6526 
  83   2.0000      -0.680247       -18.5105 
  84   2.0000      -0.678669       -18.4675 
  85   2.0000      -0.678230       -18.4556 
  86   2.0000      -0.676769       -18.4158 
  87   2.0000      -0.674402       -18.3514 
  88   2.0000      -0.672992       -18.3131 
  89   2.0000      -0.667403       -18.1609 
  90   2.0000      -0.665811       -18.1176 
  91   2.0000      -0.660825       -17.9820 
  92   2.0000      -0.658534       -17.9196 
  93   2.0000      -0.652434       -17.7536 
  94   2.0000      -0.629403       -17.1269 
  95   2.0000      -0.625822       -17.0295 
  96   2.0000      -0.621178       -16.9031 
  97   2.0000      -0.611255       -16.6331 
  98   2.0000      -0.606083       -16.4924 
  99   2.0000      -0.600356       -16.3365 
 100   2.0000      -0.598222       -16.2784 
 101   2.0000      -0.585389       -15.9293 
 102   2.0000      -0.578490       -15.7415 
 103   2.0000      -0.573711       -15.6115 
 104   2.0000      -0.554004       -15.0752 
 105   2.0000      -0.537871       -14.6362 
 106   2.0000      -0.514627       -14.0037 
 107   2.0000      -0.509317       -13.8592 
 108   2.0000      -0.507532       -13.8106 
 109   2.0000      -0.504721       -13.7341 
 110   2.0000      -0.504150       -13.7186 
 111   2.0000      -0.501016       -13.6333 
 112   2.0000      -0.496422       -13.5083 
 113   2.0000      -0.492394       -13.3987 
 114   2.0000      -0.487348       -13.2614 
 115   2.0000      -0.484649       -13.1880 
 116   2.0000      -0.473438       -12.8829 
 117   2.0000      -0.467996       -12.7348 
 118   2.0000      -0.467752       -12.7282 
 119   2.0000      -0.459050       -12.4914 
 120   2.0000      -0.457646       -12.4532 
 121   2.0000      -0.454317       -12.3626 
 122   2.0000      -0.451257       -12.2793 
 123   2.0000      -0.449903       -12.2425 
 124   2.0000      -0.448604       -12.2071 
 125   2.0000      -0.446135       -12.1399 
 126   2.0000      -0.444161       -12.0862 
 127   2.0000      -0.443650       -12.0723 
 128   2.0000      -0.442324       -12.0362 
 129   2.0000      -0.442098       -12.0301 
 130   2.0000      -0.440697       -11.9920 
 131   2.0000      -0.435575       -11.8526 
 132   2.0000      -0.433318       -11.7912 
 133   2.0000      -0.422897       -11.5076 
 134   2.0000      -0.422095       -11.4858 
 135   2.0000      -0.421557       -11.4711 
 136   2.0000      -0.418713       -11.3938 
 137   2.0000      -0.417345       -11.3565 
 138   2.0000      -0.416372       -11.3300 
 139   2.0000      -0.413420       -11.2497 
 140   2.0000      -0.410627       -11.1737 
 141   2.0000      -0.408299       -11.1104 
 142   2.0000      -0.406999       -11.0750 
 143   2.0000      -0.406246       -11.0545 
 144   2.0000      -0.404948       -11.0192 
 145   2.0000      -0.404029       -10.9942 
 146   2.0000      -0.403211       -10.9719 
 147   2.0000      -0.401664       -10.9298 
 148   2.0000      -0.400933       -10.9099 
 149   2.0000      -0.399324       -10.8662 
 150   2.0000      -0.397017       -10.8034 
 151   2.0000      -0.392432       -10.6786 
 152   2.0000      -0.389520       -10.5994 
 153   2.0000      -0.387148       -10.5348 
 154   2.0000      -0.384929       -10.4745 
 155   2.0000      -0.382822       -10.4171 
 156   2.0000      -0.381424       -10.3791 
 157   2.0000      -0.378630       -10.3030 
 158   2.0000      -0.376814       -10.2536 
 159   2.0000      -0.376411       -10.2427 
 160   2.0000      -0.371945       -10.1211 
 161   2.0000      -0.371841       -10.1183 
 162   2.0000      -0.370772       -10.0892 
 163   2.0000      -0.369851       -10.0641 
 164   2.0000      -0.368402       -10.0247 
 165   2.0000      -0.366205        -9.9649 
 166   2.0000      -0.365008        -9.9324 
 167   2.0000      -0.363537        -9.8923 
 168   2.0000      -0.363121        -9.8810 
 169   2.0000      -0.362416        -9.8618 
 170   2.0000      -0.361006        -9.8235 
 171   2.0000      -0.357837        -9.7372 
 172   2.0000      -0.357544        -9.7293 
 173   2.0000      -0.356260        -9.6943 
 174   2.0000      -0.354831        -9.6554 
 175   2.0000      -0.352013        -9.5788 
 176   2.0000      -0.349799        -9.5185 
 177   2.0000      -0.346919        -9.4401 
 178   2.0000      -0.346143        -9.4190 
 179   2.0000      -0.344466        -9.3734 
 180   2.0000      -0.342602        -9.3227 
 181   2.0000      -0.341561        -9.2943 
 182   2.0000      -0.339673        -9.2430 
 183   2.0000      -0.337037        -9.1713 
 184   2.0000      -0.336326        -9.1519 
 185   2.0000      -0.332915        -9.0591 
 186   2.0000      -0.332485        -9.0474 
 187   2.0000      -0.330670        -8.9980 
 188   2.0000      -0.330446        -8.9919 
 189   2.0000      -0.327248        -8.9049 
 190   2.0000      -0.324296        -8.8246 
 191   2.0000      -0.322086        -8.7644 
 192   2.0000      -0.318767        -8.6741 
 193   2.0000      -0.317872        -8.6497 
 194   2.0000      -0.314631        -8.5615 
 195   2.0000      -0.312125        -8.4933 
 196   2.0000      -0.309108        -8.4113 
 197   2.0000      -0.307169        -8.3585 
 198   2.0000      -0.306397        -8.3375 
 199   2.0000      -0.303746        -8.2653 
 200   2.0000      -0.300964        -8.1896 
 201   2.0000      -0.297635        -8.0991 
 202   2.0000      -0.294110        -8.0031 
 203   2.0000      -0.291095        -7.9211 
 204   2.0000      -0.290159        -7.8956 
 205   2.0000      -0.252174        -6.8620 
 206   2.0000      -0.250381        -6.8132 
 207   2.0000      -0.241270        -6.5653 
 208   2.0000      -0.236571        -6.4374 
 209   2.0000      -0.230223        -6.2647 
 210   2.0000      -0.228264        -6.2114 
 211   2.0000      -0.223836        -6.0909 
 212   2.0000      -0.221689        -6.0325 
 213   2.0000      -0.219875        -5.9831 
 214   2.0000      -0.215535        -5.8650 
 215   2.0000      -0.211186        -5.7467 
 216   2.0000      -0.204873        -5.5749 
 217   2.0000      -0.192709        -5.2439 
 218   2.0000      -0.178956        -4.8696 
 219   2.0000      -0.131911        -3.5895 
 220   0.0000       0.026043         0.7087 
 221   0.0000       0.030092         0.8189 
 222   0.0000       0.032677         0.8892 
 223   0.0000       0.034460         0.9377 
 224   0.0000       0.036631         0.9968 
 225   0.0000       0.038144         1.0379 
 226   0.0000       0.038821         1.0564 
 227   0.0000       0.042526         1.1572 
 228   0.0000       0.043166         1.1746 
 229   0.0000       0.052100         1.4177 
 230   0.0000       0.069168         1.8821 
 231   0.0000       0.083467         2.2712 
 232   0.0000       0.089003         2.4219 
 233   0.0000       0.095786         2.6065 
 234   0.0000       0.098015         2.6671 
 235   0.0000       0.103122         2.8061 
 236   0.0000       0.104839         2.8528 
 237   0.0000       0.106001         2.8844 
 238   0.0000       0.108928         2.9641 
 239   0.0000       0.110878         3.0171 
 240   0.0000       0.113129         3.0784 
 241   0.0000       0.118112         3.2140 
 242   0.0000       0.120791         3.2869 
 243   0.0000       0.122368         3.3298 
 244   0.0000       0.125026         3.4021 
 245   0.0000       0.127720         3.4754 
 246   0.0000       0.130177         3.5423 
 247   0.0000       0.134974         3.6728 
 248   0.0000       0.137961         3.7541 
 249   0.0000       0.139325         3.7912 
 250   0.0000       0.139532         3.7969 
 251   0.0000       0.141834         3.8595 
 252   0.0000       0.143547         3.9061 
 253   0.0000       0.148390         4.0379 
 254   0.0000       0.148868         4.0509 
 255   0.0000       0.150238         4.0882 
 256   0.0000       0.151539         4.1236 
 257   0.0000       0.152233         4.1425 
 258   0.0000       0.152647         4.1537 
 259   0.0000       0.155043         4.2189 
 260   0.0000       0.155730         4.2376 
 261   0.0000       0.156650         4.2627 
 262   0.0000       0.157275         4.2797 
 263   0.0000       0.159975         4.3531 
 264   0.0000       0.162212         4.4140 
 265   0.0000       0.163664         4.4535 
 266   0.0000       0.165019         4.4904 
 267   0.0000       0.165737         4.5099 
 268   0.0000       0.167606         4.5608 
 269   0.0000       0.169060         4.6004 
 270   0.0000       0.170859         4.6493 
 271   0.0000       0.172123         4.6837 
 272   0.0000       0.173074         4.7096 
 273   0.0000       0.175803         4.7838 
 274   0.0000       0.176210         4.7949 
 275   0.0000       0.177945         4.8421 
 276   0.0000       0.179688         4.8896 
 277   0.0000       0.180606         4.9145 
 278   0.0000       0.183520         4.9938 
 279   0.0000       0.184060         5.0085 
 280   0.0000       0.184882         5.0309 
 281   0.0000       0.185888         5.0583 
 282   0.0000       0.187272         5.0959 
 283   0.0000       0.187743         5.1087 
 284   0.0000       0.191443         5.2094 
 285   0.0000       0.192014         5.2250 
 286   0.0000       0.192284         5.2323 
 287   0.0000       0.194883         5.3030 
 288   0.0000       0.196180         5.3383 
 289   0.0000       0.197235         5.3670 
 290   0.0000       0.199825         5.4375 
 291   0.0000       0.201156         5.4737 
 292   0.0000       0.201590         5.4855 
 293   0.0000       0.204524         5.5654 
 294   0.0000       0.206002         5.6056 
 295   0.0000       0.207543         5.6475 
 296   0.0000       0.209720         5.7068 
 297   0.0000       0.210604         5.7308 
 298   0.0000       0.211969         5.7680 
 299   0.0000       0.213479         5.8091 
 300   0.0000       0.214708         5.8425 
 301   0.0000       0.219046         5.9606 
 302   0.0000       0.220707         6.0057 
 303   0.0000       0.222928         6.0662 
 304   0.0000       0.223897         6.0925 
 305   0.0000       0.226776         6.1709 
 306   0.0000       0.230624         6.2756 
 307   0.0000       0.231534         6.3003 
 308   0.0000       0.232823         6.3354 
 309   0.0000       0.236262         6.4290 
 310   0.0000       0.238077         6.4784 
 311   0.0000       0.239115         6.5067 
 312   0.0000       0.241085         6.5603 
 313   0.0000       0.242263         6.5923 
 314   0.0000       0.243084         6.6146 
 315   0.0000       0.243679         6.6308 
 316   0.0000       0.244545         6.6544 
 317   0.0000       0.244598         6.6558 
 318   0.0000       0.245969         6.6932 
 319   0.0000       0.248623         6.7654 
 320   0.0000       0.250742         6.8230 
 321   0.0000       0.255249         6.9457 
 322   0.0000       0.256812         6.9882 
 323   0.0000       0.258875         7.0443 
 324   0.0000       0.260665         7.0931 
 325   0.0000       0.261221         7.1082 
 326   0.0000       0.262416         7.1407 
 327   0.0000       0.262979         7.1560 
 328   0.0000       0.263849         7.1797 
 329   0.0000       0.272956         7.4275 
 330   0.0000       0.275885         7.5072 
 331   0.0000       0.276804         7.5322 
 332   0.0000       0.279647         7.6096 
 333   0.0000       0.284345         7.7374 
 334   0.0000       0.284946         7.7538 
 335   0.0000       0.285343         7.7646 
 336   0.0000       0.288380         7.8472 
 337   0.0000       0.290950         7.9172 
 338   0.0000       0.293371         7.9830 
 339   0.0000       0.296632         8.0718 
 340   0.0000       0.298492         8.1224 
 341   0.0000       0.304580         8.2880 
 342   0.0000       0.306059         8.3283 
 343   0.0000       0.307093         8.3564 
 344   0.0000       0.308644         8.3986 
 345   0.0000       0.314109         8.5473 
 346   0.0000       0.320488         8.7209 
 347   0.0000       0.343649         9.3512 
 348   0.0000       0.344950         9.3866 
 349   0.0000       0.347388         9.4529 
 350   0.0000       0.350650         9.5417 
 351   0.0000       0.353880         9.6296 
 352   0.0000       0.358903         9.7662 
 353   0.0000       0.361686         9.8420 
 354   0.0000       0.362880         9.8745 
 355   0.0000       0.369709        10.0603 
 356   0.0000       0.375781        10.2255 
 357   0.0000       0.377067        10.2605 
 358   0.0000       0.408398        11.1131 
 359   0.0000       0.418949        11.4002 
 360   0.0000       0.437461        11.9039 
 361   0.0000       0.440718        11.9925 
 362   0.0000       0.447623        12.1804 
 363   0.0000       0.450051        12.2465 
 364   0.0000       0.452697        12.3185 
 365   0.0000       0.456023        12.4090 
 366   0.0000       0.458972        12.4893 
 367   0.0000       0.468637        12.7522 
 368   0.0000       0.472689        12.8625 
 369   0.0000       0.477825        13.0023 
 370   0.0000       0.482314        13.1244 
 371   0.0000       0.500466        13.6184 
 372   0.0000       0.503584        13.7032 
 373   0.0000       0.506088        13.7714 
 374   0.0000       0.509856        13.8739 
 375   0.0000       0.513146        13.9634 
 376   0.0000       0.514718        14.0062 
 377   0.0000       0.515424        14.0254 
 378   0.0000       0.521762        14.1979 
 379   0.0000       0.522903        14.2289 
 380   0.0000       0.523978        14.2582 
 381   0.0000       0.526048        14.3145 
 382   0.0000       0.529452        14.4071 
 383   0.0000       0.532181        14.4814 
 384   0.0000       0.532771        14.4974 
 385   0.0000       0.534376        14.5411 
 386   0.0000       0.536318        14.5940 
 387   0.0000       0.537822        14.6349 
 388   0.0000       0.538418        14.6511 
 389   0.0000       0.539054        14.6684 
 390   0.0000       0.540070        14.6961 
 391   0.0000       0.542000        14.7486 
 392   0.0000       0.544407        14.8141 
 393   0.0000       0.545100        14.8329 
 394   0.0000       0.545569        14.8457 
 395   0.0000       0.547000        14.8846 
 396   0.0000       0.549334        14.9481 
 397   0.0000       0.550309        14.9747 
 398   0.0000       0.550942        14.9919 
 399   0.0000       0.554087        15.0775 
 400   0.0000       0.556980        15.1562 
 401   0.0000       0.562434        15.3046 
 402   0.0000       0.565949        15.4003 
 403   0.0000       0.569091        15.4857 
 404   0.0000       0.576229        15.6800 
 405   0.0000       0.576585        15.6897 
 406   0.0000       0.578830        15.7508 
 407   0.0000       0.580437        15.7945 
 408   0.0000       0.585253        15.9255 
 409   0.0000       0.587307        15.9814 
 410   0.0000       0.588301        16.0085 
 411   0.0000       0.590152        16.0589 
 412   0.0000       0.591642        16.0994 
 413   0.0000       0.595975        16.2173 
 414   0.0000       0.597451        16.2575 
 415   0.0000       0.599315        16.3082 
 416   0.0000       0.599688        16.3183 
 417   0.0000       0.609276        16.5792 
 418   0.0000       0.609618        16.5885 
 419   0.0000       0.612541        16.6681 
 420   0.0000       0.615885        16.7591 
 421   0.0000       0.616363        16.7721 
 422   0.0000       0.624491        16.9933 
 423   0.0000       0.625381        17.0175 
 424   0.0000       0.626369        17.0444 
 425   0.0000       0.627640        17.0790 
 426   0.0000       0.630064        17.1449 
 427   0.0000       0.634465        17.2647 
 428   0.0000       0.636517        17.3205 
 429   0.0000       0.636831        17.3290 
 430   0.0000       0.638123        17.3642 
 431   0.0000       0.639348        17.3975 
 432   0.0000       0.640599        17.4316 
 433   0.0000       0.644529        17.5385 
 434   0.0000       0.645390        17.5619 
 435   0.0000       0.651929        17.7399 
 436   0.0000       0.655106        17.8263 
 437   0.0000       0.656575        17.8663 
 438   0.0000       0.657124        17.8813 
 439   0.0000       0.661326        17.9956 
 440   0.0000       0.667090        18.1524 
 441   0.0000       0.670566        18.2470 
 442   0.0000       0.672468        18.2988 
 443   0.0000       0.677500        18.4357 
 444   0.0000       0.677737        18.4422 
 445   0.0000       0.679616        18.4933 
 446   0.0000       0.682295        18.5662 
 447   0.0000       0.685392        18.6505 
 448   0.0000       0.686883        18.6910 
 449   0.0000       0.689887        18.7728 
 450   0.0000       0.690482        18.7890 
 451   0.0000       0.692914        18.8552 
 452   0.0000       0.699846        19.0438 
 453   0.0000       0.701824        19.0976 
 454   0.0000       0.705923        19.2091 
 455   0.0000       0.708926        19.2909 
 456   0.0000       0.711441        19.3593 
 457   0.0000       0.712852        19.3977 
 458   0.0000       0.720675        19.6106 
 459   0.0000       0.722344        19.6560 
 460   0.0000       0.724181        19.7060 
 461   0.0000       0.729490        19.8504 
 462   0.0000       0.730428        19.8760 
 463   0.0000       0.735856        20.0236 
 464   0.0000       0.738241        20.0886 
 465   0.0000       0.739301        20.1174 
 466   0.0000       0.741734        20.1836 
 467   0.0000       0.745222        20.2785 
 468   0.0000       0.746546        20.3146 
 469   0.0000       0.748717        20.3736 
 470   0.0000       0.749454        20.3937 
 471   0.0000       0.751476        20.4487 
 472   0.0000       0.755775        20.5657 
 473   0.0000       0.757708        20.6183 
 474   0.0000       0.762729        20.7549 
 475   0.0000       0.764766        20.8103 
 476   0.0000       0.765335        20.8258 
 477   0.0000       0.768207        20.9040 
 478   0.0000       0.771380        20.9903 
 479   0.0000       0.772014        21.0076 
 480   0.0000       0.772596        21.0234 
 481   0.0000       0.775797        21.1105 
 482   0.0000       0.776183        21.1210 
 483   0.0000       0.778990        21.1974 
 484   0.0000       0.780819        21.2472 
 485   0.0000       0.785298        21.3690 
 486   0.0000       0.789303        21.4780 
 487   0.0000       0.792270        21.5588 
 488   0.0000       0.795846        21.6561 
 489   0.0000       0.800992        21.7961 
 490   0.0000       0.801379        21.8066 
 491   0.0000       0.803158        21.8550 
 492   0.0000       0.804629        21.8951 
 493   0.0000       0.808816        22.0090 
 494   0.0000       0.810048        22.0425 
 495   0.0000       0.812861        22.1191 
 496   0.0000       0.815537        22.1919 
 497   0.0000       0.821166        22.3451 
 498   0.0000       0.824163        22.4266 
 499   0.0000       0.829951        22.5841 
 500   0.0000       0.831234        22.6190 
 501   0.0000       0.835148        22.7255 
 502   0.0000       0.841563        22.9001 
 503   0.0000       0.842502        22.9256 
 504   0.0000       0.844969        22.9928 
 505   0.0000       0.848615        23.0920 
 506   0.0000       0.849313        23.1110 
 507   0.0000       0.853029        23.2121 
 508   0.0000       0.853516        23.2254 
 509   0.0000       0.854134        23.2422 
 510   0.0000       0.856641        23.3104 
 511   0.0000       0.858080        23.3495 
 512   0.0000       0.859339        23.3838 
 513   0.0000       0.861449        23.4412 
 514   0.0000       0.863727        23.5032 
 515   0.0000       0.866792        23.5866 
 516   0.0000       0.869503        23.6604 
 517   0.0000       0.870099        23.6766 
 518   0.0000       0.872789        23.7498 
 519   0.0000       0.873415        23.7668 
 520   0.0000       0.875219        23.8159 
 521   0.0000       0.879639        23.9362 
 522   0.0000       0.881897        23.9976 
 523   0.0000       0.883463        24.0402 
 524   0.0000       0.884398        24.0657 
 525   0.0000       0.888644        24.1812 
 526   0.0000       0.889958        24.2170 
 527   0.0000       0.896334        24.3905 
 528   0.0000       0.896903        24.4060 
 529   0.0000       0.897479        24.4216 
 530   0.0000       0.901028        24.5182 
 531   0.0000       0.902978        24.5713 
 532   0.0000       0.904924        24.6242 
 533   0.0000       0.906061        24.6552 
 534   0.0000       0.908364        24.7179 
 535   0.0000       0.913142        24.8478 
 536   0.0000       0.914118        24.8744 
 537   0.0000       0.915708        24.9177 
 538   0.0000       0.917584        24.9687 
 539   0.0000       0.917703        24.9720 
 540   0.0000       0.918003        24.9801 
 541   0.0000       0.918424        24.9916 
 542   0.0000       0.919536        25.0218 
 543   0.0000       0.922453        25.1012 
 544   0.0000       0.924868        25.1669 
 545   0.0000       0.925557        25.1857 
 546   0.0000       0.927317        25.2336 
 547   0.0000       0.933214        25.3941 
 548   0.0000       0.934650        25.4331 
 549   0.0000       0.938205        25.5299 
 550   0.0000       0.940962        25.6049 
 551   0.0000       0.941762        25.6267 
 552   0.0000       0.942342        25.6424 
 553   0.0000       0.944287        25.6954 
 554   0.0000       0.945732        25.7347 
 555   0.0000       0.947841        25.7921 
 556   0.0000       0.949236        25.8300 
 557   0.0000       0.951616        25.8948 
 558   0.0000       0.955726        26.0066 
 559   0.0000       0.957856        26.0646 
 560   0.0000       0.958223        26.0746 
 561   0.0000       0.959820        26.1180 
 562   0.0000       0.960947        26.1487 
 563   0.0000       0.962230        26.1836 
 564   0.0000       0.964211        26.2375 
 565   0.0000       0.964583        26.2476 
 566   0.0000       0.965421        26.2704 
 567   0.0000       0.967163        26.3179 
 568   0.0000       0.971291        26.4302 
 569   0.0000       0.971377        26.4325 
 570   0.0000       0.973160        26.4810 
 571   0.0000       0.977440        26.5975 
 572   0.0000       0.980317        26.6758 
 573   0.0000       0.981146        26.6983 
 574   0.0000       0.983583        26.7646 
 575   0.0000       0.985330        26.8122 
 576   0.0000       0.988033        26.8858 
 577   0.0000       0.990718        26.9588 
 578   0.0000       0.994219        27.0541 
 579   0.0000       0.995157        27.0796 
 580   0.0000       0.995967        27.1016 
 581   0.0000       1.000969        27.2377 
 582   0.0000       1.002437        27.2777 
 583   0.0000       1.005126        27.3509 
 584   0.0000       1.006844        27.3976 
 585   0.0000       1.009786        27.4777 
 586   0.0000       1.012529        27.5523 
 587   0.0000       1.014479        27.6054 
 588   0.0000       1.017577        27.6897 
 589   0.0000       1.020681        27.7742 
 590   0.0000       1.023472        27.8501 
 591   0.0000       1.026351        27.9284 
 592   0.0000       1.027208        27.9517 
 593   0.0000       1.028887        27.9974 
 594   0.0000       1.034383        28.1470 
 595   0.0000       1.035412        28.1750 
 596   0.0000       1.039146        28.2766 
 597   0.0000       1.040536        28.3144 
 598   0.0000       1.042795        28.3759 
 599   0.0000       1.045423        28.4474 
 600   0.0000       1.050056        28.5735 
 601   0.0000       1.056737        28.7553 
 602   0.0000       1.057403        28.7734 
 603   0.0000       1.059560        28.8321 
 604   0.0000       1.070470        29.1290 
 605   0.0000       1.083641        29.4874 
 606   0.0000       1.085888        29.5485 
 607   0.0000       1.092666        29.7329 
 608   0.0000       1.098396        29.8889 
 609   0.0000       1.101670        29.9780 
 610   0.0000       1.110725        30.2244 
 611   0.0000       1.113780        30.3075 
 612   0.0000       1.118147        30.4263 
 613   0.0000       1.126981        30.6667 
 614   0.0000       1.131439        30.7880 
 615   0.0000       1.133920        30.8555 
 616   0.0000       1.146747        31.2046 
 617   0.0000       1.147480        31.2245 
 618   0.0000       1.148420        31.2501 
 619   0.0000       1.153343        31.3840 
 620   0.0000       1.162117        31.6228 
 621   0.0000       1.170596        31.8535 
 622   0.0000       1.175934        31.9988 
 623   0.0000       1.180886        32.1335 
 624   0.0000       1.182350        32.1734 
 625   0.0000       1.193179        32.4681 
 626   0.0000       1.202310        32.7165 
 627   0.0000       1.204932        32.7879 
 628   0.0000       1.209966        32.9248 
 629   0.0000       1.212945        33.0059 
 630   0.0000       1.215586        33.0778 
 631   0.0000       1.218900        33.1679 
 632   0.0000       1.220727        33.2177 
 633   0.0000       1.235236        33.6125 
 634   0.0000       1.241161        33.7737 
 635   0.0000       1.242603        33.8130 
 636   0.0000       1.245549        33.8931 
 637   0.0000       1.247835        33.9553 
 638   0.0000       1.248661        33.9778 
 639   0.0000       1.258082        34.2342 
 640   0.0000       1.259991        34.2861 
 641   0.0000       1.265512        34.4363 
 642   0.0000       1.267328        34.4857 
 643   0.0000       1.269245        34.5379 
 644   0.0000       1.276017        34.7222 
 645   0.0000       1.278759        34.7968 
 646   0.0000       1.294741        35.2317 
 647   0.0000       1.296667        35.2841 
 648   0.0000       1.304227        35.4898 
 649   0.0000       1.314413        35.7670 
 650   0.0000       1.318172        35.8693 
 651   0.0000       1.321769        35.9672 
 652   0.0000       1.323504        36.0144 
 653   0.0000       1.325252        36.0619 
 654   0.0000       1.337134        36.3853 
 655   0.0000       1.352533        36.8043 
 656   0.0000       1.358955        36.9791 
 657   0.0000       1.364432        37.1281 
 658   0.0000       1.368052        37.2266 
 659   0.0000       1.380049        37.5530 
 660   0.0000       1.388429        37.7811 
 661   0.0000       1.392272        37.8856 
 662   0.0000       1.400624        38.1129 
 663   0.0000       1.402975        38.1769 
 664   0.0000       1.405038        38.2330 
 665   0.0000       1.407939        38.3120 
 666   0.0000       1.409650        38.3585 
 667   0.0000       1.414889        38.5011 
 668   0.0000       1.416280        38.5389 
 669   0.0000       1.421799        38.6891 
 670   0.0000       1.432079        38.9688 
 671   0.0000       1.434587        39.0371 
 672   0.0000       1.440132        39.1880 
 673   0.0000       1.452631        39.5281 
 674   0.0000       1.457326        39.6559 
 675   0.0000       1.461040        39.7569 
 676   0.0000       1.469590        39.9896 
 677   0.0000       1.487954        40.4893 
 678   0.0000       1.488927        40.5158 
 679   0.0000       1.498734        40.7826 
 680   0.0000       1.499454        40.8022 
 681   0.0000       1.505207        40.9588 
 682   0.0000       1.506543        40.9951 
 683   0.0000       1.512235        41.1500 
 684   0.0000       1.514130        41.2016 
 685   0.0000       1.515181        41.2302 
 686   0.0000       1.521229        41.3947 
 687   0.0000       1.526585        41.5405 
 688   0.0000       1.531426        41.6722 
 689   0.0000       1.533543        41.7298 
 690   0.0000       1.543159        41.9915 
 691   0.0000       1.549285        42.1582 
 692   0.0000       1.556037        42.3419 
 693   0.0000       1.557767        42.3890 
 694   0.0000       1.562580        42.5200 
 695   0.0000       1.563956        42.5574 
 696   0.0000       1.574443        42.8428 
 697   0.0000       1.591521        43.3075 
 698   0.0000       1.592469        43.3333 
 699   0.0000       1.599694        43.5299 
 700   0.0000       1.606469        43.7142 
 701   0.0000       1.620293        44.0904 
 702   0.0000       1.625307        44.2269 
 703   0.0000       1.627588        44.2889 
 704   0.0000       1.636673        44.5362 
 705   0.0000       1.647292        44.8251 
 706   0.0000       1.652393        44.9639 
 707   0.0000       1.659333        45.1527 
 708   0.0000       1.663879        45.2765 
 709   0.0000       1.678900        45.6852 
 710   0.0000       1.693130        46.0724 
 711   0.0000       1.700498        46.2729 
 712   0.0000       1.702599        46.3301 
 713   0.0000       1.705710        46.4147 
 714   0.0000       1.712656        46.6037 
 715   0.0000       1.738981        47.3201 
 716   0.0000       1.745082        47.4861 
 717   0.0000       1.753086        47.7039 
 718   0.0000       1.756923        47.8083 
 719   0.0000       1.763367        47.9836 
 720   0.0000       1.767502        48.0962 
 721   0.0000       1.769436        48.1488 
 722   0.0000       1.775013        48.3006 
 723   0.0000       1.776456        48.3398 
 724   0.0000       1.778268        48.3891 
 725   0.0000       1.782623        48.5076 
 726   0.0000       1.786866        48.6231 
 727   0.0000       1.789529        48.6956 
 728   0.0000       1.792465        48.7755 
 729   0.0000       1.794171        48.8219 
 730   0.0000       1.798132        48.9297 
 731   0.0000       1.800987        49.0073 
 732   0.0000       1.810512        49.2665 
 733   0.0000       1.820784        49.5461 
 734   0.0000       1.822737        49.5992 
 735   0.0000       1.826463        49.7006 
 736   0.0000       1.827555        49.7303 
 737   0.0000       1.832340        49.8605 
 738   0.0000       1.834625        49.9227 
 739   0.0000       1.838650        50.0322 
 740   0.0000       1.839863        50.0652 
 741   0.0000       1.846324        50.2410 
 742   0.0000       1.847043        50.2606 
 743   0.0000       1.848519        50.3007 
 744   0.0000       1.854707        50.4692 
 745   0.0000       1.855384        50.4876 
 746   0.0000       1.858422        50.5702 
 747   0.0000       1.858918        50.5837 
 748   0.0000       1.869286        50.8658 
 749   0.0000       1.870228        50.8915 
 750   0.0000       1.871210        50.9182 
 751   0.0000       1.872763        50.9605 
 752   0.0000       1.877594        51.0919 
 753   0.0000       1.882905        51.2365 
 754   0.0000       1.884374        51.2764 
 755   0.0000       1.886524        51.3349 
 756   0.0000       1.887296        51.3559 
 757   0.0000       1.890863        51.4530 
 758   0.0000       1.895668        51.5837 
 759   0.0000       1.902294        51.7640 
 760   0.0000       1.902971        51.7825 
 761   0.0000       1.908713        51.9387 
 762   0.0000       1.909513        51.9605 
 763   0.0000       1.920203        52.2514 
 764   0.0000       1.923151        52.3316 
 765   0.0000       1.923347        52.3369 
 766   0.0000       1.929409        52.5019 
 767   0.0000       1.932732        52.5923 
 768   0.0000       1.933724        52.6193 
 769   0.0000       1.942778        52.8657 
 770   0.0000       1.944656        52.9168 
 771   0.0000       1.947547        52.9955 
 772   0.0000       1.951637        53.1067 
 773   0.0000       1.952565        53.1320 
 774   0.0000       1.954276        53.1786 
 775   0.0000       1.956648        53.2431 
 776   0.0000       1.966666        53.5157 
 777   0.0000       1.969632        53.5964 
 778   0.0000       1.972624        53.6778 
 779   0.0000       1.976850        53.7928 
 780   0.0000       1.982062        53.9347 
 781   0.0000       1.982423        53.9445 
 782   0.0000       1.985492        54.0280 
 783   0.0000       1.988498        54.1098 
 784   0.0000       1.989556        54.1386 
 785   0.0000       1.993480        54.2454 
 786   0.0000       1.993668        54.2505 
 787   0.0000       1.998890        54.3926 
 788   0.0000       2.003821        54.5268 
 789   0.0000       2.005804        54.5807 
 790   0.0000       2.009653        54.6854 
 791   0.0000       2.013642        54.7940 
 792   0.0000       2.016394        54.8689 
 793   0.0000       2.022454        55.0338 
 794   0.0000       2.026638        55.1476 
 795   0.0000       2.034733        55.3679 
 796   0.0000       2.036929        55.4277 
 797   0.0000       2.041965        55.5647 
 798   0.0000       2.044575        55.6357 
 799   0.0000       2.048096        55.7315 
 800   0.0000       2.055396        55.9302 
 801   0.0000       2.058690        56.0198 
 802   0.0000       2.062219        56.1158 
 803   0.0000       2.064021        56.1649 
 804   0.0000       2.070718        56.3471 
 805   0.0000       2.072758        56.4026 
 806   0.0000       2.075241        56.4702 
 807   0.0000       2.079531        56.5869 
 808   0.0000       2.079742        56.5927 
 809   0.0000       2.089192        56.8498 
 810   0.0000       2.096448        57.0472 
 811   0.0000       2.100569        57.1594 
 812   0.0000       2.104293        57.2607 
 813   0.0000       2.109941        57.4144 
 814   0.0000       2.114830        57.5475 
 815   0.0000       2.116712        57.5987 
 816   0.0000       2.120520        57.7023 
 817   0.0000       2.122241        57.7491 
 818   0.0000       2.124101        57.7997 
 819   0.0000       2.127536        57.8932 
 820   0.0000       2.131091        57.9899 
 821   0.0000       2.133618        58.0587 
 822   0.0000       2.136186        58.1286 
 823   0.0000       2.144818        58.3635 
 824   0.0000       2.148688        58.4688 
 825   0.0000       2.151856        58.5550 
 826   0.0000       2.158134        58.7258 
 827   0.0000       2.161849        58.8269 
 828   0.0000       2.164779        58.9066 
 829   0.0000       2.172156        59.1074 
 830   0.0000       2.174929        59.1828 
 831   0.0000       2.184642        59.4471 
 832   0.0000       2.187876        59.5351 
 833   0.0000       2.192985        59.6741 
 834   0.0000       2.196511        59.7701 
 835   0.0000       2.200445        59.8772 
 836   0.0000       2.207642        60.0730 
 837   0.0000       2.213178        60.2236 
 838   0.0000       2.220677        60.4277 
 839   0.0000       2.225740        60.5655 
 840   0.0000       2.226136        60.5762 
 841   0.0000       2.235128        60.8209 
 842   0.0000       2.236447        60.8568 
 843   0.0000       2.241571        60.9962 
 844   0.0000       2.249668        61.2166 
 845   0.0000       2.258676        61.4617 
 846   0.0000       2.261422        61.5364 
 847   0.0000       2.264857        61.6299 
 848   0.0000       2.266085        61.6633 
 849   0.0000       2.270397        61.7806 
 850   0.0000       2.270512        61.7838 
 851   0.0000       2.285659        62.1959 
 852   0.0000       2.290898        62.3385 
 853   0.0000       2.292380        62.3788 
 854   0.0000       2.300346        62.5956 
 855   0.0000       2.301729        62.6332 
 856   0.0000       2.305293        62.7302 
 857   0.0000       2.309437        62.8430 
 858   0.0000       2.314384        62.9776 
 859   0.0000       2.316873        63.0453 
 860   0.0000       2.325068        63.2683 
 861   0.0000       2.327549        63.3358 
 862   0.0000       2.328381        63.3585 
 863   0.0000       2.332402        63.4679 
 864   0.0000       2.335773        63.5596 
 865   0.0000       2.340640        63.6921 
 866   0.0000       2.343310        63.7647 
 867   0.0000       2.343735        63.7763 
 868   0.0000       2.358061        64.1661 
 869   0.0000       2.366258        64.3892 
 870   0.0000       2.367893        64.4336 
 871   0.0000       2.372415        64.5567 
 872   0.0000       2.375145        64.6310 
 873   0.0000       2.384865        64.8955 
 874   0.0000       2.387406        64.9646 
 875   0.0000       2.388979        65.0074 
 876   0.0000       2.392464        65.1023 
 877   0.0000       2.394402        65.1550 
 878   0.0000       2.396087        65.2008 
 879   0.0000       2.399770        65.3011 
 880   0.0000       2.405289        65.4512 
 881   0.0000       2.411470        65.6194 
 882   0.0000       2.415784        65.7368 
 883   0.0000       2.419458        65.8368 
 884   0.0000       2.421592        65.8949 
 885   0.0000       2.426701        66.0339 
 886   0.0000       2.430915        66.1485 
 887   0.0000       2.432348        66.1876 
 888   0.0000       2.435243        66.2663 
 889   0.0000       2.439566        66.3840 
 890   0.0000       2.443132        66.4810 
 891   0.0000       2.444409        66.5158 
 892   0.0000       2.447605        66.6027 
 893   0.0000       2.449254        66.6476 
 894   0.0000       2.452660        66.7403 
 895   0.0000       2.466013        67.1036 
 896   0.0000       2.467121        67.1338 
 897   0.0000       2.475549        67.3631 
 898   0.0000       2.479671        67.4753 
 899   0.0000       2.481188        67.5166 
 900   0.0000       2.483407        67.5770 
 901   0.0000       2.486209        67.6532 
 902   0.0000       2.492323        67.8195 
 903   0.0000       2.493628        67.8551 
 904   0.0000       2.505765        68.1853 
 905   0.0000       2.511297        68.3359 
 906   0.0000       2.514956        68.4354 
 907   0.0000       2.518498        68.5318 
 908   0.0000       2.523321        68.6631 
 909   0.0000       2.526577        68.7517 
 910   0.0000       2.529750        68.8380 
 911   0.0000       2.532100        68.9019 
 912   0.0000       2.539561        69.1050 
 913   0.0000       2.541957        69.1702 
 914   0.0000       2.548607        69.3511 
 915   0.0000       2.550859        69.4124 
 916   0.0000       2.554479        69.5109 
 917   0.0000       2.560743        69.6813 
 918   0.0000       2.562812        69.7377 
 919   0.0000       2.576106        70.0994 
 920   0.0000       2.578032        70.1518 
 921   0.0000       2.584741        70.3344 
 922   0.0000       2.589975        70.4768 
 923   0.0000       2.592376        70.5421 
 924   0.0000       2.593450        70.5714 
 925   0.0000       2.612211        71.0819 
 926   0.0000       2.622439        71.3602 
 927   0.0000       2.640527        71.8524 
 928   0.0000       2.656504        72.2871 
 929   0.0000       2.665837        72.5411 
 930   0.0000       2.667726        72.5925 
 931   0.0000       2.672496        72.7223 
 932   0.0000       2.676922        72.8427 
 933   0.0000       2.683862        73.0316 
 934   0.0000       2.694145        73.3114 
 935   0.0000       2.697062        73.3908 
 936   0.0000       2.708587        73.7044 
 937   0.0000       2.715923        73.9040 
 938   0.0000       2.718399        73.9714 
 939   0.0000       2.736744        74.4706 
 940   0.0000       2.737137        74.4813 
 941   0.0000       2.745016        74.6957 
 942   0.0000       2.752678        74.9042 
 943   0.0000       2.753455        74.9253 
 944   0.0000       2.759535        75.0908 
 945   0.0000       2.771920        75.4278 
 946   0.0000       2.773955        75.4832 
 947   0.0000       2.789936        75.9180 
 948   0.0000       2.826209        76.9051 
 949   0.0000       2.833884        77.1139 
 950   0.0000       2.881023        78.3966 
 951   0.0000       2.899815        78.9080 
 952   0.0000       2.900886        78.9371 
 953   0.0000       2.903306        79.0030 
 954   0.0000       2.908887        79.1548 
 955   0.0000       2.911300        79.2205 
 956   0.0000       2.921123        79.4878 
 957   0.0000       2.927269        79.6550 
 958   0.0000       2.941925        80.0538 
 959   0.0000       2.960099        80.5484 
 960   0.0000       2.961647        80.5905 
 961   0.0000       2.979754        81.0832 
 962   0.0000       2.993248        81.4504 
 963   0.0000       3.036242        82.6204 
 964   0.0000       3.047303        82.9213 
 965   0.0000       3.048735        82.9603 
 966   0.0000       3.054913        83.1284 
 967   0.0000       3.056730        83.1778 
 968   0.0000       3.062257        83.3283 
 969   0.0000       3.067931        83.4827 
 970   0.0000       3.075384        83.6855 
 971   0.0000       3.081930        83.8636 
 972   0.0000       3.103216        84.4428 
 973   0.0000       3.115468        84.7762 
 974   0.0000       3.170837        86.2828 
 975   0.0000       3.176068        86.4252 
 976   0.0000       3.346999        91.0765 
 977   0.0000       3.471801        94.4725 

                    ********************************
                    * MULLIKEN POPULATION ANALYSIS *
                    ********************************

-----------------------
MULLIKEN ATOMIC CHARGES
-----------------------
   0 O :   -0.696862
   1 C :    0.162893
   2 C :    0.231744
   3 O :   -0.534850
   4 C :   -0.214856
   5 C :    0.150333
   6 O :   -0.536303
   7 C :   -0.213439
   8 C :    0.077804
   9 C :   -0.589443
  10 C :   -0.044273
  11 C :   -0.384387
  12 C :   -0.180232
  13 C :    0.172916
  14 C :   -0.536212
  15 C :   -0.345061
  16 C :   -0.306602
  17 C :   -0.176915
  18 C :    0.168316
  19 C :   -0.543051
  20 C :   -0.325816
  21 C :   -0.308091
  22 C :   -0.178911
  23 C :    0.169229
  24 C :   -0.542391
  25 C :   -0.325796
  26 C :   -0.308207
  27 C :   -0.180668
  28 C :    0.171535
  29 C :   -0.540269
  30 C :   -0.326188
  31 C :   -0.310766
  32 C :   -0.179579
  33 C :    0.148942
  34 C :   -0.528325
  35 C :   -0.324295
  36 C :   -0.309098
  37 C :   -0.202009
  38 C :    0.154900
  39 C :   -0.533862
  40 C :   -0.328752
  41 C :   -0.301916
  42 C :   -0.212980
  43 C :    0.193325
  44 C :   -0.541679
  45 C :   -0.327994
  46 C :   -0.320623
  47 C :   -0.174678
  48 C :    0.157865
  49 C :   -0.319145
  50 C :   -0.322278
  51 C :   -0.175315
  52 C :    0.173232
  53 C :   -0.527024
  54 C :   -0.519181
  55 H :    0.155013
  56 C :   -0.530014
  57 C :    0.257770
  58 O :   -0.703090
  59 H :    0.156406
  60 H :    0.147504
  61 H :    0.147667
  62 H :    0.144877
  63 H :    0.149469
  64 H :    0.131210
  65 H :    0.160716
  66 H :    0.171138
  67 H :    0.162171
  68 H :    0.130631
  69 H :    0.140514
  70 H :    0.110508
  71 H :    0.149472
  72 H :    0.160434
  73 H :    0.151175
  74 H :    0.155285
  75 H :    0.128282
  76 H :    0.143396
  77 H :    0.140255
  78 H :    0.120789
  79 H :    0.160012
  80 H :    0.167040
  81 H :    0.157806
  82 H :    0.143565
  83 H :    0.137576
  84 H :    0.148332
  85 H :    0.143939
  86 H :    0.123332
  87 H :    0.160136
  88 H :    0.167650
  89 H :    0.158714
  90 H :    0.144121
  91 H :    0.138169
  92 H :    0.147695
  93 H :    0.144671
  94 H :    0.123795
  95 H :    0.159854
  96 H :    0.166112
  97 H :    0.158510
  98 H :    0.143755
  99 H :    0.138515
 100 H :    0.146203
 101 H :    0.144872
 102 H :    0.131964
 103 H :    0.162505
 104 H :    0.159678
 105 H :    0.157903
 106 H :    0.155558
 107 H :    0.154269
 108 H :    0.156328
 109 H :    0.151315
 110 H :    0.126252
 111 H :    0.167853
 112 H :    0.155450
 113 H :    0.155165
 114 H :    0.151952
 115 H :    0.154329
 116 H :    0.152886
 117 H :    0.152233
 118 H :    0.118376
 119 H :    0.167783
 120 H :    0.163663
 121 H :    0.153767
 122 H :    0.140449
 123 H :    0.137596
 124 H :    0.146134
 125 H :    0.147664
 126 H :    0.125419
 127 H :    0.148510
 128 H :    0.142102
 129 H :    0.150147
 130 H :    0.146355
 131 H :    0.118960
 132 H :    0.162721
 133 H :    0.158054
 134 H :    0.159134
 135 H :    0.155909
 136 H :    0.155108
 137 H :    0.162207
 138 H :    0.159501
 139 H :    0.157753
 140 H :    0.436385
Sum of atomic charges:   -1.0000000

--------------------------------
MULLIKEN REDUCED ORBITAL CHARGES
--------------------------------
  0 O s       :     3.892823  s :     3.892823
      pz      :     1.473494  p :     4.776544
      px      :     1.695230
      py      :     1.607819
      dz2     :     0.002624  d :     0.027495
      dxz     :     0.003388
      dyz     :     0.010804
      dx2y2   :     0.006284
      dxy     :     0.004395
  1 C s       :     3.109168  s :     3.109168
      pz      :     0.810205  p :     2.663683
      px      :     0.903680
      py      :     0.949798
      dz2     :     0.014685  d :     0.064256
      dxz     :     0.013147
      dyz     :     0.015407
      dx2y2   :     0.010976
      dxy     :     0.010042
  2 C s       :     3.120227  s :     3.120227
      pz      :     0.948387  p :     2.582051
      px      :     0.924447
      py      :     0.709217
      dz2     :     0.012976  d :     0.065978
      dxz     :     0.009613
      dyz     :     0.017095
      dx2y2   :     0.013312
      dxy     :     0.012982
  3 O s       :     3.870193  s :     3.870193
      pz      :     1.823234  p :     4.636206
      px      :     1.299804
      py      :     1.513168
      dz2     :     0.004032  d :     0.028451
      dxz     :     0.004278
      dyz     :     0.003563
      dx2y2   :     0.009429
      dxy     :     0.007148
  4 C s       :     3.251634  s :     3.251634
      pz      :     1.056788  p :     2.903718
      px      :     0.744289
      py      :     1.102641
      dz2     :     0.012059  d :     0.059504
      dxz     :     0.014415
      dyz     :     0.006617
      dx2y2   :     0.013984
      dxy     :     0.012429
  5 C s       :     3.135618  s :     3.135618
      pz      :     0.776800  p :     2.651467
      px      :     1.008908
      py      :     0.865759
      dz2     :     0.013299  d :     0.062583
      dxz     :     0.012160
      dyz     :     0.017184
      dx2y2   :     0.010133
      dxy     :     0.009807
  6 O s       :     3.866586  s :     3.866586
      pz      :     1.210750  p :     4.641326
      px      :     1.804677
      py      :     1.625899
      dz2     :     0.005489  d :     0.028391
      dxz     :     0.005277
      dyz     :     0.010075
      dx2y2   :     0.003771
      dxy     :     0.003778
  7 C s       :     3.247618  s :     3.247618
      pz      :     0.788561  p :     2.906671
      px      :     1.049189
      py      :     1.068920
      dz2     :     0.014648  d :     0.059150
      dxz     :     0.009902
      dyz     :     0.016920
      dx2y2   :     0.010468
      dxy     :     0.007213
  8 C s       :     3.136391  s :     3.136391
      pz      :     0.854190  p :     2.745000
      px      :     0.994006
      py      :     0.896804
      dz2     :     0.009507  d :     0.040805
      dxz     :     0.006410
      dyz     :     0.009076
      dx2y2   :     0.008573
      dxy     :     0.007239
  9 C s       :     3.323871  s :     3.323871
      pz      :     1.052823  p :     3.230359
      px      :     1.088273
      py      :     1.089263
      dz2     :     0.009991  d :     0.035212
      dxz     :     0.002920
      dyz     :     0.008564
      dx2y2   :     0.005681
      dxy     :     0.008055
 10 C s       :     3.186843  s :     3.186843
      pz      :     0.935883  p :     2.820075
      px      :     1.014032
      py      :     0.870159
      dz2     :     0.008273  d :     0.037356
      dxz     :     0.006616
      dyz     :     0.009475
      dx2y2   :     0.006266
      dxy     :     0.006725
 11 C s       :     3.267741  s :     3.267741
      pz      :     1.049204  p :     3.075108
      px      :     1.008588
      py      :     1.017316
      dz2     :     0.009361  d :     0.041539
      dxz     :     0.007524
      dyz     :     0.005844
      dx2y2   :     0.007157
      dxy     :     0.011654
 12 C s       :     3.204777  s :     3.204777
      pz      :     0.958669  p :     2.939373
      px      :     0.947850
      py      :     1.032854
      dz2     :     0.012047  d :     0.036082
      dxz     :     0.009343
      dyz     :     0.001449
      dx2y2   :     0.005662
      dxy     :     0.007580
 13 C s       :     3.128338  s :     3.128338
      pz      :     0.811323  p :     2.658611
      px      :     0.881801
      py      :     0.965487
      dz2     :     0.009917  d :     0.040135
      dxz     :     0.013450
      dyz     :     0.003943
      dx2y2   :     0.005231
      dxy     :     0.007595
 14 C s       :     3.309279  s :     3.309279
      pz      :     1.048130  p :     3.191452
      px      :     1.060025
      py      :     1.083298
      dz2     :     0.010831  d :     0.035480
      dxz     :     0.006852
      dyz     :     0.002126
      dx2y2   :     0.002884
      dxy     :     0.012788
 15 C s       :     3.267493  s :     3.267493
      pz      :     1.006581  p :     3.037578
      px      :     1.061921
      py      :     0.969076
      dz2     :     0.009277  d :     0.039991
      dxz     :     0.006988
      dyz     :     0.008449
      dx2y2   :     0.006920
      dxy     :     0.008358
 16 C s       :     3.257759  s :     3.257759
      pz      :     1.016745  p :     3.008122
      px      :     1.040180
      py      :     0.951198
      dz2     :     0.012794  d :     0.040721
      dxz     :     0.003530
      dyz     :     0.005362
      dx2y2   :     0.009922
      dxy     :     0.009112
 17 C s       :     3.200079  s :     3.200079
      pz      :     0.959536  p :     2.941145
      px      :     0.979835
      py      :     1.001773
      dz2     :     0.010914  d :     0.035691
      dxz     :     0.007238
      dyz     :     0.004085
      dx2y2   :     0.007151
      dxy     :     0.006303
 18 C s       :     3.131224  s :     3.131224
      pz      :     0.822685  p :     2.660069
      px      :     0.916564
      py      :     0.920820
      dz2     :     0.009310  d :     0.040391
      dxz     :     0.010456
      dyz     :     0.007344
      dx2y2   :     0.006943
      dxy     :     0.006338
 19 C s       :     3.309741  s :     3.309741
      pz      :     1.023192  p :     3.198235
      px      :     1.092301
      py      :     1.082742
      dz2     :     0.007376  d :     0.035075
      dxz     :     0.005613
      dyz     :     0.009372
      dx2y2   :     0.008148
      dxy     :     0.004566
 20 C s       :     3.267280  s :     3.267280
      pz      :     1.002567  p :     3.018244
      px      :     1.011053
      py      :     1.004625
      dz2     :     0.003132  d :     0.040291
      dxz     :     0.011640
      dyz     :     0.011158
      dx2y2   :     0.003893
      dxy     :     0.010467
 21 C s       :     3.257825  s :     3.257825
      pz      :     0.995367  p :     3.009543
      px      :     1.008229
      py      :     1.005948
      dz2     :     0.003054  d :     0.040723
      dxz     :     0.010667
      dyz     :     0.011945
      dx2y2   :     0.003813
      dxy     :     0.011245
 22 C s       :     3.200205  s :     3.200205
      pz      :     0.987707  p :     2.943081
      px      :     0.965166
      py      :     0.990208
      dz2     :     0.002715  d :     0.035625
      dxz     :     0.008986
      dyz     :     0.005208
      dx2y2   :     0.008482
      dxy     :     0.010235
 23 C s       :     3.131134  s :     3.131134
      pz      :     0.920611  p :     2.659162
      px      :     0.885265
      py      :     0.853285
      dz2     :     0.004253  d :     0.040475
      dxz     :     0.010034
      dyz     :     0.005072
      dx2y2   :     0.009352
      dxy     :     0.011763
 24 C s       :     3.309646  s :     3.309646
      pz      :     1.072062  p :     3.197726
      px      :     1.080789
      py      :     1.044875
      dz2     :     0.001853  d :     0.035019
      dxz     :     0.011090
      dyz     :     0.009337
      dx2y2   :     0.002820
      dxy     :     0.009918
 25 C s       :     3.267583  s :     3.267583
      pz      :     0.955714  p :     3.017927
      px      :     1.046214
      py      :     1.015999
      dz2     :     0.010021  d :     0.040287
      dxz     :     0.008708
      dyz     :     0.005679
      dx2y2   :     0.009681
      dxy     :     0.006197
 26 C s       :     3.258138  s :     3.258138
      pz      :     0.959832  p :     3.009380
      px      :     1.060061
      py      :     0.989486
      dz2     :     0.007979  d :     0.040690
      dxz     :     0.007837
      dyz     :     0.008739
      dx2y2   :     0.008684
      dxy     :     0.007451
 27 C s       :     3.199879  s :     3.199879
      pz      :     1.021712  p :     2.945174
      px      :     0.988865
      py      :     0.934596
      dz2     :     0.004606  d :     0.035616
      dxz     :     0.004835
      dyz     :     0.004507
      dx2y2   :     0.008456
      dxy     :     0.013211
 28 C s       :     3.130637  s :     3.130637
      pz      :     0.937567  p :     2.657331
      px      :     0.887898
      py      :     0.831865
      dz2     :     0.005300  d :     0.040497
      dxz     :     0.006486
      dyz     :     0.005229
      dx2y2   :     0.011628
      dxy     :     0.011853
 29 C s       :     3.308448  s :     3.308448
      pz      :     1.076069  p :     3.196826
      px      :     1.068852
      py      :     1.051905
      dz2     :     0.010826  d :     0.034995
      dxz     :     0.005476
      dyz     :     0.002798
      dx2y2   :     0.009829
      dxy     :     0.006066
 30 C s       :     3.267479  s :     3.267479
      pz      :     0.997596  p :     3.018392
      px      :     1.043092
      py      :     0.977704
      dz2     :     0.008087  d :     0.040317
      dxz     :     0.009979
      dyz     :     0.005674
      dx2y2   :     0.006515
      dxy     :     0.010062
 31 C s       :     3.259271  s :     3.259271
      pz      :     0.986557  p :     3.010785
      px      :     1.009879
      py      :     1.014349
      dz2     :     0.007334  d :     0.040710
      dxz     :     0.013051
      dyz     :     0.004379
      dx2y2   :     0.010315
      dxy     :     0.005631
 32 C s       :     3.203372  s :     3.203372
      pz      :     1.019154  p :     2.940791
      px      :     0.948362
      py      :     0.973275
      dz2     :     0.002244  d :     0.035416
      dxz     :     0.007849
      dyz     :     0.005174
      dx2y2   :     0.011605
      dxy     :     0.008544
 33 C s       :     3.137527  s :     3.137527
      pz      :     0.919897  p :     2.672929
      px      :     0.889868
      py      :     0.863164
      dz2     :     0.003832  d :     0.040602
      dxz     :     0.009645
      dyz     :     0.005003
      dx2y2   :     0.010265
      dxy     :     0.011857
 34 C s       :     3.308363  s :     3.308363
      pz      :     1.061498  p :     3.185105
      px      :     1.091306
      py      :     1.032300
      dz2     :     0.004104  d :     0.034858
      dxz     :     0.009555
      dyz     :     0.007921
      dx2y2   :     0.003927
      dxy     :     0.009350
 35 C s       :     3.260055  s :     3.260055
      pz      :     1.028025  p :     3.023506
      px      :     1.013029
      py      :     0.982452
      dz2     :     0.004857  d :     0.040734
      dxz     :     0.011477
      dyz     :     0.008864
      dx2y2   :     0.006046
      dxy     :     0.009490
 36 C s       :     3.245571  s :     3.245571
      pz      :     1.018449  p :     3.022482
      px      :     1.027519
      py      :     0.976514
      dz2     :     0.004248  d :     0.041046
      dxz     :     0.011902
      dyz     :     0.009438
      dx2y2   :     0.006020
      dxy     :     0.009438
 37 C s       :     3.213687  s :     3.213687
      pz      :     1.017519  p :     2.952555
      px      :     0.949031
      py      :     0.986005
      dz2     :     0.002264  d :     0.035767
      dxz     :     0.009251
      dyz     :     0.004715
      dx2y2   :     0.008571
      dxy     :     0.010966
 38 C s       :     3.138670  s :     3.138670
      pz      :     0.921124  p :     2.665868
      px      :     0.880488
      py      :     0.864256
      dz2     :     0.003676  d :     0.040562
      dxz     :     0.010653
      dyz     :     0.004606
      dx2y2   :     0.008788
      dxy     :     0.012840
 39 C s       :     3.311275  s :     3.311275
      pz      :     1.063759  p :     3.187627
      px      :     1.075357
      py      :     1.048511
      dz2     :     0.002000  d :     0.034960
      dxz     :     0.011144
      dyz     :     0.009139
      dx2y2   :     0.002799
      dxy     :     0.009879
 40 C s       :     3.262548  s :     3.262548
      pz      :     1.021275  p :     3.025447
      px      :     1.027479
      py      :     0.976693
      dz2     :     0.003273  d :     0.040758
      dxz     :     0.012544
      dyz     :     0.010067
      dx2y2   :     0.004696
      dxy     :     0.010178
 41 C s       :     3.245074  s :     3.245074
      pz      :     1.014012  p :     3.015875
      px      :     1.031575
      py      :     0.970288
      dz2     :     0.003303  d :     0.040968
      dxz     :     0.012453
      dyz     :     0.010247
      dx2y2   :     0.004933
      dxy     :     0.010032
 42 C s       :     3.211660  s :     3.211660
      pz      :     1.017972  p :     2.965190
      px      :     0.966695
      py      :     0.980523
      dz2     :     0.002946  d :     0.036130
      dxz     :     0.009358
      dyz     :     0.004123
      dx2y2   :     0.006594
      dxy     :     0.013110
 43 C s       :     3.126371  s :     3.126371
      pz      :     0.908669  p :     2.639857
      px      :     0.858682
      py      :     0.872507
      dz2     :     0.003896  d :     0.040447
      dxz     :     0.009903
      dyz     :     0.004839
      dx2y2   :     0.010279
      dxy     :     0.011529
 44 C s       :     3.310463  s :     3.310463
      pz      :     1.072528  p :     3.196297
      px      :     1.052241
      py      :     1.071528
      dz2     :     0.002853  d :     0.034919
      dxz     :     0.011400
      dyz     :     0.007510
      dx2y2   :     0.006206
      dxy     :     0.006950
 45 C s       :     3.268663  s :     3.268663
      pz      :     1.003866  p :     3.018832
      px      :     1.042955
      py      :     0.972011
      dz2     :     0.004490  d :     0.040499
      dxz     :     0.011201
      dyz     :     0.009181
      dx2y2   :     0.006550
      dxy     :     0.009077
 46 C s       :     3.259835  s :     3.259835
      pz      :     0.990891  p :     3.020173
      px      :     1.008720
      py      :     1.020562
      dz2     :     0.004906  d :     0.040615
      dxz     :     0.009180
      dyz     :     0.011996
      dx2y2   :     0.005859
      dxy     :     0.008675
 47 C s       :     3.198595  s :     3.198595
      pz      :     0.961809  p :     2.940568
      px      :     1.001144
      py      :     0.977616
      dz2     :     0.004896  d :     0.035514
      dxz     :     0.003840
      dyz     :     0.012886
      dx2y2   :     0.005958
      dxy     :     0.007934
 48 C s       :     3.134497  s :     3.134497
      pz      :     0.873725  p :     2.666962
      px      :     0.925386
      py      :     0.867850
      dz2     :     0.006554  d :     0.040676
      dxz     :     0.004889
      dyz     :     0.012371
      dx2y2   :     0.007678
      dxy     :     0.009184
 49 C s       :     3.257374  s :     3.257374
      pz      :     0.966208  p :     3.021120
      px      :     1.030546
      py      :     1.024366
      dz2     :     0.007402  d :     0.040651
      dxz     :     0.009597
      dyz     :     0.009083
      dx2y2   :     0.007485
      dxy     :     0.007083
 50 C s       :     3.257444  s :     3.257444
      pz      :     1.007018  p :     3.024364
      px      :     1.000212
      py      :     1.017134
      dz2     :     0.005099  d :     0.040470
      dxz     :     0.011094
      dyz     :     0.009203
      dx2y2   :     0.007324
      dxy     :     0.007748
 51 C s       :     3.196172  s :     3.196172
      pz      :     0.971921  p :     2.943501
      px      :     0.937993
      py      :     1.033587
      dz2     :     0.007995  d :     0.035643
      dxz     :     0.013278
      dyz     :     0.006996
      dx2y2   :     0.003554
      dxy     :     0.003820
 52 C s       :     3.124135  s :     3.124135
      pz      :     0.890108  p :     2.661569
      px      :     0.832296
      py      :     0.939164
      dz2     :     0.009613  d :     0.041064
      dxz     :     0.013378
      dyz     :     0.008925
      dx2y2   :     0.004857
      dxy     :     0.004290
 53 C s       :     3.306801  s :     3.306801
      pz      :     1.067459  p :     3.185338
      px      :     1.047747
      py      :     1.070132
      dz2     :     0.002800  d :     0.034885
      dxz     :     0.008508
      dyz     :     0.011230
      dx2y2   :     0.007751
      dxy     :     0.004595
 54 C s       :     3.308150  s :     3.308150
      pz      :     1.083883  p :     3.175921
      px      :     1.016489
      py      :     1.075548
      dz2     :     0.002425  d :     0.035111
      dxz     :     0.009134
      dyz     :     0.011076
      dx2y2   :     0.006672
      dxy     :     0.005804
 55 H s       :     0.844987  s :     0.844987
 56 C s       :     3.308572  s :     3.308572
      pz      :     1.055482  p :     3.186542
      px      :     1.078221
      py      :     1.052839
      dz2     :     0.005262  d :     0.034900
      dxz     :     0.007872
      dyz     :     0.008532
      dx2y2   :     0.003056
      dxy     :     0.010177
 57 C s       :     3.096813  s :     3.096813
      pz      :     0.822109  p :     2.561838
      px      :     0.856950
      py      :     0.882778
      dz2     :     0.023588  d :     0.083580
      dxz     :     0.014305
      dyz     :     0.017907
      dx2y2   :     0.012828
      dxy     :     0.014953
 58 O s       :     3.861945  s :     3.861945
      pz      :     1.528609  p :     4.820775
      px      :     1.537778
      py      :     1.754388
      dz2     :     0.004985  d :     0.020369
      dxz     :     0.006397
      dyz     :     0.003574
      dx2y2   :     0.003026
      dxy     :     0.002387
 59 H s       :     0.843594  s :     0.843594
 60 H s       :     0.852496  s :     0.852496
 61 H s       :     0.852333  s :     0.852333
 62 H s       :     0.855123  s :     0.855123
 63 H s       :     0.850531  s :     0.850531
 64 H s       :     0.868790  s :     0.868790
 65 H s       :     0.839284  s :     0.839284
 66 H s       :     0.828862  s :     0.828862
 67 H s       :     0.837829  s :     0.837829
 68 H s       :     0.869369  s :     0.869369
 69 H s       :     0.859486  s :     0.859486
 70 H s       :     0.889492  s :     0.889492
 71 H s       :     0.850528  s :     0.850528
 72 H s       :     0.839566  s :     0.839566
 73 H s       :     0.848825  s :     0.848825
 74 H s       :     0.844715  s :     0.844715
 75 H s       :     0.871718  s :     0.871718
 76 H s       :     0.856604  s :     0.856604
 77 H s       :     0.859745  s :     0.859745
 78 H s       :     0.879211  s :     0.879211
 79 H s       :     0.839988  s :     0.839988
 80 H s       :     0.832960  s :     0.832960
 81 H s       :     0.842194  s :     0.842194
 82 H s       :     0.856435  s :     0.856435
 83 H s       :     0.862424  s :     0.862424
 84 H s       :     0.851668  s :     0.851668
 85 H s       :     0.856061  s :     0.856061
 86 H s       :     0.876668  s :     0.876668
 87 H s       :     0.839864  s :     0.839864
 88 H s       :     0.832350  s :     0.832350
 89 H s       :     0.841286  s :     0.841286
 90 H s       :     0.855879  s :     0.855879
 91 H s       :     0.861831  s :     0.861831
 92 H s       :     0.852305  s :     0.852305
 93 H s       :     0.855329  s :     0.855329
 94 H s       :     0.876205  s :     0.876205
 95 H s       :     0.840146  s :     0.840146
 96 H s       :     0.833888  s :     0.833888
 97 H s       :     0.841490  s :     0.841490
 98 H s       :     0.856245  s :     0.856245
 99 H s       :     0.861485  s :     0.861485
100 H s       :     0.853797  s :     0.853797
101 H s       :     0.855128  s :     0.855128
102 H s       :     0.868036  s :     0.868036
103 H s       :     0.837495  s :     0.837495
104 H s       :     0.840322  s :     0.840322
105 H s       :     0.842097  s :     0.842097
106 H s       :     0.844442  s :     0.844442
107 H s       :     0.845731  s :     0.845731
108 H s       :     0.843672  s :     0.843672
109 H s       :     0.848685  s :     0.848685
110 H s       :     0.873748  s :     0.873748
111 H s       :     0.832147  s :     0.832147
112 H s       :     0.844550  s :     0.844550
113 H s       :     0.844835  s :     0.844835
114 H s       :     0.848048  s :     0.848048
115 H s       :     0.845671  s :     0.845671
116 H s       :     0.847114  s :     0.847114
117 H s       :     0.847767  s :     0.847767
118 H s       :     0.881624  s :     0.881624
119 H s       :     0.832217  s :     0.832217
120 H s       :     0.836337  s :     0.836337
121 H s       :     0.846233  s :     0.846233
122 H s       :     0.859551  s :     0.859551
123 H s       :     0.862404  s :     0.862404
124 H s       :     0.853866  s :     0.853866
125 H s       :     0.852336  s :     0.852336
126 H s       :     0.874581  s :     0.874581
127 H s       :     0.851490  s :     0.851490
128 H s       :     0.857898  s :     0.857898
129 H s       :     0.849853  s :     0.849853
130 H s       :     0.853645  s :     0.853645
131 H s       :     0.881040  s :     0.881040
132 H s       :     0.837279  s :     0.837279
133 H s       :     0.841946  s :     0.841946
134 H s       :     0.840866  s :     0.840866
135 H s       :     0.844091  s :     0.844091
136 H s       :     0.844892  s :     0.844892
137 H s       :     0.837793  s :     0.837793
138 H s       :     0.840499  s :     0.840499
139 H s       :     0.842247  s :     0.842247
140 H s       :     0.563615  s :     0.563615


                     *******************************
                     * LOEWDIN POPULATION ANALYSIS *
                     *******************************

----------------------
LOEWDIN ATOMIC CHARGES
----------------------
   0 O :   -0.375553
   1 C :   -0.015695
   2 C :    0.000972
   3 O :   -0.227459
   4 C :   -0.207103
   5 C :   -0.032184
   6 O :   -0.231457
   7 C :   -0.216244
   8 C :   -0.083786
   9 C :   -0.376708
  10 C :   -0.104698
  11 C :   -0.236461
  12 C :   -0.160201
  13 C :   -0.045963
  14 C :   -0.365519
  15 C :   -0.239103
  16 C :   -0.231029
  17 C :   -0.165154
  18 C :   -0.039740
  19 C :   -0.370641
  20 C :   -0.224054
  21 C :   -0.231428
  22 C :   -0.166809
  23 C :   -0.037332
  24 C :   -0.370690
  25 C :   -0.223731
  26 C :   -0.231592
  27 C :   -0.167723
  28 C :   -0.036196
  29 C :   -0.370692
  30 C :   -0.223474
  31 C :   -0.230774
  32 C :   -0.173903
  33 C :   -0.035643
  34 C :   -0.367171
  35 C :   -0.231277
  36 C :   -0.235707
  37 C :   -0.173224
  38 C :   -0.042156
  39 C :   -0.371385
  40 C :   -0.229554
  41 C :   -0.237750
  42 C :   -0.167291
  43 C :   -0.041458
  44 C :   -0.373232
  45 C :   -0.221329
  46 C :   -0.235768
  47 C :   -0.172444
  48 C :   -0.037044
  49 C :   -0.225698
  50 C :   -0.238653
  51 C :   -0.170749
  52 C :   -0.039024
  53 C :   -0.367488
  54 C :   -0.362053
  55 H :    0.130863
  56 C :   -0.367054
  57 C :   -0.001462
  58 O :   -0.516614
  59 H :    0.126639
  60 H :    0.114391
  61 H :    0.115326
  62 H :    0.120327
  63 H :    0.117718
  64 H :    0.105343
  65 H :    0.131032
  66 H :    0.139412
  67 H :    0.132200
  68 H :    0.120721
  69 H :    0.130857
  70 H :    0.116757
  71 H :    0.126789
  72 H :    0.128603
  73 H :    0.128265
  74 H :    0.132798
  75 H :    0.119085
  76 H :    0.125266
  77 H :    0.124911
  78 H :    0.123500
  79 H :    0.131073
  80 H :    0.133959
  81 H :    0.133689
  82 H :    0.128220
  83 H :    0.122410
  84 H :    0.126447
  85 H :    0.126520
  86 H :    0.124416
  87 H :    0.131243
  88 H :    0.134642
  89 H :    0.134320
  90 H :    0.128442
  91 H :    0.122831
  92 H :    0.126253
  93 H :    0.127021
  94 H :    0.124376
  95 H :    0.131143
  96 H :    0.135177
  97 H :    0.134232
  98 H :    0.128113
  99 H :    0.122871
 100 H :    0.125978
 101 H :    0.126658
 102 H :    0.128761
 103 H :    0.132637
 104 H :    0.134737
 105 H :    0.133466
 106 H :    0.131428
 107 H :    0.130936
 108 H :    0.132222
 109 H :    0.131714
 110 H :    0.129690
 111 H :    0.136612
 112 H :    0.132660
 113 H :    0.132494
 114 H :    0.129599
 115 H :    0.129932
 116 H :    0.132288
 117 H :    0.131768
 118 H :    0.124962
 119 H :    0.137268
 120 H :    0.135260
 121 H :    0.132042
 122 H :    0.123220
 123 H :    0.123865
 124 H :    0.127687
 125 H :    0.127278
 126 H :    0.126516
 127 H :    0.131124
 128 H :    0.126181
 129 H :    0.127887
 130 H :    0.130342
 131 H :    0.123596
 132 H :    0.132123
 133 H :    0.133819
 134 H :    0.134548
 135 H :    0.130284
 136 H :    0.130889
 137 H :    0.131893
 138 H :    0.134434
 139 H :    0.133168
 140 H :    0.333193

-------------------------------
LOEWDIN REDUCED ORBITAL CHARGES
-------------------------------
  0 O s       :     3.531402  s :     3.531402
      pz      :     1.478785  p :     4.793394
      px      :     1.697787
      py      :     1.616822
      dz2     :     0.006734  d :     0.050757
      dxz     :     0.008133
      dyz     :     0.018853
      dx2y2   :     0.009860
      dxy     :     0.007177
  1 C s       :     2.853950  s :     2.853950
      pz      :     0.947228  p :     3.003739
      px      :     0.997334
      py      :     1.059178
      dz2     :     0.036909  d :     0.158006
      dxz     :     0.032176
      dyz     :     0.038210
      dx2y2   :     0.025546
      dxy     :     0.025166
  2 C s       :     2.858353  s :     2.858353
      pz      :     1.062865  p :     2.977619
      px      :     1.002708
      py      :     0.912046
      dz2     :     0.031526  d :     0.163055
      dxz     :     0.023760
      dyz     :     0.044418
      dx2y2   :     0.031469
      dxy     :     0.031883
  3 O s       :     3.472462  s :     3.472462
      pz      :     1.813923  p :     4.689786
      px      :     1.350051
      py      :     1.525812
      dz2     :     0.007689  d :     0.065211
      dxz     :     0.010231
      dyz     :     0.006723
      dx2y2   :     0.022727
      dxy     :     0.017840
  4 C s       :     2.979249  s :     2.979249
      pz      :     1.112349  p :     3.109194
      px      :     0.851602
      py      :     1.145243
      dz2     :     0.023068  d :     0.118660
      dxz     :     0.029393
      dyz     :     0.012305
      dx2y2   :     0.028452
      dxy     :     0.025442
  5 C s       :     2.873104  s :     2.873104
      pz      :     0.929793  p :     3.004347
      px      :     1.073045
      py      :     1.001509
      dz2     :     0.032422  d :     0.154733
      dxz     :     0.030843
      dyz     :     0.043168
      dx2y2   :     0.024468
      dxy     :     0.023833
  6 O s       :     3.472779  s :     3.472779
      pz      :     1.258410  p :     4.692957
      px      :     1.796987
      py      :     1.637560
      dz2     :     0.016968  d :     0.065722
      dxz     :     0.013338
      dyz     :     0.023231
      dx2y2   :     0.006202
      dxy     :     0.005982
  7 C s       :     2.979968  s :     2.979968
      pz      :     0.884622  p :     3.117964
      px      :     1.109731
      py      :     1.123611
      dz2     :     0.029137  d :     0.118311
      dxz     :     0.020205
      dyz     :     0.035046
      dx2y2   :     0.020096
      dxy     :     0.013828
  8 C s       :     2.873755  s :     2.873755
      pz      :     1.029714  p :     3.107808
      px      :     1.046529
      py      :     1.031566
      dz2     :     0.023793  d :     0.102223
      dxz     :     0.015626
      dyz     :     0.023868
      dx2y2   :     0.020141
      dxy     :     0.018795
  9 C s       :     2.968945  s :     2.968945
      pz      :     1.090465  p :     3.339596
      px      :     1.130663
      py      :     1.118468
      dz2     :     0.019706  d :     0.068168
      dxz     :     0.005792
      dyz     :     0.017139
      dx2y2   :     0.010389
      dxy     :     0.015143
 10 C s       :     2.891704  s :     2.891704
      pz      :     1.051687  p :     3.119527
      px      :     1.042355
      py      :     1.025485
      dz2     :     0.021694  d :     0.093467
      dxz     :     0.016715
      dyz     :     0.024329
      dx2y2   :     0.014447
      dxy     :     0.016282
 11 C s       :     2.920940  s :     2.920940
      pz      :     1.108068  p :     3.228100
      px      :     1.052928
      py      :     1.067104
      dz2     :     0.018681  d :     0.087421
      dxz     :     0.016894
      dyz     :     0.011246
      dx2y2   :     0.015740
      dxy     :     0.024861
 12 C s       :     2.935666  s :     2.935666
      pz      :     1.059117  p :     3.141387
      px      :     1.059404
      py      :     1.022866
      dz2     :     0.025080  d :     0.083148
      dxz     :     0.025145
      dyz     :     0.002706
      dx2y2   :     0.015045
      dxy     :     0.015171
 13 C s       :     2.893453  s :     2.893453
      pz      :     1.020863  p :     3.054224
      px      :     1.064689
      py      :     0.968671
      dz2     :     0.024675  d :     0.098286
      dxz     :     0.036172
      dyz     :     0.008200
      dx2y2   :     0.013563
      dxy     :     0.015676
 14 C s       :     2.973627  s :     2.973627
      pz      :     1.100522  p :     3.323236
      px      :     1.094784
      py      :     1.127930
      dz2     :     0.020605  d :     0.068657
      dxz     :     0.014567
      dyz     :     0.003756
      dx2y2   :     0.005317
      dxy     :     0.024411
 15 C s       :     2.938448  s :     2.938448
      pz      :     1.062234  p :     3.218192
      px      :     1.106346
      py      :     1.049613
      dz2     :     0.020832  d :     0.082463
      dxz     :     0.013149
      dyz     :     0.018123
      dx2y2   :     0.014981
      dxy     :     0.015377
 16 C s       :     2.932649  s :     2.932649
      pz      :     1.089567  p :     3.212426
      px      :     1.084851
      py      :     1.038009
      dz2     :     0.025174  d :     0.085954
      dxz     :     0.007701
      dyz     :     0.012343
      dx2y2   :     0.022213
      dxy     :     0.018523
 17 C s       :     2.931862  s :     2.931862
      pz      :     1.063790  p :     3.150498
      px      :     1.057321
      py      :     1.029388
      dz2     :     0.023239  d :     0.082793
      dxz     :     0.018715
      dyz     :     0.009433
      dx2y2   :     0.015184
      dxy     :     0.016222
 18 C s       :     2.894118  s :     2.894118
      pz      :     1.017775  p :     3.047105
      px      :     1.036886
      py      :     0.992444
      dz2     :     0.023275  d :     0.098518
      dxz     :     0.027588
      dyz     :     0.017087
      dx2y2   :     0.015312
      dxy     :     0.015255
 19 C s       :     2.969853  s :     2.969853
      pz      :     1.076393  p :     3.332819
      px      :     1.126206
      py      :     1.130221
      dz2     :     0.015875  d :     0.067968
      dxz     :     0.011213
      dyz     :     0.018137
      dx2y2   :     0.014585
      dxy     :     0.008158
 20 C s       :     2.940035  s :     2.940035
      pz      :     1.070853  p :     3.200871
      px      :     1.063818
      py      :     1.066200
      dz2     :     0.005841  d :     0.083148
      dxz     :     0.024892
      dyz     :     0.023372
      dx2y2   :     0.007574
      dxy     :     0.021469
 21 C s       :     2.933699  s :     2.933699
      pz      :     1.069719  p :     3.211960
      px      :     1.057886
      py      :     1.084354
      dz2     :     0.006254  d :     0.085769
      dxz     :     0.023314
      dyz     :     0.024455
      dx2y2   :     0.007359
      dxy     :     0.024387
 22 C s       :     2.931676  s :     2.931676
      pz      :     1.032782  p :     3.152480
      px      :     1.067881
      py      :     1.051816
      dz2     :     0.006562  d :     0.082654
      dxz     :     0.020528
      dyz     :     0.009269
      dx2y2   :     0.021896
      dxy     :     0.024399
 23 C s       :     2.894278  s :     2.894278
      pz      :     0.975701  p :     3.044495
      px      :     1.070478
      py      :     0.998316
      dz2     :     0.009668  d :     0.098560
      dxz     :     0.023575
      dyz     :     0.011048
      dx2y2   :     0.024081
      dxy     :     0.030189
 24 C s       :     2.969688  s :     2.969688
      pz      :     1.117761  p :     3.333123
      px      :     1.115389
      py      :     1.099973
      dz2     :     0.003446  d :     0.067879
      dxz     :     0.020974
      dyz     :     0.018525
      dx2y2   :     0.005613
      dxy     :     0.019321
 25 C s       :     2.940144  s :     2.940144
      pz      :     1.037634  p :     3.200424
      px      :     1.086873
      py      :     1.075917
      dz2     :     0.022696  d :     0.083163
      dxz     :     0.017241
      dyz     :     0.012439
      dx2y2   :     0.018241
      dxy     :     0.012547
 26 C s       :     2.933893  s :     2.933893
      pz      :     1.041104  p :     3.212026
      px      :     1.097515
      py      :     1.073407
      dz2     :     0.019059  d :     0.085672
      dxz     :     0.014638
      dyz     :     0.018624
      dx2y2   :     0.017914
      dxy     :     0.015437
 27 C s       :     2.931799  s :     2.931799
      pz      :     1.032051  p :     3.153310
      px      :     1.073404
      py      :     1.047856
      dz2     :     0.008442  d :     0.082613
      dxz     :     0.010970
      dyz     :     0.010219
      dx2y2   :     0.021430
      dxy     :     0.031551
 28 C s       :     2.894244  s :     2.894244
      pz      :     0.975854  p :     3.043344
      px      :     1.049724
      py      :     1.017766
      dz2     :     0.010793  d :     0.098608
      dxz     :     0.014942
      dyz     :     0.012246
      dx2y2   :     0.029748
      dxy     :     0.030879
 29 C s       :     2.969692  s :     2.969692
      pz      :     1.123017  p :     3.333164
      px      :     1.107230
      py      :     1.102917
      dz2     :     0.020469  d :     0.067837
      dxz     :     0.010194
      dyz     :     0.005446
      dx2y2   :     0.018928
      dxy     :     0.012801
 30 C s       :     2.939947  s :     2.939947
      pz      :     1.066738  p :     3.200261
      px      :     1.086757
      py      :     1.046766
      dz2     :     0.016369  d :     0.083266
      dxz     :     0.020028
      dyz     :     0.012807
      dx2y2   :     0.014074
      dxy     :     0.019988
 31 C s       :     2.934189  s :     2.934189
      pz      :     1.067045  p :     3.211050
      px      :     1.059116
      py      :     1.084888
      dz2     :     0.014902  d :     0.085535
      dxz     :     0.027729
      dyz     :     0.009558
      dx2y2   :     0.020373
      dxy     :     0.012973
 32 C s       :     2.929457  s :     2.929457
      pz      :     1.039921  p :     3.162291
      px      :     1.060263
      py      :     1.062107
      dz2     :     0.005377  d :     0.082155
      dxz     :     0.017399
      dyz     :     0.008876
      dx2y2   :     0.028400
      dxy     :     0.022104
 33 C s       :     2.892185  s :     2.892185
      pz      :     0.973470  p :     3.044103
      px      :     1.066734
      py      :     1.003899
      dz2     :     0.008646  d :     0.099355
      dxz     :     0.021396
      dyz     :     0.011130
      dx2y2   :     0.027641
      dxy     :     0.030542
 34 C s       :     2.969699  s :     2.969699
      pz      :     1.115708  p :     3.329883
      px      :     1.127087
      py      :     1.087089
      dz2     :     0.007883  d :     0.067589
      dxz     :     0.017526
      dyz     :     0.016235
      dx2y2   :     0.008245
      dxy     :     0.017700
 35 C s       :     2.930385  s :     2.930385
      pz      :     1.087430  p :     3.215708
      px      :     1.071276
      py      :     1.057003
      dz2     :     0.009197  d :     0.085184
      dxz     :     0.022931
      dyz     :     0.019337
      dx2y2   :     0.012891
      dxy     :     0.020828
 36 C s       :     2.926762  s :     2.926762
      pz      :     1.086789  p :     3.222459
      px      :     1.075992
      py      :     1.059679
      dz2     :     0.008121  d :     0.086485
      dxz     :     0.023698
      dyz     :     0.020926
      dx2y2   :     0.013235
      dxy     :     0.020505
 37 C s       :     2.927832  s :     2.927832
      pz      :     1.039885  p :     3.162407
      px      :     1.074183
      py      :     1.048339
      dz2     :     0.005616  d :     0.082985
      dxz     :     0.020331
      dyz     :     0.007907
      dx2y2   :     0.022726
      dxy     :     0.026405
 38 C s       :     2.890786  s :     2.890786
      pz      :     0.982182  p :     3.052328
      px      :     1.072432
      py      :     0.997714
      dz2     :     0.008462  d :     0.099043
      dxz     :     0.024408
      dyz     :     0.009703
      dx2y2   :     0.023480
      dxy     :     0.032989
 39 C s       :     2.969834  s :     2.969834
      pz      :     1.118476  p :     3.333609
      px      :     1.111929
      py      :     1.103204
      dz2     :     0.003699  d :     0.067943
      dxz     :     0.021148
      dyz     :     0.018117
      dx2y2   :     0.005584
      dxy     :     0.019394
 40 C s       :     2.931652  s :     2.931652
      pz      :     1.082283  p :     3.212898
      px      :     1.079150
      py      :     1.051465
      dz2     :     0.006263  d :     0.085004
      dxz     :     0.024927
      dyz     :     0.021867
      dx2y2   :     0.009692
      dxy     :     0.022256
 41 C s       :     2.927320  s :     2.927320
      pz      :     1.083911  p :     3.223984
      px      :     1.083646
      py      :     1.056427
      dz2     :     0.006501  d :     0.086447
      dxz     :     0.024606
      dyz     :     0.022673
      dx2y2   :     0.010733
      dxy     :     0.021935
 42 C s       :     2.932367  s :     2.932367
      pz      :     1.033171  p :     3.151484
      px      :     1.080750
      py      :     1.037563
      dz2     :     0.006544  d :     0.083439
      dxz     :     0.020403
      dyz     :     0.007757
      dx2y2   :     0.017996
      dxy     :     0.030739
 43 C s       :     2.892757  s :     2.892757
      pz      :     0.982868  p :     3.050146
      px      :     1.068032
      py      :     0.999245
      dz2     :     0.009141  d :     0.098555
      dxz     :     0.022226
      dyz     :     0.010831
      dx2y2   :     0.027438
      dxy     :     0.028919
 44 C s       :     2.968194  s :     2.968194
      pz      :     1.125587  p :     3.337299
      px      :     1.093001
      py      :     1.118712
      dz2     :     0.005179  d :     0.067739
      dxz     :     0.022180
      dyz     :     0.014190
      dx2y2   :     0.011845
      dxy     :     0.014344
 45 C s       :     2.940598  s :     2.940598
      pz      :     1.065088  p :     3.196500
      px      :     1.091552
      py      :     1.039861
      dz2     :     0.008911  d :     0.084231
      dxz     :     0.021939
      dyz     :     0.020645
      dx2y2   :     0.013742
      dxy     :     0.018993
 46 C s       :     2.931339  s :     2.931339
      pz      :     1.073716  p :     3.218859
      px      :     1.079029
      py      :     1.066114
      dz2     :     0.010466  d :     0.085569
      dxz     :     0.019908
      dyz     :     0.025426
      dx2y2   :     0.011446
      dxy     :     0.018324
 47 C s       :     2.928007  s :     2.928007
      pz      :     1.045208  p :     3.162040
      px      :     1.035787
      py      :     1.081045
      dz2     :     0.011997  d :     0.082397
      dxz     :     0.008263
      dyz     :     0.029333
      dx2y2   :     0.014882
      dxy     :     0.017923
 48 C s       :     2.892629  s :     2.892629
      pz      :     0.997717  p :     3.044868
      px      :     0.979244
      py      :     1.067907
      dz2     :     0.016041  d :     0.099546
      dxz     :     0.011048
      dyz     :     0.031614
      dx2y2   :     0.019818
      dxy     :     0.021025
 49 C s       :     2.936564  s :     2.936564
      pz      :     1.040077  p :     3.204770
      px      :     1.088047
      py      :     1.076646
      dz2     :     0.015714  d :     0.084364
      dxz     :     0.020195
      dyz     :     0.020362
      dx2y2   :     0.014640
      dxy     :     0.013454
 50 C s       :     2.927113  s :     2.927113
      pz      :     1.055877  p :     3.226260
      px      :     1.081072
      py      :     1.089311
      dz2     :     0.010336  d :     0.085279
      dxz     :     0.023509
      dyz     :     0.020389
      dx2y2   :     0.015571
      dxy     :     0.015473
 51 C s       :     2.931153  s :     2.931153
      pz      :     1.071556  p :     3.157077
      px      :     1.051081
      py      :     1.034440
      dz2     :     0.021628  d :     0.082519
      dxz     :     0.032384
      dyz     :     0.014268
      dx2y2   :     0.007030
      dxy     :     0.007209
 52 C s       :     2.891156  s :     2.891156
      pz      :     1.070606  p :     3.047769
      px      :     1.010578
      py      :     0.966585
      dz2     :     0.025653  d :     0.100099
      dxz     :     0.035477
      dyz     :     0.019057
      dx2y2   :     0.010723
      dxy     :     0.009189
 53 C s       :     2.969538  s :     2.969538
      pz      :     1.105517  p :     3.330315
      px      :     1.101471
      py      :     1.123326
      dz2     :     0.005111  d :     0.067635
      dxz     :     0.017349
      dyz     :     0.021159
      dx2y2   :     0.015025
      dxy     :     0.008992
 54 C s       :     2.973312  s :     2.973312
      pz      :     1.116856  p :     3.320735
      px      :     1.077230
      py      :     1.126649
      dz2     :     0.004418  d :     0.068006
      dxz     :     0.018045
      dyz     :     0.020619
      dx2y2   :     0.013454
      dxy     :     0.011470
 55 H s       :     0.869137  s :     0.869137
 56 C s       :     2.970159  s :     2.970159
      pz      :     1.107960  p :     3.329227
      px      :     1.126646
      py      :     1.094620
      dz2     :     0.010040  d :     0.067668
      dxz     :     0.015025
      dyz     :     0.017452
      dx2y2   :     0.005576
      dxy     :     0.019576
 57 C s       :     2.858417  s :     2.858417
      pz      :     0.980874  p :     2.938009
      px      :     0.954304
      py      :     1.002831
      dz2     :     0.056802  d :     0.205036
      dxz     :     0.035654
      dyz     :     0.045163
      dx2y2   :     0.029108
      dxy     :     0.038309
 58 O s       :     3.588154  s :     3.588154
      pz      :     1.564910  p :     4.884343
      px      :     1.568238
      py      :     1.751195
      dz2     :     0.010296  d :     0.044117
      dxz     :     0.015396
      dyz     :     0.007293
      dx2y2   :     0.005896
      dxy     :     0.005235
 59 H s       :     0.873361  s :     0.873361
 60 H s       :     0.885609  s :     0.885609
 61 H s       :     0.884674  s :     0.884674
 62 H s       :     0.879673  s :     0.879673
 63 H s       :     0.882282  s :     0.882282
 64 H s       :     0.894657  s :     0.894657
 65 H s       :     0.868968  s :     0.868968
 66 H s       :     0.860588  s :     0.860588
 67 H s       :     0.867800  s :     0.867800
 68 H s       :     0.879279  s :     0.879279
 69 H s       :     0.869143  s :     0.869143
 70 H s       :     0.883243  s :     0.883243
 71 H s       :     0.873211  s :     0.873211
 72 H s       :     0.871397  s :     0.871397
 73 H s       :     0.871735  s :     0.871735
 74 H s       :     0.867202  s :     0.867202
 75 H s       :     0.880915  s :     0.880915
 76 H s       :     0.874734  s :     0.874734
 77 H s       :     0.875089  s :     0.875089
 78 H s       :     0.876500  s :     0.876500
 79 H s       :     0.868927  s :     0.868927
 80 H s       :     0.866041  s :     0.866041
 81 H s       :     0.866311  s :     0.866311
 82 H s       :     0.871780  s :     0.871780
 83 H s       :     0.877590  s :     0.877590
 84 H s       :     0.873553  s :     0.873553
 85 H s       :     0.873480  s :     0.873480
 86 H s       :     0.875584  s :     0.875584
 87 H s       :     0.868757  s :     0.868757
 88 H s       :     0.865358  s :     0.865358
 89 H s       :     0.865680  s :     0.865680
 90 H s       :     0.871558  s :     0.871558
 91 H s       :     0.877169  s :     0.877169
 92 H s       :     0.873747  s :     0.873747
 93 H s       :     0.872979  s :     0.872979
 94 H s       :     0.875624  s :     0.875624
 95 H s       :     0.868857  s :     0.868857
 96 H s       :     0.864823  s :     0.864823
 97 H s       :     0.865768  s :     0.865768
 98 H s       :     0.871887  s :     0.871887
 99 H s       :     0.877129  s :     0.877129
100 H s       :     0.874022  s :     0.874022
101 H s       :     0.873342  s :     0.873342
102 H s       :     0.871239  s :     0.871239
103 H s       :     0.867363  s :     0.867363
104 H s       :     0.865263  s :     0.865263
105 H s       :     0.866534  s :     0.866534
106 H s       :     0.868572  s :     0.868572
107 H s       :     0.869064  s :     0.869064
108 H s       :     0.867778  s :     0.867778
109 H s       :     0.868286  s :     0.868286
110 H s       :     0.870310  s :     0.870310
111 H s       :     0.863388  s :     0.863388
112 H s       :     0.867340  s :     0.867340
113 H s       :     0.867506  s :     0.867506
114 H s       :     0.870401  s :     0.870401
115 H s       :     0.870068  s :     0.870068
116 H s       :     0.867712  s :     0.867712
117 H s       :     0.868232  s :     0.868232
118 H s       :     0.875038  s :     0.875038
119 H s       :     0.862732  s :     0.862732
120 H s       :     0.864740  s :     0.864740
121 H s       :     0.867958  s :     0.867958
122 H s       :     0.876780  s :     0.876780
123 H s       :     0.876135  s :     0.876135
124 H s       :     0.872313  s :     0.872313
125 H s       :     0.872722  s :     0.872722
126 H s       :     0.873484  s :     0.873484
127 H s       :     0.868876  s :     0.868876
128 H s       :     0.873819  s :     0.873819
129 H s       :     0.872113  s :     0.872113
130 H s       :     0.869658  s :     0.869658
131 H s       :     0.876404  s :     0.876404
132 H s       :     0.867877  s :     0.867877
133 H s       :     0.866181  s :     0.866181
134 H s       :     0.865452  s :     0.865452
135 H s       :     0.869716  s :     0.869716
136 H s       :     0.869111  s :     0.869111
137 H s       :     0.868107  s :     0.868107
138 H s       :     0.865566  s :     0.865566
139 H s       :     0.866832  s :     0.866832
140 H s       :     0.666807  s :     0.666807


                      *****************************
                      * MAYER POPULATION ANALYSIS *
                      *****************************

  NA   - Mulliken gross atomic population
  ZA   - Total nuclear charge
  QA   - Mulliken gross atomic charge
  VA   - Mayer's total valence
  BVA  - Mayer's bonded valence
  FA   - Mayer's free valence

  ATOM       NA         ZA         QA         VA         BVA        FA
  0 O      8.6969     8.0000    -0.6969     1.7944     1.7944    -0.0000
  1 C      5.8371     6.0000     0.1629     3.7813     3.7813     0.0000
  2 C      5.7683     6.0000     0.2317     3.7204     3.7204     0.0000
  3 O      8.5348     8.0000    -0.5348     1.8959     1.8959     0.0000
  4 C      6.2149     6.0000    -0.2149     3.7795     3.7795    -0.0000
  5 C      5.8497     6.0000     0.1503     3.6786     3.6786     0.0000
  6 O      8.5363     8.0000    -0.5363     1.8992     1.8992     0.0000
  7 C      6.2134     6.0000    -0.2134     3.7669     3.7669    -0.0000
  8 C      5.9222     6.0000     0.0778     3.7852     3.7852    -0.0000
  9 C      6.5894     6.0000    -0.5894     3.8380     3.8380    -0.0000
 10 C      6.0443     6.0000    -0.0443     3.8316     3.8316     0.0000
 11 C      6.3844     6.0000    -0.3844     3.8555     3.8555     0.0000
 12 C      6.1802     6.0000    -0.1802     3.9335     3.9335     0.0000
 13 C      5.8271     6.0000     0.1729     3.9247     3.9247     0.0000
 14 C      6.5362     6.0000    -0.5362     3.8518     3.8518    -0.0000
 15 C      6.3451     6.0000    -0.3451     3.8316     3.8316     0.0000
 16 C      6.3066     6.0000    -0.3066     3.8796     3.8796     0.0000
 17 C      6.1769     6.0000    -0.1769     3.9212     3.9212     0.0000
 18 C      5.8317     6.0000     0.1683     3.9218     3.9218     0.0000
 19 C      6.5431     6.0000    -0.5431     3.8447     3.8447    -0.0000
 20 C      6.3258     6.0000    -0.3258     3.8630     3.8630     0.0000
 21 C      6.3081     6.0000    -0.3081     3.8774     3.8774    -0.0000
 22 C      6.1789     6.0000    -0.1789     3.9247     3.9247     0.0000
 23 C      5.8308     6.0000     0.1692     3.9228     3.9228     0.0000
 24 C      6.5424     6.0000    -0.5424     3.8439     3.8439    -0.0000
 25 C      6.3258     6.0000    -0.3258     3.8632     3.8632    -0.0000
 26 C      6.3082     6.0000    -0.3082     3.8765     3.8765    -0.0000
 27 C      6.1807     6.0000    -0.1807     3.9258     3.9258     0.0000
 28 C      5.8285     6.0000     0.1715     3.9235     3.9235     0.0000
 29 C      6.5403     6.0000    -0.5403     3.8443     3.8443    -0.0000
 30 C      6.3262     6.0000    -0.3262     3.8650     3.8650    -0.0000
 31 C      6.3108     6.0000    -0.3108     3.8739     3.8739    -0.0000
 32 C      6.1796     6.0000    -0.1796     3.9283     3.9283     0.0000
 33 C      5.8511     6.0000     0.1489     3.9303     3.9303    -0.0000
 34 C      6.5283     6.0000    -0.5283     3.8408     3.8408    -0.0000
 35 C      6.3243     6.0000    -0.3243     3.8744     3.8744     0.0000
 36 C      6.3091     6.0000    -0.3091     3.8916     3.8916    -0.0000
 37 C      6.2020     6.0000    -0.2020     3.9454     3.9454     0.0000
 38 C      5.8451     6.0000     0.1549     3.9164     3.9164     0.0000
 39 C      6.5339     6.0000    -0.5339     3.8340     3.8340     0.0000
 40 C      6.3288     6.0000    -0.3288     3.8788     3.8788     0.0000
 41 C      6.3019     6.0000    -0.3019     3.8940     3.8940     0.0000
 42 C      6.2130     6.0000    -0.2130     3.9494     3.9494     0.0000
 43 C      5.8067     6.0000     0.1933     3.9109     3.9109    -0.0000
 44 C      6.5417     6.0000    -0.5417     3.8377     3.8377    -0.0000
 45 C      6.3280     6.0000    -0.3280     3.8722     3.8722     0.0000
 46 C      6.3206     6.0000    -0.3206     3.8626     3.8626     0.0000
 47 C      6.1747     6.0000    -0.1747     3.9281     3.9281     0.0000
 48 C      5.8421     6.0000     0.1579     3.9360     3.9360    -0.0000
 49 C      6.3191     6.0000    -0.3191     3.8615     3.8615    -0.0000
 50 C      6.3223     6.0000    -0.3223     3.8778     3.8778     0.0000
 51 C      6.1753     6.0000    -0.1753     3.9367     3.9367     0.0000
 52 C      5.8268     6.0000     0.1732     3.9362     3.9362    -0.0000
 53 C      6.5270     6.0000    -0.5270     3.8443     3.8443    -0.0000
 54 C      6.5192     6.0000    -0.5192     3.8499     3.8499    -0.0000
 55 H      0.8450     1.0000     0.1550     0.9295     0.9295     0.0000
 56 C      6.5300     6.0000    -0.5300     3.8428     3.8428     0.0000
 57 C      5.7422     6.0000     0.2578     3.9640     3.9640     0.0000
 58 O      8.7031     8.0000    -0.7031     1.8363     1.8363     0.0000
 59 H      0.8436     1.0000     0.1564     0.9346     0.9346    -0.0000
 60 H      0.8525     1.0000     0.1475     0.9315     0.9315    -0.0000
 61 H      0.8523     1.0000     0.1477     0.9360     0.9360    -0.0000
 62 H      0.8551     1.0000     0.1449     0.9366     0.9366    -0.0000
 63 H      0.8505     1.0000     0.1495     0.9574     0.9574    -0.0000
 64 H      0.8688     1.0000     0.1312     0.9346     0.9346    -0.0000
 65 H      0.8393     1.0000     0.1607     0.9254     0.9254    -0.0000
 66 H      0.8289     1.0000     0.1711     0.9362     0.9362    -0.0000
 67 H      0.8378     1.0000     0.1622     0.9266     0.9266    -0.0000
 68 H      0.8694     1.0000     0.1306     0.9298     0.9298     0.0000
 69 H      0.8595     1.0000     0.1405     0.9551     0.9551     0.0000
 70 H      0.8895     1.0000     0.1105     0.9429     0.9429    -0.0000
 71 H      0.8505     1.0000     0.1495     0.9375     0.9375    -0.0000
 72 H      0.8396     1.0000     0.1604     0.9349     0.9349    -0.0000
 73 H      0.8488     1.0000     0.1512     0.9295     0.9295     0.0000
 74 H      0.8447     1.0000     0.1553     0.9661     0.9661     0.0000
 75 H      0.8717     1.0000     0.1283     0.9357     0.9357     0.0000
 76 H      0.8566     1.0000     0.1434     0.9305     0.9305     0.0000
 77 H      0.8597     1.0000     0.1403     0.9351     0.9351     0.0000
 78 H      0.8792     1.0000     0.1208     0.9425     0.9425     0.0000
 79 H      0.8400     1.0000     0.1600     0.9361     0.9361    -0.0000
 80 H      0.8330     1.0000     0.1670     0.9357     0.9357    -0.0000
 81 H      0.8422     1.0000     0.1578     0.9288     0.9288    -0.0000
 82 H      0.8564     1.0000     0.1436     0.9322     0.9322     0.0000
 83 H      0.8624     1.0000     0.1376     0.9341     0.9341     0.0000
 84 H      0.8517     1.0000     0.1483     0.9308     0.9308    -0.0000
 85 H      0.8561     1.0000     0.1439     0.9341     0.9341    -0.0000
 86 H      0.8767     1.0000     0.1233     0.9422     0.9422     0.0000
 87 H      0.8399     1.0000     0.1601     0.9359     0.9359    -0.0000
 88 H      0.8323     1.0000     0.1677     0.9357     0.9357    -0.0000
 89 H      0.8413     1.0000     0.1587     0.9287     0.9287    -0.0000
 90 H      0.8559     1.0000     0.1441     0.9322     0.9322    -0.0000
 91 H      0.8618     1.0000     0.1382     0.9341     0.9341    -0.0000
 92 H      0.8523     1.0000     0.1477     0.9310     0.9310    -0.0000
 93 H      0.8553     1.0000     0.1447     0.9338     0.9338    -0.0000
 94 H      0.8762     1.0000     0.1238     0.9414     0.9414    -0.0000
 95 H      0.8401     1.0000     0.1599     0.9359     0.9359     0.0000
 96 H      0.8339     1.0000     0.1661     0.9366     0.9366    -0.0000
 97 H      0.8415     1.0000     0.1585     0.9288     0.9288    -0.0000
 98 H      0.8562     1.0000     0.1438     0.9323     0.9323     0.0000
 99 H      0.8615     1.0000     0.1385     0.9337     0.9337     0.0000
100 H      0.8538     1.0000     0.1462     0.9315     0.9315    -0.0000
101 H      0.8551     1.0000     0.1449     0.9333     0.9333    -0.0000
102 H      0.8680     1.0000     0.1320     0.9418     0.9418     0.0000
103 H      0.8375     1.0000     0.1625     0.9360     0.9360    -0.0000
104 H      0.8403     1.0000     0.1597     0.9293     0.9293     0.0000
105 H      0.8421     1.0000     0.1579     0.9299     0.9299     0.0000
106 H      0.8444     1.0000     0.1556     0.9249     0.9249     0.0000
107 H      0.8457     1.0000     0.1543     0.9254     0.9254     0.0000
108 H      0.8437     1.0000     0.1563     0.9252     0.9252     0.0000
109 H      0.8487     1.0000     0.1513     0.9264     0.9264    -0.0000
110 H      0.8737     1.0000     0.1263     0.9392     0.9392     0.0000
111 H      0.8321     1.0000     0.1679     0.9394     0.9394    -0.0000
112 H      0.8445     1.0000     0.1555     0.9301     0.9301     0.0000
113 H      0.8448     1.0000     0.1552     0.9303     0.9303     0.0000
114 H      0.8480     1.0000     0.1520     0.9260     0.9260     0.0000
115 H      0.8457     1.0000     0.1543     0.9250     0.9250     0.0000
116 H      0.8471     1.0000     0.1529     0.9255     0.9255     0.0000
117 H      0.8478     1.0000     0.1522     0.9254     0.9254     0.0000
118 H      0.8816     1.0000     0.1184     0.9399     0.9399     0.0000
119 H      0.8322     1.0000     0.1678     0.9385     0.9385    -0.0000
120 H      0.8363     1.0000     0.1637     0.9277     0.9277    -0.0000
121 H      0.8462     1.0000     0.1538     0.9308     0.9308    -0.0000
122 H      0.8596     1.0000     0.1404     0.9367     0.9367     0.0000
123 H      0.8624     1.0000     0.1376     0.9304     0.9304    -0.0000
124 H      0.8539     1.0000     0.1461     0.9357     0.9357     0.0000
125 H      0.8523     1.0000     0.1477     0.9285     0.9285     0.0000
126 H      0.8746     1.0000     0.1254     0.9476     0.9476    -0.0000
127 H      0.8515     1.0000     0.1485     0.9269     0.9269     0.0000
128 H      0.8579     1.0000     0.1421     0.9318     0.9318    -0.0000
129 H      0.8499     1.0000     0.1501     0.9279     0.9279     0.0000
130 H      0.8536     1.0000     0.1464     0.9360     0.9360    -0.0000
131 H      0.8810     1.0000     0.1190     0.9493     0.9493     0.0000
132 H      0.8373     1.0000     0.1627     0.9363     0.9363    -0.0000
133 H      0.8419     1.0000     0.1581     0.9294     0.9294     0.0000
134 H      0.8409     1.0000     0.1591     0.9288     0.9288    -0.0000
135 H      0.8441     1.0000     0.1559     0.9368     0.9368    -0.0000
136 H      0.8449     1.0000     0.1551     0.9292     0.9292    -0.0000
137 H      0.8378     1.0000     0.1622     0.9363     0.9363     0.0000
138 H      0.8405     1.0000     0.1595     0.9291     0.9291    -0.0000
139 H      0.8422     1.0000     0.1578     0.9296     0.9296    -0.0000
140 H      0.5636     1.0000     0.4364     0.7865     0.7865     0.0000

  Mayer bond orders larger than 0.100000
B(  0-O ,  1-C ) :   0.9377 B(  0-O ,140-H ) :   0.7457 B(  1-C ,  2-C ) :   1.3168 
B(  1-C ,  8-C ) :   1.3257 B(  2-C ,  3-O ) :   0.8966 B(  2-C ,  5-C ) :   1.3715 
B(  3-O ,  4-C ) :   0.9342 B(  4-C , 59-H ) :   0.9502 B(  4-C , 60-H ) :   0.9312 
B(  4-C , 61-H ) :   0.9303 B(  5-C ,  6-O ) :   0.8884 B(  5-C , 57-C ) :   1.1796 
B(  6-O ,  7-C ) :   0.9351 B(  7-C , 62-H ) :   0.9528 B(  7-C , 63-H ) :   0.9112 
B(  7-C , 64-H ) :   0.9317 B(  8-C ,  9-C ) :   0.9629 B(  8-C , 10-C ) :   1.4149 
B(  9-C , 65-H ) :   0.9302 B(  9-C , 66-H ) :   0.9311 B(  9-C , 67-H ) :   0.9336 
B( 10-C , 11-C ) :   0.9521 B( 10-C , 57-C ) :   1.2217 B( 11-C , 12-C ) :   1.0005 
B( 11-C , 68-H ) :   0.9226 B( 11-C , 69-H ) :   0.9055 B( 12-C , 13-C ) :   1.9119 
B( 12-C , 70-H ) :   0.9179 B( 13-C , 14-C ) :   1.0004 B( 13-C , 15-C ) :   1.0036 
B( 14-C , 71-H ) :   0.9461 B( 14-C , 72-H ) :   0.9252 B( 14-C , 73-H ) :   0.9350 
B( 15-C , 16-C ) :   0.9781 B( 15-C , 74-H ) :   0.8945 B( 15-C , 75-H ) :   0.9354 
B( 16-C , 17-C ) :   1.0141 B( 16-C , 76-H ) :   0.9281 B( 16-C , 77-H ) :   0.9261 
B( 17-C , 18-C ) :   1.8987 B( 17-C , 78-H ) :   0.9183 B( 18-C , 19-C ) :   1.0181 
B( 18-C , 20-C ) :   0.9854 B( 19-C , 79-H ) :   0.9356 B( 19-C , 80-H ) :   0.9229 
B( 19-C , 81-H ) :   0.9330 B( 20-C , 21-C ) :   0.9807 B( 20-C , 82-H ) :   0.9327 
B( 20-C , 83-H ) :   0.9348 B( 21-C , 22-C ) :   1.0167 B( 21-C , 84-H ) :   0.9249 
B( 21-C , 85-H ) :   0.9245 B( 22-C , 23-C ) :   1.8970 B( 22-C , 86-H ) :   0.9175 
B( 23-C , 24-C ) :   1.0187 B( 23-C , 25-C ) :   0.9867 B( 24-C , 87-H ) :   0.9354 
B( 24-C , 88-H ) :   0.9226 B( 24-C , 89-H ) :   0.9328 B( 25-C , 26-C ) :   0.9798 
B( 25-C , 90-H ) :   0.9324 B( 25-C , 91-H ) :   0.9340 B( 26-C , 27-C ) :   1.0161 
B( 26-C , 92-H ) :   0.9259 B( 26-C , 93-H ) :   0.9246 B( 27-C , 28-C ) :   1.8969 
B( 27-C , 94-H ) :   0.9178 B( 28-C , 29-C ) :   1.0194 B( 28-C , 30-C ) :   0.9874 
B( 29-C , 95-H ) :   0.9356 B( 29-C , 96-H ) :   0.9230 B( 29-C , 97-H ) :   0.9327 
B( 30-C , 31-C ) :   0.9800 B( 30-C , 98-H ) :   0.9323 B( 30-C , 99-H ) :   0.9338 
B( 31-C , 32-C ) :   1.0084 B( 31-C ,100-H ) :   0.9276 B( 31-C ,101-H ) :   0.9250 
B( 32-C , 33-C ) :   1.9097 B( 32-C ,102-H ) :   0.9081 B( 33-C , 34-C ) :   1.0073 
B( 33-C , 35-C ) :   0.9858 B( 34-C ,103-H ) :   0.9358 B( 34-C ,104-H ) :   0.9349 
B( 34-C ,105-H ) :   0.9355 B( 35-C , 36-C ) :   1.0191 B( 35-C ,106-H ) :   0.9167 
B( 35-C ,107-H ) :   0.9180 B( 36-C , 37-C ) :   0.9993 B( 36-C ,108-H ) :   0.9190 
B( 36-C ,109-H ) :   0.9212 B( 37-C , 38-C ) :   1.9306 B( 37-C ,110-H ) :   0.9052 
B( 38-C , 39-C ) :   1.0046 B( 38-C , 40-C ) :   0.9784 B( 39-C ,111-H ) :   0.9285 
B( 39-C ,112-H ) :   0.9349 B( 39-C ,113-H ) :   0.9353 B( 40-C , 41-C ) :   1.0202 
B( 40-C ,114-H ) :   0.9194 B( 40-C ,115-H ) :   0.9164 B( 41-C , 42-C ) :   1.0039 
B( 41-C ,116-H ) :   0.9197 B( 41-C ,117-H ) :   0.9203 B( 42-C , 43-C ) :   1.9035 
B( 42-C ,118-H ) :   0.9168 B( 43-C , 44-C ) :   1.0155 B( 43-C , 45-C ) :   0.9917 
B( 44-C ,119-H ) :   0.9281 B( 44-C ,120-H ) :   0.9292 B( 44-C ,121-H ) :   0.9344 
B( 45-C , 46-C ) :   0.9758 B( 45-C ,122-H ) :   0.9344 B( 45-C ,123-H ) :   0.9249 
B( 46-C , 47-C ) :   1.0069 B( 46-C ,124-H ) :   0.9269 B( 46-C ,125-H ) :   0.9252 
B( 47-C , 48-C ) :   1.9161 B( 47-C ,126-H ) :   0.9070 B( 48-C , 49-C ) :   0.9934 
B( 48-C , 56-C ) :   1.0063 B( 49-C , 50-C ) :   0.9949 B( 49-C ,127-H ) :   0.9235 
B( 49-C ,128-H ) :   0.9270 B( 50-C , 51-C ) :   1.0077 B( 50-C ,129-H ) :   0.9199 
B( 50-C ,130-H ) :   0.9257 B( 51-C , 52-C ) :   1.9228 B( 51-C ,131-H ) :   0.9135 
B( 52-C , 53-C ) :   1.0156 B( 52-C , 54-C ) :   0.9989 B( 53-C ,132-H ) :   0.9351 
B( 53-C ,133-H ) :   0.9356 B( 53-C ,134-H ) :   0.9349 B( 54-C , 55-H ) :   0.9364 
B( 54-C ,135-H ) :   0.9457 B( 54-C ,136-H ) :   0.9363 B( 56-C ,137-H ) :   0.9348 
B( 56-C ,138-H ) :   0.9339 B( 56-C ,139-H ) :   0.9364 B( 57-C , 58-O ) :   1.4367 


-------
TIMINGS
-------

Total SCF time: 0 days 0 hours 13 min 43 sec 

Total time                  ....     823.822 sec
Sum of individual times     ....     818.828 sec  ( 99.4%)

Fock matrix formation       ....     757.753 sec  ( 92.0%)
  Split-RI-J                ....      45.445 sec  (  6.0% of F)
  Chain of spheres X        ....     576.739 sec  ( 76.1% of F)
  XC integration            ....      35.064 sec  (  4.6% of F)
    Basis function eval.    ....      12.341 sec  ( 35.2% of XC)
    Density eval.           ....       9.992 sec  ( 28.5% of XC)
    XC-Functional eval.     ....       1.672 sec  (  4.8% of XC)
    XC-Potential eval.      ....       5.899 sec  ( 16.8% of XC)
Diagonalization             ....       2.082 sec  (  0.3%)
Density matrix formation    ....       0.317 sec  (  0.0%)
Population analysis         ....       0.231 sec  (  0.0%)
Initial guess               ....       2.223 sec  (  0.3%)
Orbital Transformation      ....       0.000 sec  (  0.0%)
Orbital Orthonormalization  ....       0.000 sec  (  0.0%)
DIIS solution               ....       0.956 sec  (  0.1%)
SOSCF solution              ....       1.625 sec  (  0.2%)
Grid generation             ....      53.641 sec  (  6.5%)

Maximum memory used throughout the entire SCF-calculation: 1170.9 MB

-------------------------   --------------------
FINAL SINGLE POINT ENERGY     -2406.922616861550
-------------------------   --------------------


           ************************************************************
           *        Program running with 4 parallel MPI-processes     *
           *              working on a common directory               *
           ************************************************************
------------------------------------------------------------------------------
                         ORCA SCF GRADIENT CALCULATION
------------------------------------------------------------------------------

 ... reading COSX grid (gridx3)
Gradient of the Kohn-Sham DFT energy:
Kohn-Sham wavefunction type      ... RKS
Hartree-Fock exchange scaling    ...    0.200
Number of operators              ...    1
Number of atoms                  ...  141
Basis set dimensions             ...  978
Integral neglect threshold       ... 2.5e-11
Integral primitive cutoff        ... 2.5e-12
SHARK Integral package           ... ON

Nuc. rep. gradient       (SHARK) ... done (  0.0 sec)
HCore & Overlap gradient (SHARK) ... done (  3.3 sec)
RI-J gradient            (SHARK) ... done ( 10.4 sec)
COSX-gradient                    ... done (145.6 sec)
Exchange-correlation gradient    ... done

------------------
CARTESIAN GRADIENT
------------------

   1   O   :   -0.000037162    0.000017574   -0.000033444
   2   C   :   -0.000009151   -0.000002825    0.000026843
   3   C   :    0.000035967    0.000025427   -0.000014497
   4   O   :    0.000022077    0.000011696   -0.000020343
   5   C   :   -0.000008711   -0.000004148    0.000018043
   6   C   :    0.000031683   -0.000041976    0.000108203
   7   O   :   -0.000092966   -0.000029694   -0.000071160
   8   C   :    0.000054178   -0.000000929    0.000066056
   9   C   :    0.000055837   -0.000004530   -0.000058689
  10   C   :   -0.000035706   -0.000003824    0.000014353
  11   C   :   -0.000015126   -0.000008928   -0.000028135
  12   C   :   -0.000063608    0.000003525    0.000036133
  13   C   :    0.000019154    0.000028292    0.000025286
  14   C   :   -0.000038001   -0.000038451   -0.000028494
  15   C   :    0.000010572    0.000023086    0.000013305
  16   C   :   -0.000007028   -0.000019113   -0.000043985
  17   C   :   -0.000005204    0.000002674    0.000044526
  18   C   :    0.000007719    0.000013728   -0.000041122
  19   C   :   -0.000014582   -0.000004086    0.000040742
  20   C   :   -0.000005114    0.000006750    0.000016108
  21   C   :    0.000017783   -0.000015828   -0.000023431
  22   C   :   -0.000007313   -0.000013096    0.000014330
  23   C   :    0.000028263    0.000020126    0.000003669
  24   C   :    0.000000500    0.000043102   -0.000035383
  25   C   :    0.000007990   -0.000027154    0.000012703
  26   C   :   -0.000027530   -0.000039897    0.000012694
  27   C   :   -0.000044765    0.000004938    0.000019989
  28   C   :    0.000021963    0.000005760   -0.000027701
  29   C   :    0.000017532    0.000005520   -0.000037989
  30   C   :   -0.000002978    0.000003615   -0.000001525
  31   C   :    0.000055595   -0.000010854    0.000065994
  32   C   :   -0.000092672   -0.000005604    0.000049925
  33   C   :    0.000148341    0.000012120   -0.000035300
  34   C   :    0.000041230   -0.000023859    0.000052880
  35   C   :   -0.000029405   -0.000044633    0.000019674
  36   C   :   -0.000042917   -0.000069335   -0.000159402
  37   C   :    0.000063605    0.000004178    0.000033106
  38   C   :    0.000030475    0.000022657   -0.000070197
  39   C   :   -0.000034081   -0.000096627    0.000095108
  40   C   :    0.000019500    0.000030994   -0.000028039
  41   C   :    0.000034647    0.000011255   -0.000108986
  42   C   :    0.000024507   -0.000006840    0.000051086
  43   C   :    0.000057742    0.000171933   -0.000022750
  44   C   :   -0.000066969   -0.000184427    0.000041700
  45   C   :    0.000076584    0.000072625   -0.000024783
  46   C   :    0.000022992   -0.000105426    0.000045690
  47   C   :    0.000058920    0.000097420   -0.000066776
  48   C   :    0.000057963   -0.000018318   -0.000077987
  49   C   :   -0.000000867   -0.000094654    0.000073651
  50   C   :    0.000085820   -0.000023829    0.000022946
  51   C   :   -0.000099056   -0.000060670   -0.000080899
  52   C   :    0.000072333    0.000019436    0.000067936
  53   C   :   -0.000106478    0.000041174    0.000044780
  54   C   :   -0.000079198   -0.000009121   -0.000029149
  55   C   :    0.000115809   -0.000049686   -0.000016242
  56   H   :   -0.000053662    0.000017605    0.000014517
  57   C   :   -0.000045498    0.000089006   -0.000056475
  58   C   :    0.000080268   -0.000004161   -0.000023084
  59   O   :   -0.000068792    0.000104927    0.000027070
  60   H   :   -0.000007118    0.000001830   -0.000000277
  61   H   :   -0.000000174   -0.000001524    0.000001614
  62   H   :    0.000008387   -0.000001747   -0.000005761
  63   H   :   -0.000016183    0.000016602   -0.000033711
  64   H   :   -0.000003181   -0.000023525   -0.000030659
  65   H   :   -0.000000953   -0.000004250   -0.000013322
  66   H   :    0.000009685   -0.000010832    0.000001517
  67   H   :    0.000015114    0.000001200   -0.000018655
  68   H   :   -0.000003498    0.000010047    0.000006920
  69   H   :    0.000033573   -0.000022086    0.000015980
  70   H   :    0.000005910   -0.000056500   -0.000015949
  71   H   :   -0.000026216    0.000026121   -0.000005184
  72   H   :   -0.000002955   -0.000004143   -0.000000542
  73   H   :    0.000007973   -0.000017952    0.000003374
  74   H   :    0.000004505   -0.000006340    0.000000847
  75   H   :    0.000046779   -0.000000497    0.000005062
  76   H   :   -0.000003673    0.000005909   -0.000003806
  77   H   :    0.000008923   -0.000013262    0.000002367
  78   H   :   -0.000005331   -0.000014468   -0.000000119
  79   H   :    0.000008101    0.000018384   -0.000009094
  80   H   :    0.000000343   -0.000005179   -0.000003973
  81   H   :    0.000008655    0.000001322   -0.000027996
  82   H   :    0.000001236    0.000003882   -0.000000726
  83   H   :   -0.000009879    0.000001550    0.000011896
  84   H   :   -0.000000563   -0.000001423   -0.000008771
  85   H   :    0.000005244   -0.000000740   -0.000017907
  86   H   :    0.000011396    0.000010734    0.000005513
  87   H   :   -0.000021716   -0.000013824    0.000007782
  88   H   :    0.000003960    0.000006180    0.000000435
  89   H   :    0.000015484   -0.000011837   -0.000006607
  90   H   :   -0.000004404    0.000006687    0.000004297
  91   H   :    0.000008248    0.000004505   -0.000012109
  92   H   :   -0.000000860   -0.000016838   -0.000006128
  93   H   :    0.000015357    0.000021209    0.000015257
  94   H   :    0.000006492    0.000007353   -0.000003323
  95   H   :    0.000000070   -0.000008240    0.000005438
  96   H   :   -0.000013964    0.000002102    0.000002897
  97   H   :    0.000004764   -0.000021544   -0.000013562
  98   H   :   -0.000004988    0.000005208    0.000000759
  99   H   :   -0.000004319   -0.000002364   -0.000017765
 100   H   :   -0.000005200   -0.000017298   -0.000006793
 101   H   :   -0.000007073    0.000041513    0.000010186
 102   H   :   -0.000008640   -0.000022355   -0.000020620
 103   H   :   -0.000059019   -0.000015439   -0.000028999
 104   H   :   -0.000004377    0.000060467    0.000000939
 105   H   :    0.000000098   -0.000025576    0.000013013
 106   H   :    0.000012517    0.000051499   -0.000033191
 107   H   :   -0.000003959    0.000016580    0.000047483
 108   H   :    0.000034059    0.000033332    0.000015897
 109   H   :    0.000046435    0.000030985    0.000007209
 110   H   :   -0.000019850   -0.000029318    0.000019068
 111   H   :   -0.000023799   -0.000015547    0.000015990
 112   H   :   -0.000037196   -0.000027977    0.000054242
 113   H   :   -0.000024366   -0.000004190    0.000021635
 114   H   :   -0.000028945    0.000040962   -0.000036841
 115   H   :   -0.000012592    0.000008914   -0.000002969
 116   H   :   -0.000002271    0.000029915   -0.000024168
 117   H   :    0.000002209    0.000003028   -0.000011073
 118   H   :    0.000001673   -0.000017723    0.000005573
 119   H   :   -0.000004949   -0.000025501    0.000000797
 120   H   :   -0.000017638   -0.000027220    0.000052567
 121   H   :   -0.000042419   -0.000029003    0.000024038
 122   H   :   -0.000040210    0.000012414   -0.000031156
 123   H   :   -0.000013922    0.000016916    0.000034942
 124   H   :    0.000008498    0.000069811   -0.000027994
 125   H   :   -0.000014789   -0.000007844   -0.000021409
 126   H   :   -0.000038679   -0.000010026    0.000043853
 127   H   :   -0.000060571    0.000022798    0.000044432
 128   H   :   -0.000006289   -0.000008698   -0.000009202
 129   H   :    0.000022496    0.000003925   -0.000026949
 130   H   :    0.000012077   -0.000002754    0.000021163
 131   H   :    0.000025604    0.000040942    0.000009495
 132   H   :   -0.000004160   -0.000004342   -0.000030348
 133   H   :    0.000049840    0.000026747   -0.000030696
 134   H   :    0.000011602    0.000005754   -0.000001415
 135   H   :    0.000058362   -0.000022938   -0.000010967
 136   H   :   -0.000051402   -0.000005804   -0.000016327
 137   H   :    0.000014303    0.000007002    0.000004521
 138   H   :   -0.000003571    0.000019604   -0.000015878
 139   H   :    0.000000602   -0.000041886    0.000053186
 140   H   :    0.000008735   -0.000012935    0.000006403
 141   H   :    0.000001729   -0.000007328   -0.000004198

Difference to translation invariance:
           :    0.0001181855   -0.0000982655   -0.0001354708

Difference to rotation invariance:
           :   -0.0001154676   -0.0005860132    0.0005234951

Norm of the cartesian gradient     ...    0.0007676380
RMS gradient                       ...    0.0000373238
MAX gradient                       ...    0.0001844267

-------
TIMINGS
-------

Total SCF gradient time            ...      242.915 sec

One electron gradient       ....       3.288 sec  (  1.4%)
RI-J Coulomb gradient       ....      10.429 sec  (  4.3%)
COSX gradient               ....     145.603 sec  ( 59.9%)
XC gradient                 ....      70.168 sec  ( 28.9%)
CPCM gradient               ....       6.761 sec  (  2.8%)
   A-Matrix (El+Nuc)        ....       1.482 sec  (  0.6%)
   Potential                ....       5.279 sec  (  2.2%)

Maximum memory used throughout the entire SCFGRAD-calculation: 324.5 MB
------------------------------------------------------------------------------
                         ORCA GEOMETRY RELAXATION STEP
------------------------------------------------------------------------------

Reading the OPT-File                    .... done
Getting information on internals        .... done
Copying old internal coords+grads       .... done
Making the new internal coordinates     .... (new redundants).... done
Validating the new internal coordinates .... (new redundants).... done
Calculating the B-matrix                .... done
Calculating the G,G- and P matrices     .... done
Transforming gradient to internals      .... done
Projecting the internal gradient        .... done
Number of atoms                         .... 141
Number of internal coordinates          .... 715
Current Energy                          .... -2406.922616862 Eh
Current gradient norm                   ....     0.000767638 Eh/bohr
Maximum allowed component of the step   ....  0.300
Current trust radius                    ....  0.300
Evaluating the initial hessian          ....  (Almloef) done
Projecting the Hessian                  .... done
Forming the augmented Hessian           .... done
Diagonalizing the augmented Hessian     .... done
Last element of RFO vector              ....  0.999512014
Lowest eigenvalues of augmented Hessian:
 -0.000015304  0.000886680  0.009272956  0.009282389  0.009317333
Length of the computed step             ....  0.031252002
The final length of the internal step   ....  0.031252002
Converting the step to cartesian space:
 Initial RMS(Int)=    0.0011687586
Transforming coordinates:
 Iter   0:  RMS(Cart)=    0.0936592162 RMS(Int)=    0.0011889010
 Iter   1:  RMS(Cart)=    0.0008685614 RMS(Int)=    0.0001699489
 Iter   2:  RMS(Cart)=    0.0000201706 RMS(Int)=    0.0000007880
 Iter   3:  RMS(Cart)=    0.0000003794 RMS(Int)=    0.0000000809
 Iter   4:  RMS(Cart)=    0.0000000092 RMS(Int)=    0.0000000005
done
Storing new coordinates                 .... done

                                .--------------------.
          ----------------------|Geometry convergence|-------------------------
          Item                value                   Tolerance       Converged
          ---------------------------------------------------------------------
          RMS gradient        0.0000441782            0.0000080000      NO
          MAX gradient        0.0002219397            0.0000300000      NO
          RMS step            0.0011687586            0.0001000000      NO
          MAX step            0.0067644196            0.0002000000      NO
          ........................................................
          Max(Bonds)      0.0019      Max(Angles)    0.04
          Max(Dihed)        0.39      Max(Improp)    0.00
          ---------------------------------------------------------------------

The optimization has not yet converged - more geometry cycles are needed


    ---------------------------------------------------------------------------
                         Redundant Internal Coordinates
                            (Angstroem and degrees)

        Definition                    Value    dE/dq     Step     New-Value
    ----------------------------------------------------------------------------
     1. B(C   1,O   0)                1.3938  0.000052 -0.0000    1.3938   
     2. B(C   2,C   1)                1.4021 -0.000022  0.0000    1.4021   
     3. B(O   3,C   2)                1.3908  0.000005 -0.0000    1.3908   
     4. B(C   4,O   3)                1.4283  0.000016 -0.0000    1.4282   
     5. B(C   5,C   2)                1.3985 -0.000013  0.0000    1.3985   
     6. B(O   6,C   5)                1.3922 -0.000087  0.0001    1.3923   
     7. B(C   7,O   6)                1.4291 -0.000011  0.0000    1.4291   
     8. B(C   8,C   1)                1.4047  0.000014 -0.0000    1.4047   
     9. B(C   9,C   8)                1.5194 -0.000006  0.0000    1.5194   
    10. B(C  10,C   8)                1.4106  0.000051 -0.0000    1.4105   
    11. B(C  11,C  10)                1.5246  0.000054 -0.0001    1.5246   
    12. B(C  12,C  11)                1.5160  0.000020 -0.0000    1.5160   
    13. B(C  13,C  12)                1.3451  0.000033 -0.0000    1.3451   
    14. B(C  14,C  13)                1.5134 -0.000002  0.0000    1.5134   
    15. B(C  15,C  13)                1.5214  0.000007 -0.0000    1.5214   
    16. B(C  16,C  15)                1.5561  0.000008 -0.0000    1.5561   
    17. B(C  17,C  16)                1.5069  0.000015 -0.0000    1.5069   
    18. B(C  18,C  17)                1.3454  0.000027 -0.0000    1.3454   
    19. B(C  19,C  18)                1.5118 -0.000010  0.0000    1.5118   
    20. B(C  20,C  18)                1.5237  0.000028 -0.0000    1.5237   
    21. B(C  21,C  20)                1.5563  0.000007 -0.0000    1.5563   
    22. B(C  22,C  21)                1.5068  0.000016 -0.0000    1.5068   
    23. B(C  23,C  22)                1.3456  0.000016 -0.0000    1.3456   
    24. B(C  24,C  23)                1.5118  0.000020 -0.0000    1.5118   
    25. B(C  25,C  23)                1.5231 -0.000014  0.0000    1.5232   
    26. B(C  26,C  25)                1.5569  0.000015 -0.0000    1.5569   
    27. B(C  27,C  26)                1.5070  0.000031 -0.0000    1.5070   
    28. B(C  28,C  27)                1.3457  0.000026 -0.0000    1.3457   
    29. B(C  29,C  28)                1.5118 -0.000022  0.0000    1.5119   
    30. B(C  30,C  28)                1.5225  0.000028 -0.0000    1.5225   
    31. B(C  31,C  30)                1.5570 -0.000018  0.0000    1.5571   
    32. B(C  32,C  31)                1.5094  0.000090 -0.0001    1.5093   
    33. B(C  33,C  32)                1.3448  0.000011 -0.0000    1.3448   
    34. B(C  34,C  33)                1.5133 -0.000041  0.0001    1.5133   
    35. B(C  35,C  33)                1.5235 -0.000007  0.0000    1.5236   
    36. B(C  36,C  35)                1.5318 -0.000036  0.0001    1.5318   
    37. B(C  37,C  36)                1.5175 -0.000066  0.0001    1.5176   
    38. B(C  38,C  37)                1.3444 -0.000082  0.0001    1.3445   
    39. B(C  39,C  38)                1.5146 -0.000064  0.0001    1.5146   
    40. B(C  40,C  38)                1.5291  0.000064 -0.0001    1.5290   
    41. B(C  41,C  40)                1.5314 -0.000050  0.0001    1.5315   
    42. B(C  42,C  41)                1.5164 -0.000019  0.0000    1.5165   
    43. B(C  43,C  42)                1.3461 -0.000100  0.0001    1.3462   
    44. B(C  44,C  43)                1.5141 -0.000030  0.0000    1.5141   
    45. B(C  45,C  43)                1.5234  0.000025 -0.0000    1.5233   
    46. B(C  46,C  45)                1.5541 -0.000003  0.0000    1.5541   
    47. B(C  47,C  46)                1.5073 -0.000039  0.0001    1.5073   
    48. B(C  48,C  47)                1.3441 -0.000052  0.0000    1.3442   
    49. B(C  49,C  48)                1.5233 -0.000077  0.0001    1.5234   
    50. B(C  50,C  49)                1.5441 -0.000033  0.0000    1.5441   
    51. B(C  51,C  50)                1.5088  0.000015 -0.0000    1.5088   
    52. B(C  52,C  51)                1.3445 -0.000037  0.0000    1.3445   
    53. B(C  53,C  52)                1.5110 -0.000069  0.0001    1.5111   
    54. B(C  54,C  52)                1.5130  0.000021 -0.0000    1.5129   
    55. B(H  55,C  54)                1.0998  0.000002 -0.0000    1.0998   
    56. B(C  56,C  48)                1.5134  0.000037 -0.0000    1.5133   
    57. B(C  57,C  10)                1.4444  0.000087 -0.0001    1.4443   
    58. B(C  57,C   5)                1.4382 -0.000022  0.0000    1.4382   
    59. B(O  58,C  57)                1.2943 -0.000048  0.0000    1.2944   
    60. B(H  59,C   4)                1.0943  0.000006 -0.0000    1.0943   
    61. B(H  60,C   4)                1.0985  0.000003 -0.0000    1.0985   
    62. B(H  61,C   4)                1.0970 -0.000001  0.0000    1.0970   
    63. B(H  62,C   7)                1.0949 -0.000012  0.0000    1.0950   
    64. B(H  63,C   7)                1.0940  0.000010 -0.0000    1.0940   
    65. B(H  64,C   7)                1.1002  0.000002 -0.0000    1.1002   
    66. B(H  65,C   9)                1.1015 -0.000006  0.0000    1.1015   
    67. B(H  66,C   9)                1.0909  0.000006 -0.0000    1.0909   
    68. B(H  67,C   9)                1.0997 -0.000002  0.0000    1.0997   
    69. B(H  68,C  11)                1.1000 -0.000009  0.0000    1.1001   
    70. B(H  69,C  11)                1.0925  0.000001 -0.0000    1.0925   
    71. B(H  70,C  12)                1.0927  0.000012 -0.0000    1.0927   
    72. B(H  71,C  14)                1.0960  0.000000 -0.0000    1.0960   
    73. B(H  72,C  14)                1.0988  0.000018 -0.0000    1.0988   
    74. B(H  73,C  14)                1.1003 -0.000002  0.0000    1.1003   
    75. B(H  74,C  15)                1.0964 -0.000025  0.0000    1.0964   
    76. B(H  75,C  15)                1.0988 -0.000002  0.0000    1.0988   
    77. B(H  76,C  16)                1.0999 -0.000004  0.0000    1.0999   
    78. B(H  77,C  16)                1.0960  0.000000 -0.0000    1.0960   
    79. B(H  78,C  17)                1.0924  0.000003 -0.0000    1.0924   
    80. B(H  79,C  19)                1.0932 -0.000004  0.0000    1.0932   
    81. B(H  80,C  19)                1.0980  0.000008 -0.0000    1.0979   
    82. B(H  81,C  19)                1.0998 -0.000004  0.0000    1.0998   
    83. B(H  82,C  20)                1.0977 -0.000003  0.0000    1.0977   
    84. B(H  83,C  20)                1.0984 -0.000004  0.0000    1.0984   
    85. B(H  84,C  21)                1.1004  0.000008 -0.0000    1.1004   
    86. B(H  85,C  21)                1.0958 -0.000007  0.0000    1.0958   
    87. B(H  86,C  22)                1.0922  0.000002 -0.0000    1.0922   
    88. B(H  87,C  24)                1.0931 -0.000007  0.0000    1.0932   
    89. B(H  88,C  24)                1.0976  0.000010 -0.0000    1.0976   
    90. B(H  89,C  24)                1.0998 -0.000004  0.0000    1.0998   
    91. B(H  90,C  25)                1.0977  0.000003 -0.0000    1.0977   
    92. B(H  91,C  25)                1.0985 -0.000000  0.0000    1.0985   
    93. B(H  92,C  26)                1.1001 -0.000007  0.0000    1.1002   
    94. B(H  93,C  26)                1.0958  0.000008 -0.0000    1.0958   
    95. B(H  94,C  27)                1.0921  0.000005 -0.0000    1.0921   
    96. B(H  95,C  29)                1.0931  0.000006 -0.0000    1.0931   
    97. B(H  96,C  29)                1.0975  0.000012 -0.0000    1.0975   
    98. B(H  97,C  29)                1.0998  0.000000 -0.0000    1.0998   
    99. B(H  98,C  30)                1.0977  0.000002 -0.0000    1.0977   
   100. B(H  99,C  30)                1.0986 -0.000007  0.0000    1.0986   
   101. B(H 100,C  31)                1.0997 -0.000003  0.0000    1.0997   
   102. B(H 101,C  31)                1.0957  0.000015 -0.0000    1.0957   
   103. B(H 102,C  32)                1.0885  0.000010 -0.0000    1.0885   
   104. B(H 103,C  34)                1.0925 -0.000027  0.0000    1.0926   
   105. B(H 104,C  34)                1.0993  0.000005 -0.0000    1.0993   
   106. B(H 105,C  34)                1.0993 -0.000006  0.0000    1.0993   
   107. B(H 106,C  35)                1.1000  0.000039 -0.0001    1.0999   
   108. B(H 107,C  35)                1.1001 -0.000012  0.0000    1.1001   
   109. B(H 108,C  36)                1.1017 -0.000001  0.0000    1.1017   
   110. B(H 109,C  36)                1.1012  0.000004 -0.0000    1.1012   
   111. B(H 110,C  37)                1.0897 -0.000011  0.0000    1.0897   
   112. B(H 111,C  39)                1.0877  0.000065 -0.0001    1.0876   
   113. B(H 112,C  39)                1.0996 -0.000002  0.0000    1.0996   
   114. B(H 113,C  39)                1.0996 -0.000013  0.0000    1.0996   
   115. B(H 114,C  40)                1.1000 -0.000009  0.0000    1.1000   
   116. B(H 115,C  40)                1.1001 -0.000002  0.0000    1.1001   
   117. B(H 116,C  41)                1.1015 -0.000006  0.0000    1.1015   
   118. B(H 117,C  41)                1.1014  0.000002 -0.0000    1.1014   
   119. B(H 118,C  42)                1.0930 -0.000014  0.0000    1.0931   
   120. B(H 119,C  44)                1.0881  0.000050 -0.0001    1.0880   
   121. B(H 120,C  44)                1.0988 -0.000020  0.0000    1.0988   
   122. B(H 121,C  44)                1.0992 -0.000006  0.0000    1.0992   
   123. B(H 122,C  45)                1.0969  0.000005 -0.0000    1.0969   
   124. B(H 123,C  45)                1.1013  0.000004 -0.0000    1.1013   
   125. B(H 124,C  46)                1.0947  0.000004 -0.0000    1.0947   
   126. B(H 125,C  46)                1.1002 -0.000012  0.0000    1.1003   
   127. B(H 126,C  47)                1.0891  0.000035 -0.0001    1.0891   
   128. B(H 127,C  49)                1.1022  0.000007 -0.0000    1.1022   
   129. B(H 128,C  49)                1.1009  0.000003 -0.0000    1.1009   
   130. B(H 129,H 114)                4.9961 -0.000005  0.0019    4.9980   
   131. B(H 129,C  50)                1.1006 -0.000014  0.0000    1.1006   
   132. B(H 130,C  50)                1.0948  0.000003 -0.0000    1.0948   
   133. B(H 131,C  51)                1.0908  0.000012 -0.0000    1.0908   
   134. B(H 132,C  53)                1.0928 -0.000023  0.0000    1.0928   
   135. B(H 133,C  53)                1.0994  0.000008 -0.0000    1.0994   
   136. B(H 134,C  53)                1.0995 -0.000003  0.0000    1.0995   
   137. B(H 135,C  54)                1.0953 -0.000024  0.0000    1.0953   
   138. B(H 136,C  54)                1.0998 -0.000003  0.0000    1.0998   
   139. B(H 137,C  56)                1.0926  0.000004 -0.0000    1.0926   
   140. B(H 138,C  56)                1.0995 -0.000003  0.0000    1.0995   
   141. B(H 139,C  56)                1.0993 -0.000015  0.0000    1.0993   
   142. B(H 140,O   0)                0.9698  0.000006 -0.0000    0.9698   
   143. A(C   1,O   0,H 140)          108.36 -0.000005    0.00    108.36   
   144. A(O   0,C   1,C   8)          122.86  0.000006   -0.00    122.85   
   145. A(C   2,C   1,C   8)          120.24 -0.000019    0.00    120.24   
   146. A(O   0,C   1,C   2)          116.90  0.000013   -0.00    116.89   
   147. A(C   1,C   2,O   3)          119.61  0.000011   -0.00    119.61   
   148. A(O   3,C   2,C   5)          120.09 -0.000016    0.00    120.09   
   149. A(C   1,C   2,C   5)          120.26  0.000005   -0.00    120.26   
   150. A(C   2,O   3,C   4)          113.93 -0.000025    0.00    113.93   
   151. A(H  60,C   4,H  61)          109.15  0.000003   -0.00    109.15   
   152. A(H  59,C   4,H  60)          109.15 -0.000002   -0.00    109.15   
   153. A(O   3,C   4,H  59)          106.72  0.000012   -0.00    106.72   
   154. A(O   3,C   4,H  61)          111.32 -0.000016    0.00    111.32   
   155. A(O   3,C   4,H  60)          111.22  0.000002   -0.00    111.22   
   156. A(H  59,C   4,H  61)          109.22  0.000000   -0.00    109.22   
   157. A(O   6,C   5,C  57)          120.04  0.000032   -0.00    120.03   
   158. A(C   2,C   5,C  57)          122.22  0.000048   -0.01    122.21   
   159. A(C   2,C   5,O   6)          117.68 -0.000079    0.01    117.69   
   160. A(C   5,O   6,C   7)          114.22 -0.000002    0.00    114.22   
   161. A(H  62,C   7,H  64)          108.89  0.000009   -0.00    108.89   
   162. A(H  63,C   7,H  64)          109.68  0.000002    0.00    109.68   
   163. A(O   6,C   7,H  63)          110.43 -0.000019    0.00    110.43   
   164. A(O   6,C   7,H  62)          106.65 -0.000026    0.00    106.66   
   165. A(O   6,C   7,H  64)          111.07 -0.000016    0.00    111.07   
   166. A(H  62,C   7,H  63)          110.07  0.000051   -0.01    110.06   
   167. A(C   9,C   8,C  10)          122.93  0.000010   -0.00    122.93   
   168. A(C   1,C   8,C  10)          119.72  0.000033   -0.00    119.71   
   169. A(C   1,C   8,C   9)          117.35 -0.000042    0.01    117.36   
   170. A(C   8,C   9,H  66)          112.45  0.000015   -0.00    112.45   
   171. A(C   8,C   9,H  65)          111.96  0.000009   -0.00    111.96   
   172. A(H  66,C   9,H  67)          107.01 -0.000002    0.00    107.01   
   173. A(H  65,C   9,H  67)          106.71  0.000006   -0.00    106.71   
   174. A(H  65,C   9,H  66)          106.77 -0.000004   -0.00    106.77   
   175. A(C   8,C   9,H  67)          111.58 -0.000024    0.01    111.59   
   176. A(C   8,C  10,C  11)          122.23 -0.000171    0.02    122.26   
   177. A(C  11,C  10,C  57)          115.79  0.000212   -0.03    115.75   
   178. A(C   8,C  10,C  57)          121.96 -0.000041    0.01    121.97   
   179. A(C  10,C  11,C  12)          113.44 -0.000036    0.00    113.45   
   180. A(C  12,C  11,H  68)          108.60 -0.000025    0.02    108.63   
   181. A(C  10,C  11,H  69)          107.10  0.000109   -0.04    107.06   
   182. A(C  10,C  11,H  68)          110.34 -0.000029    0.02    110.36   
   183. A(C  12,C  11,H  69)          110.03  0.000011   -0.02    110.01   
   184. A(H  68,C  11,H  69)          107.14 -0.000030    0.01    107.15   
   185. A(C  11,C  12,H  70)          114.75 -0.000116    0.02    114.76   
   186. A(C  11,C  12,C  13)          127.92  0.000177   -0.03    127.89   
   187. A(C  13,C  12,H  70)          117.31 -0.000059    0.01    117.32   
   188. A(C  12,C  13,C  14)          120.63 -0.000034    0.00    120.64   
   189. A(C  12,C  13,C  15)          123.22  0.000149   -0.02    123.19   
   190. A(C  14,C  13,C  15)          116.14 -0.000114    0.02    116.15   
   191. A(C  13,C  14,H  72)          111.43 -0.000011    0.00    111.43   
   192. A(H  71,C  14,H  72)          108.17  0.000004   -0.00    108.17   
   193. A(H  72,C  14,H  73)          106.16  0.000000    0.00    106.16   
   194. A(H  71,C  14,H  73)          108.02  0.000005   -0.00    108.02   
   195. A(C  13,C  14,H  71)          111.92 -0.000004    0.00    111.92   
   196. A(C  13,C  14,H  73)          110.91  0.000006   -0.00    110.91   
   197. A(C  13,C  15,H  74)          108.89  0.000060   -0.01    108.88   
   198. A(C  13,C  15,H  75)          109.07  0.000007    0.00    109.07   
   199. A(C  13,C  15,C  16)          115.32 -0.000100    0.02    115.34   
   200. A(H  74,C  15,H  75)          107.16 -0.000025    0.00    107.17   
   201. A(C  16,C  15,H  75)          108.06  0.000049   -0.01    108.05   
   202. A(C  16,C  15,H  74)          108.04  0.000012   -0.00    108.03   
   203. A(C  15,C  16,H  77)          107.89  0.000045   -0.02    107.87   
   204. A(H  76,C  16,H  77)          106.41 -0.000007    0.00    106.42   
   205. A(C  17,C  16,H  76)          108.71 -0.000017    0.02    108.73   
   206. A(C  15,C  16,H  76)          107.83 -0.000020    0.01    107.84   
   207. A(C  15,C  16,C  17)          114.75 -0.000010    0.00    114.75   
   208. A(C  17,C  16,H  77)          110.89  0.000008   -0.01    110.88   
   209. A(C  18,C  17,H  78)          116.85 -0.000050    0.01    116.85   
   210. A(C  16,C  17,C  18)          128.68  0.000110   -0.02    128.66   
   211. A(C  16,C  17,H  78)          114.48 -0.000060    0.01    114.49   
   212. A(C  19,C  18,C  20)          115.44  0.000051   -0.01    115.43   
   213. A(C  17,C  18,C  19)          124.74  0.000074   -0.01    124.73   
   214. A(C  17,C  18,C  20)          119.81 -0.000126    0.02    119.83   
   215. A(C  18,C  19,H  79)          113.36  0.000005   -0.00    113.36   
   216. A(H  79,C  19,H  81)          107.92 -0.000001   -0.00    107.92   
   217. A(H  80,C  19,H  81)          106.20  0.000012   -0.00    106.20   
   218. A(C  18,C  19,H  80)          110.75 -0.000041    0.01    110.76   
   219. A(H  79,C  19,H  80)          108.01  0.000017   -0.00    108.01   
   220. A(C  18,C  19,H  81)          110.29  0.000010   -0.00    110.29   
   221. A(C  18,C  20,H  83)          109.64  0.000023   -0.01    109.63   
   222. A(C  18,C  20,H  82)          109.44 -0.000080    0.02    109.46   
   223. A(C  21,C  20,H  82)          107.08  0.000027   -0.01    107.07   
   224. A(C  18,C  20,C  21)          115.04  0.000082   -0.02    115.03   
   225. A(C  21,C  20,H  83)          108.50 -0.000065    0.01    108.51   
   226. A(H  82,C  20,H  83)          106.81  0.000008    0.00    106.81   
   227. A(C  20,C  21,C  22)          115.21  0.000008   -0.00    115.21   
   228. A(C  20,C  21,H  85)          107.82  0.000011    0.01    107.83   
   229. A(H  84,C  21,H  85)          106.47 -0.000004    0.00    106.47   
   230. A(C  22,C  21,H  85)          110.98 -0.000057    0.02    111.01   
   231. A(C  22,C  21,H  84)          108.60  0.000042   -0.02    108.58   
   232. A(C  20,C  21,H  84)          107.35  0.000001   -0.01    107.34   
   233. A(C  21,C  22,C  23)          128.68 -0.000215    0.03    128.71   
   234. A(C  23,C  22,H  86)          116.84  0.000129   -0.02    116.82   
   235. A(C  21,C  22,H  86)          114.48  0.000086   -0.01    114.46   
   236. A(C  24,C  23,C  25)          115.62 -0.000126    0.02    115.64   
   237. A(C  22,C  23,C  25)          119.71  0.000222   -0.03    119.68   
   238. A(C  22,C  23,C  24)          124.66 -0.000096    0.01    124.68   
   239. A(C  23,C  24,H  89)          110.24 -0.000020    0.00    110.24   
   240. A(H  88,C  24,H  89)          106.19 -0.000005    0.00    106.19   
   241. A(H  87,C  24,H  89)          107.94  0.000005    0.00    107.94   
   242. A(H  87,C  24,H  88)          107.98 -0.000005   -0.00    107.98   
   243. A(C  23,C  24,H  88)          110.86  0.000027   -0.01    110.85   
   244. A(C  23,C  24,H  87)          113.33 -0.000003    0.00    113.33   
   245. A(C  23,C  25,C  26)          115.34  0.000010   -0.00    115.34   
   246. A(H  90,C  25,H  91)          106.83  0.000001   -0.00    106.83   
   247. A(C  26,C  25,H  91)          108.41 -0.000010    0.01    108.42   
   248. A(C  23,C  25,H  91)          109.63 -0.000046    0.02    109.66   
   249. A(C  26,C  25,H  90)          107.01  0.000015   -0.02    107.00   
   250. A(C  23,C  25,H  90)          109.27  0.000030   -0.02    109.25   
   251. A(H  92,C  26,H  93)          106.45 -0.000025   -0.00    106.45   
   252. A(C  27,C  26,H  93)          110.82  0.000071   -0.02    110.81   
   253. A(C  25,C  26,H  93)          107.62  0.000025   -0.00    107.61   
   254. A(C  27,C  26,H  92)          108.79  0.000016    0.00    108.79   
   255. A(C  25,C  26,H  92)          107.45  0.000058   -0.01    107.44   
   256. A(C  25,C  26,C  27)          115.31 -0.000138    0.02    115.34   
   257. A(C  28,C  27,H  94)          116.84 -0.000104    0.01    116.86   
   258. A(C  26,C  27,H  94)          114.66 -0.000091    0.01    114.67   
   259. A(C  26,C  27,C  28)          128.49  0.000196   -0.03    128.47   
   260. A(C  29,C  28,C  30)          115.55  0.000106   -0.02    115.54   
   261. A(C  27,C  28,C  30)          119.78 -0.000188    0.03    119.80   
   262. A(C  27,C  28,C  29)          124.67  0.000082   -0.01    124.66   
   263. A(H  96,C  29,H  97)          106.20  0.000012   -0.00    106.20   
   264. A(H  95,C  29,H  97)          107.94 -0.000002    0.00    107.94   
   265. A(C  28,C  29,H  97)          110.23  0.000007   -0.00    110.23   
   266. A(H  95,C  29,H  96)          108.02  0.000021   -0.00    108.02   
   267. A(C  28,C  29,H  96)          110.80 -0.000027    0.00    110.80   
   268. A(C  28,C  29,H  95)          113.35 -0.000009    0.00    113.35   
   269. A(H  98,C  30,H  99)          106.86 -0.000009   -0.00    106.86   
   270. A(C  31,C  30,H  99)          108.43  0.000030   -0.02    108.41   
   271. A(C  28,C  30,H  99)          109.63  0.000085   -0.03    109.59   
   272. A(C  31,C  30,H  98)          107.02  0.000010    0.02    107.03   
   273. A(C  28,C  30,H  98)          109.33 -0.000017    0.02    109.35   
   274. A(C  28,C  30,C  31)          115.23 -0.000095    0.02    115.25   
   275. A(C  30,C  31,H 101)          107.56  0.000021   -0.01    107.55   
   276. A(H 100,C  31,H 101)          106.42  0.000014    0.00    106.42   
   277. A(C  32,C  31,H 101)          111.06 -0.000055    0.01    111.07   
   278. A(C  32,C  31,H 100)          108.52  0.000014   -0.00    108.52   
   279. A(C  30,C  31,H 100)          107.45 -0.000074    0.02    107.47   
   280. A(C  30,C  31,C  32)          115.41  0.000074   -0.01    115.39   
   281. A(C  33,C  32,H 102)          118.00  0.000102   -0.02    117.98   
   282. A(C  31,C  32,H 102)          114.08 -0.000019    0.00    114.08   
   283. A(C  31,C  32,C  33)          127.92 -0.000083    0.01    127.93   
   284. A(C  34,C  33,C  35)          112.51  0.000008   -0.00    112.51   
   285. A(C  32,C  33,C  35)          123.39  0.000076   -0.01    123.38   
   286. A(C  32,C  33,C  34)          124.10 -0.000083    0.01    124.11   
   287. A(H 104,C  34,H 105)          106.30  0.000010   -0.00    106.30   
   288. A(C  33,C  34,H 105)          110.64 -0.000075    0.01    110.65   
   289. A(H 103,C  34,H 105)          108.03  0.000072   -0.01    108.02   
   290. A(H 103,C  34,H 104)          107.73 -0.000005    0.00    107.73   
   291. A(C  33,C  34,H 104)          110.46  0.000059   -0.01    110.45   
   292. A(C  33,C  34,H 103)          113.39 -0.000055    0.01    113.40   
   293. A(C  36,C  35,H 106)          109.77 -0.000054    0.02    109.79   
   294. A(C  36,C  35,H 107)          109.66  0.000007   -0.01    109.64   
   295. A(H 106,C  35,H 107)          105.28  0.000007    0.00    105.28   
   296. A(C  33,C  35,H 107)          107.47  0.000000   -0.01    107.46   
   297. A(C  33,C  35,H 106)          107.42 -0.000027    0.02    107.44   
   298. A(C  33,C  35,C  36)          116.62  0.000062   -0.01    116.61   
   299. A(H 108,C  36,H 109)          104.24  0.000003   -0.01    104.23   
   300. A(C  37,C  36,H 109)          106.45  0.000048   -0.02    106.43   
   301. A(C  35,C  36,H 109)          108.40  0.000008   -0.01    108.39   
   302. A(C  37,C  36,H 108)          106.66 -0.000005    0.01    106.67   
   303. A(C  35,C  36,H 108)          108.65  0.000022    0.00    108.66   
   304. A(C  35,C  36,C  37)          121.18 -0.000067    0.01    121.19   
   305. A(C  38,C  37,H 110)          115.72  0.000122   -0.02    115.70   
   306. A(C  36,C  37,H 110)          109.35  0.000058   -0.01    109.34   
   307. A(C  36,C  37,C  38)          134.93 -0.000180    0.03    134.96   
   308. A(C  39,C  38,C  40)          110.85  0.000007   -0.00    110.85   
   309. A(C  37,C  38,C  40)          121.88  0.000082   -0.01    121.87   
   310. A(C  37,C  38,C  39)          127.26 -0.000089    0.01    127.28   
   311. A(H 112,C  39,H 113)          106.11  0.000042   -0.01    106.10   
   312. A(H 111,C  39,H 113)          107.94  0.000046   -0.01    107.93   
   313. A(C  38,C  39,H 113)          110.14 -0.000080    0.01    110.16   
   314. A(H 111,C  39,H 112)          107.87 -0.000018    0.01    107.88   
   315. A(C  38,C  39,H 112)          110.10  0.000009   -0.00    110.10   
   316. A(C  38,C  39,H 111)          114.32  0.000007   -0.00    114.32   
   317. A(C  41,C  40,H 115)          109.45 -0.000027   -0.00    109.45   
   318. A(H 114,C  40,H 115)          105.23  0.000020    0.00    105.23   
   319. A(C  38,C  40,H 115)          107.20 -0.000005   -0.01    107.19   
   320. A(C  41,C  40,H 114)          109.48 -0.000061    0.02    109.50   
   321. A(C  38,C  40,H 114)          107.39 -0.000031    0.01    107.41   
   322. A(C  38,C  40,C  41)          117.39  0.000098   -0.02    117.37   
   323. A(C  40,C  41,H 117)          108.72  0.000034   -0.01    108.72   
   324. A(H 116,C  41,H 117)          104.31 -0.000018   -0.01    104.31   
   325. A(C  42,C  41,H 117)          106.65  0.000064   -0.01    106.64   
   326. A(C  42,C  41,H 116)          106.55  0.000046   -0.00    106.54   
   327. A(C  40,C  41,H 116)          108.70  0.000050   -0.01    108.69   
   328. A(C  40,C  41,C  42)          120.73 -0.000159    0.03    120.76   
   329. A(C  43,C  42,H 118)          114.73  0.000113   -0.02    114.72   
   330. A(C  41,C  42,H 118)          109.99  0.000076   -0.01    109.98   
   331. A(C  41,C  42,C  43)          135.28 -0.000188    0.03    135.31   
   332. A(C  44,C  43,C  45)          113.68  0.000011   -0.00    113.68   
   333. A(C  42,C  43,C  45)          118.74 -0.000016    0.00    118.74   
   334. A(C  42,C  43,C  44)          127.58  0.000004   -0.00    127.58   
   335. A(H 120,C  44,H 121)          106.19  0.000051   -0.01    106.18   
   336. A(C  43,C  44,H 121)          109.90 -0.000058    0.01    109.91   
   337. A(H 119,C  44,H 121)          107.97  0.000036   -0.01    107.96   
   338. A(H 119,C  44,H 120)          107.57 -0.000027    0.01    107.58   
   339. A(C  43,C  44,H 120)          110.95  0.000004   -0.00    110.95   
   340. A(C  43,C  44,H 119)          113.92 -0.000000    0.00    113.93   
   341. A(C  43,C  45,C  46)          115.44  0.000056   -0.01    115.43   
   342. A(H 122,C  45,H 123)          106.90  0.000011    0.00    106.90   
   343. A(C  46,C  45,H 123)          107.26 -0.000064    0.01    107.27   
   344. A(C  43,C  45,H 123)          108.70  0.000041   -0.02    108.68   
   345. A(C  46,C  45,H 122)          108.43 -0.000022    0.01    108.44   
   346. A(C  43,C  45,H 122)          109.75 -0.000025    0.01    109.76   
   347. A(C  45,C  46,C  47)          113.31 -0.000005    0.01    113.31   
   348. A(H 124,C  46,H 125)          106.01  0.000021   -0.01    106.00   
   349. A(C  47,C  46,H 125)          109.16 -0.000021    0.01    109.17   
   350. A(C  45,C  46,H 125)          108.69 -0.000005    0.01    108.69   
   351. A(C  47,C  46,H 124)          111.44  0.000013   -0.01    111.43   
   352. A(C  45,C  46,H 124)          107.95 -0.000001   -0.01    107.94   
   353. A(C  46,C  47,C  48)          128.44  0.000024   -0.01    128.43   
   354. A(C  48,C  47,H 126)          117.80 -0.000082    0.01    117.81   
   355. A(C  46,C  47,H 126)          113.76  0.000057   -0.01    113.76   
   356. A(C  47,C  48,C  49)          123.14  0.000046   -0.01    123.13   
   357. A(C  49,C  48,C  56)          112.44 -0.000155    0.02    112.46   
   358. A(C  47,C  48,C  56)          124.41  0.000109   -0.02    124.39   
   359. A(C  48,C  49,C  50)          118.76  0.000108   -0.02    118.74   
   360. A(H 127,C  49,H 128)          104.81  0.000017    0.00    104.81   
   361. A(C  50,C  49,H 128)          108.34 -0.000003   -0.00    108.34   
   362. A(C  48,C  49,H 128)          108.22 -0.000062    0.01    108.23   
   363. A(C  50,C  49,H 127)          108.41 -0.000035    0.01    108.41   
   364. A(C  48,C  49,H 127)          107.44 -0.000033    0.01    107.44   
   365. A(C  49,C  50,C  51)          113.54 -0.000040    0.01    113.55   
   366. A(C  51,C  50,H 130)          110.57  0.000002    0.01    110.57   
   367. A(C  49,C  50,H 130)          107.68 -0.000012    0.01    107.69   
   368. A(C  51,C  50,H 129)          109.91  0.000004   -0.00    109.90   
   369. A(C  49,C  50,H 129)          109.10  0.000041   -0.01    109.08   
   370. A(H 129,C  50,H 130)          105.72  0.000009   -0.01    105.72   
   371. A(C  50,C  51,C  52)          128.35 -0.000035    0.00    128.35   
   372. A(C  52,C  51,H 131)          116.95  0.000046   -0.01    116.94   
   373. A(C  50,C  51,H 131)          114.70 -0.000011    0.00    114.70   
   374. A(C  51,C  52,C  54)          120.56 -0.000048    0.01    120.57   
   375. A(C  51,C  52,C  53)          125.29 -0.000014    0.00    125.29   
   376. A(C  53,C  52,C  54)          114.15  0.000062   -0.01    114.14   
   377. A(H 133,C  53,H 134)          106.24  0.000024   -0.00    106.24   
   378. A(H 132,C  53,H 134)          107.88  0.000074   -0.02    107.86   
   379. A(C  52,C  53,H 134)          110.44 -0.000066    0.01    110.45   
   380. A(H 132,C  53,H 133)          107.98  0.000011    0.00    107.98   
   381. A(C  52,C  53,H 133)          110.48 -0.000002    0.00    110.48   
   382. A(C  52,C  53,H 132)          113.51 -0.000034    0.01    113.51   
   383. A(H 135,C  54,H 136)          108.16  0.000012   -0.00    108.16   
   384. A(H  55,C  54,H 136)          106.26  0.000003    0.00    106.26   
   385. A(C  52,C  54,H 136)          111.07  0.000039   -0.01    111.06   
   386. A(H  55,C  54,H 135)          108.23  0.000066   -0.01    108.21   
   387. A(C  52,C  54,H 135)          111.91 -0.000053    0.01    111.92   
   388. A(C  52,C  54,H  55)          110.99 -0.000062    0.01    111.00   
   389. A(H 138,C  56,H 139)          106.27  0.000039   -0.00    106.27   
   390. A(H 137,C  56,H 139)          107.89 -0.000011   -0.00    107.89   
   391. A(C  48,C  56,H 139)          110.42 -0.000001   -0.00    110.42   
   392. A(H 137,C  56,H 138)          107.88  0.000026   -0.00    107.88   
   393. A(C  48,C  56,H 138)          110.51 -0.000107    0.02    110.53   
   394. A(C  48,C  56,H 137)          113.55  0.000057   -0.01    113.54   
   395. A(C  10,C  57,O  58)          123.23  0.000159   -0.02    123.21   
   396. A(C   5,C  57,O  58)          121.19 -0.000134    0.02    121.21   
   397. A(C   5,C  57,C  10)          115.57 -0.000026    0.00    115.58   
   398. D(C   2,C   1,O   0,H 140)   -166.04  0.000002   -0.01   -166.05   
   399. D(C   8,C   1,O   0,H 140)     15.01 -0.000003    0.01     15.02   
   400. D(C   5,C   2,C   1,O   0)   -178.66 -0.000010    0.03   -178.64   
   401. D(O   3,C   2,C   1,C   8)    177.82  0.000006   -0.02    177.80   
   402. D(C   5,C   2,C   1,C   8)      0.31 -0.000005    0.01      0.33   
   403. D(O   3,C   2,C   1,O   0)     -1.16  0.000001   -0.00     -1.16   
   404. D(C   4,O   3,C   2,C   1)     81.99  0.000008   -0.02     81.97   
   405. D(C   4,O   3,C   2,C   5)   -100.50  0.000018   -0.05   -100.55   
   406. D(H  60,C   4,O   3,C   2)     60.09 -0.000003   -0.00     60.09   
   407. D(H  59,C   4,O   3,C   2)    179.05  0.000003   -0.00    179.04   
   408. D(H  61,C   4,O   3,C   2)    -61.87  0.000002   -0.00    -61.87   
   409. D(O   6,C   5,C   2,O   3)      0.28  0.000010   -0.03      0.25   
   410. D(O   6,C   5,C   2,C   1)    177.77  0.000021   -0.05    177.72   
   411. D(C  57,C   5,C   2,C   1)      0.75  0.000018   -0.05      0.71   
   412. D(C  57,C   5,C   2,O   3)   -176.74  0.000008   -0.02   -176.76   
   413. D(C   7,O   6,C   5,C   2)    116.86  0.000036   -0.10    116.77   
   414. D(C   7,O   6,C   5,C  57)    -66.06  0.000040   -0.10    -66.16   
   415. D(H  63,C   7,O   6,C   5)     58.98 -0.000015   -0.01     58.98   
   416. D(H  64,C   7,O   6,C   5)    -62.92  0.000006   -0.01    -62.93   
   417. D(H  62,C   7,O   6,C   5)    178.56  0.000019   -0.02    178.54   
   418. D(C  10,C   8,C   1,O   0)    178.85  0.000009   -0.02    178.83   
   419. D(C  10,C   8,C   1,C   2)     -0.06  0.000004   -0.01     -0.07   
   420. D(C   9,C   8,C   1,C   2)    179.95 -0.000009    0.03    179.98   
   421. D(C   9,C   8,C   1,O   0)     -1.14 -0.000003    0.01     -1.12   
   422. D(H  67,C   9,C   8,C  10)   -122.94 -0.000017    0.08   -122.86   
   423. D(H  66,C   9,C   8,C  10)     -2.69 -0.000026    0.09     -2.61   
   424. D(H  65,C   9,C   8,C  10)    117.52 -0.000014    0.08    117.60   
   425. D(H  65,C   9,C   8,C   1)    -62.49 -0.000001    0.04    -62.45   
   426. D(H  66,C   9,C   8,C   1)    177.30 -0.000013    0.05    177.34   
   427. D(H  67,C   9,C   8,C   1)     57.05 -0.000004    0.04     57.09   
   428. D(C  11,C  10,C   8,C   1)   -179.75 -0.000034    0.09   -179.65   
   429. D(C  57,C  10,C   8,C   1)     -1.26 -0.000014    0.04     -1.22   
   430. D(C  11,C  10,C   8,C   9)      0.24 -0.000021    0.05      0.29   
   431. D(C  57,C  10,C   8,C   9)    178.73 -0.000001    0.00    178.73   
   432. D(H  69,C  11,C  10,C  57)     24.59  0.000002    0.06     24.65   
   433. D(H  68,C  11,C  10,C  57)    140.88  0.000013    0.06    140.94   
   434. D(C  12,C  11,C  10,C  57)    -97.00 -0.000066    0.11    -96.90   
   435. D(H  69,C  11,C  10,C   8)   -156.83  0.000017    0.01   -156.82   
   436. D(H  68,C  11,C  10,C   8)    -40.55  0.000028    0.01    -40.54   
   437. D(C  12,C  11,C  10,C   8)     81.57 -0.000051    0.06     81.63   
   438. D(H  70,C  12,C  11,H  69)    175.44 -0.000014   -0.23    175.21   
   439. D(H  70,C  12,C  11,H  68)     58.46  0.000030   -0.25     58.22   
   440. D(C  13,C  12,C  11,H  68)   -123.30  0.000068   -0.34   -123.64   
   441. D(C  13,C  12,C  11,H  69)     -6.32  0.000024   -0.32     -6.65   
   442. D(C  13,C  12,C  11,C  10)    113.62  0.000148   -0.39    113.24   
   443. D(H  70,C  12,C  11,C  10)    -64.62  0.000110   -0.29    -64.91   
   444. D(C  15,C  13,C  12,H  70)    178.95  0.000053   -0.12    178.83   
   445. D(C  15,C  13,C  12,C  11)      0.75  0.000015   -0.03      0.73   
   446. D(C  14,C  13,C  12,C  11)   -177.85 -0.000013    0.06   -177.79   
   447. D(C  14,C  13,C  12,H  70)      0.35  0.000025   -0.03      0.31   
   448. D(H  73,C  14,C  13,C  12)    117.93  0.000020   -0.05    117.88   
   449. D(H  73,C  14,C  13,C  15)    -60.77 -0.000010    0.03    -60.74   
   450. D(H  72,C  14,C  13,C  15)     57.26 -0.000013    0.04     57.30   
   451. D(H  71,C  14,C  13,C  15)    178.52 -0.000018    0.04    178.56   
   452. D(H  72,C  14,C  13,C  12)   -124.04  0.000017   -0.05   -124.09   
   453. D(H  71,C  14,C  13,C  12)     -2.78  0.000012   -0.05     -2.82   
   454. D(H  75,C  15,C  13,C  12)   -155.02 -0.000037    0.15   -154.87   
   455. D(H  74,C  15,C  13,C  14)    140.28 -0.000001    0.06    140.34   
   456. D(C  16,C  15,C  13,C  14)    -98.12 -0.000009    0.06    -98.06   
   457. D(H  74,C  15,C  13,C  12)    -38.39 -0.000029    0.15    -38.24   
   458. D(C  16,C  15,C  13,C  12)     83.21 -0.000037    0.15     83.36   
   459. D(H  75,C  15,C  13,C  14)     23.64 -0.000009    0.06     23.70   
   460. D(C  17,C  16,C  15,C  13)     60.03 -0.000049    0.08     60.11   
   461. D(H  77,C  16,C  15,H  75)     61.88  0.000011    0.04     61.92   
   462. D(H  77,C  16,C  15,H  74)    -53.75  0.000008    0.04    -53.72   
   463. D(H  76,C  16,C  15,H  74)     60.81  0.000013    0.04     60.85   
   464. D(H  77,C  16,C  15,C  13)   -175.81 -0.000011    0.05   -175.77   
   465. D(H  76,C  16,C  15,H  75)    176.44  0.000015    0.04    176.48   
   466. D(C  17,C  16,C  15,H  75)    -62.27 -0.000028    0.07    -62.20   
   467. D(C  17,C  16,C  15,H  74)   -177.91 -0.000031    0.07   -177.84   
   468. D(H  76,C  16,C  15,C  13)    -61.25 -0.000006    0.05    -61.20   
   469. D(H  78,C  17,C  16,H  77)    169.22 -0.000010   -0.09    169.12   
   470. D(H  78,C  17,C  16,C  15)    -68.24  0.000049   -0.13    -68.37   
   471. D(C  18,C  17,C  16,H  76)   -127.61  0.000040   -0.19   -127.80   
   472. D(H  78,C  17,C  16,H  76)     52.56  0.000004   -0.10     52.46   
   473. D(C  18,C  17,C  16,H  77)    -10.96  0.000026   -0.18    -11.14   
   474. D(C  18,C  17,C  16,C  15)    111.59  0.000085   -0.22    111.37   
   475. D(C  20,C  18,C  17,H  78)      0.88 -0.000009    0.01      0.89   
   476. D(C  20,C  18,C  17,C  16)   -178.94 -0.000045    0.10   -178.84   
   477. D(C  19,C  18,C  17,H  78)   -178.50  0.000012   -0.05   -178.55   
   478. D(C  19,C  18,C  17,C  16)      1.68 -0.000024    0.04      1.72   
   479. D(H  81,C  19,C  18,C  20)    -63.16  0.000015   -0.03    -63.20   
   480. D(H  81,C  19,C  18,C  17)    116.24 -0.000006    0.03    116.27   
   481. D(H  80,C  19,C  18,C  20)     54.11  0.000011   -0.03     54.07   
   482. D(H  80,C  19,C  18,C  17)   -126.49 -0.000011    0.03   -126.46   
   483. D(H  79,C  19,C  18,C  20)    175.69  0.000006   -0.03    175.66   
   484. D(H  79,C  19,C  18,C  17)     -4.90 -0.000015    0.03     -4.87   
   485. D(H  83,C  20,C  18,C  19)     26.09  0.000036   -0.19     25.90   
   486. D(H  83,C  20,C  18,C  17)   -153.35  0.000056   -0.25   -153.60   
   487. D(H  82,C  20,C  18,C  19)    142.93  0.000013   -0.18    142.75   
   488. D(H  82,C  20,C  18,C  17)    -36.51  0.000032   -0.24    -36.75   
   489. D(C  21,C  20,C  18,C  19)    -96.50  0.000044   -0.18    -96.69   
   490. D(C  21,C  20,C  18,C  17)     84.06  0.000064   -0.24     83.82   
   491. D(H  85,C  21,C  20,H  83)     60.49 -0.000003   -0.18     60.30   
   492. D(H  85,C  21,C  20,H  82)    -54.46  0.000006   -0.19    -54.65   
   493. D(H  85,C  21,C  20,C  18)   -176.32  0.000035   -0.20   -176.52   
   494. D(H  84,C  21,C  20,H  83)    174.84 -0.000002   -0.18    174.65   
   495. D(H  84,C  21,C  20,H  82)     59.89  0.000007   -0.19     59.70   
   496. D(H  84,C  21,C  20,C  18)    -61.96  0.000037   -0.20    -62.16   
   497. D(C  22,C  21,C  20,H  83)    -64.06  0.000058   -0.22    -64.29   
   498. D(C  22,C  21,C  20,H  82)   -179.01  0.000067   -0.23   -179.24   
   499. D(C  22,C  21,C  20,C  18)     59.14  0.000096   -0.24     58.90   
   500. D(H  86,C  22,C  21,H  85)    168.49  0.000022   -0.07    168.42   
   501. D(H  86,C  22,C  21,H  84)     51.79  0.000034   -0.07     51.72   
   502. D(H  86,C  22,C  21,C  20)    -68.63 -0.000004   -0.04    -68.67   
   503. D(C  23,C  22,C  21,H  85)    -10.89  0.000005   -0.03    -10.92   
   504. D(C  23,C  22,C  21,H  84)   -127.59  0.000017   -0.03   -127.62   
   505. D(C  23,C  22,C  21,C  20)    111.99 -0.000021    0.00    111.99   
   506. D(C  25,C  23,C  22,H  86)      0.73  0.000014   -0.02      0.71   
   507. D(C  25,C  23,C  22,C  21)   -179.90  0.000031   -0.07   -179.97   
   508. D(C  24,C  23,C  22,H  86)   -178.20  0.000004    0.01   -178.19   
   509. D(C  24,C  23,C  22,C  21)      1.16  0.000021   -0.03      1.13   
   510. D(H  89,C  24,C  23,C  25)    -62.79 -0.000010    0.02    -62.77   
   511. D(H  89,C  24,C  23,C  22)    116.18  0.000003   -0.01    116.17   
   512. D(H  88,C  24,C  23,C  25)     54.51 -0.000011    0.02     54.53   
   513. D(H  88,C  24,C  23,C  22)   -126.52  0.000001   -0.01   -126.53   
   514. D(H  87,C  24,C  23,C  25)    176.11  0.000000    0.02    176.13   
   515. D(H  87,C  24,C  23,C  22)     -4.91  0.000013   -0.02     -4.93   
   516. D(H  91,C  25,C  23,C  24)     28.27 -0.000004   -0.02     28.25   
   517. D(H  91,C  25,C  23,C  22)   -150.75 -0.000013    0.01   -150.74   
   518. D(H  90,C  25,C  23,C  24)    145.04 -0.000011   -0.02    145.02   
   519. D(H  90,C  25,C  23,C  22)    -33.99 -0.000020    0.01    -33.98   
   520. D(C  26,C  25,C  23,C  24)    -94.40  0.000038   -0.06    -94.46   
   521. D(C  26,C  25,C  23,C  22)     86.57  0.000029   -0.03     86.54   
   522. D(C  27,C  26,C  25,H  91)    -62.03 -0.000018    0.15    -61.88   
   523. D(C  27,C  26,C  25,H  90)   -176.92 -0.000022    0.15   -176.77   
   524. D(C  27,C  26,C  25,C  23)     61.29 -0.000078    0.19     61.49   
   525. D(H  93,C  26,C  25,H  91)     62.21 -0.000003    0.14     62.36   
   526. D(H  93,C  26,C  25,H  90)    -52.68 -0.000007    0.14    -52.53   
   527. D(H  93,C  26,C  25,C  23)   -174.46 -0.000064    0.18   -174.28   
   528. D(H  92,C  26,C  25,H  91)    176.50  0.000009    0.14    176.63   
   529. D(H  92,C  26,C  25,H  90)     61.60  0.000005    0.14     61.74   
   530. D(H  92,C  26,C  25,C  23)    -60.18 -0.000052    0.18    -60.00   
   531. D(H  94,C  27,C  26,H  93)    166.60  0.000007    0.03    166.63   
   532. D(H  94,C  27,C  26,H  92)     49.90 -0.000014    0.04     49.94   
   533. D(H  94,C  27,C  26,C  25)    -70.85 -0.000008    0.03    -70.82   
   534. D(C  28,C  27,C  26,H  93)    -13.07 -0.000000    0.04    -13.03   
   535. D(C  28,C  27,C  26,H  92)   -129.77 -0.000020    0.05   -129.72   
   536. D(C  28,C  27,C  26,C  25)    109.48 -0.000015    0.04    109.52   
   537. D(C  30,C  28,C  27,H  94)      0.91  0.000002   -0.00      0.91   
   538. D(C  30,C  28,C  27,C  26)   -179.42  0.000009   -0.02   -179.44   
   539. D(C  29,C  28,C  27,C  26)      1.47  0.000001   -0.00      1.47   
   540. D(C  29,C  28,C  27,H  94)   -178.20 -0.000006    0.02   -178.19   
   541. D(H  97,C  29,C  28,C  30)    -62.62 -0.000005    0.01    -62.60   
   542. D(H  97,C  29,C  28,C  27)    116.54  0.000000   -0.01    116.53   
   543. D(H  96,C  29,C  28,C  30)     54.65 -0.000003    0.01     54.66   
   544. D(H  96,C  29,C  28,C  27)   -126.20  0.000002   -0.01   -126.21   
   545. D(H  95,C  29,C  28,C  30)    176.28 -0.000002    0.01    176.29   
   546. D(H  95,C  29,C  28,C  27)     -4.57  0.000004   -0.01     -4.58   
   547. D(H  99,C  30,C  28,C  29)     29.73  0.000005   -0.01     29.72   
   548. D(H  99,C  30,C  28,C  27)   -149.46 -0.000002    0.01   -149.46   
   549. D(H  98,C  30,C  28,C  29)    146.57  0.000033   -0.02    146.55   
   550. D(H  98,C  30,C  28,C  27)    -32.63  0.000026   -0.00    -32.63   
   551. D(C  31,C  30,C  28,C  29)    -92.89 -0.000032    0.03    -92.86   
   552. D(C  31,C  30,C  28,C  27)     87.92 -0.000039    0.05     87.96   
   553. D(H 101,C  31,C  30,H  99)     61.48  0.000017   -0.20     61.28   
   554. D(H 101,C  31,C  30,H  98)    -53.46  0.000007   -0.19    -53.65   
   555. D(H 101,C  31,C  30,C  28)   -175.26  0.000084   -0.24   -175.50   
   556. D(H 100,C  31,C  30,H  99)    175.70  0.000007   -0.19    175.51   
   557. D(H 100,C  31,C  30,H  98)     60.76 -0.000002   -0.19     60.57   
   558. D(H 100,C  31,C  30,C  28)    -61.04  0.000074   -0.24    -61.28   
   559. D(C  32,C  31,C  30,H  99)    -63.10  0.000019   -0.19    -63.29   
   560. D(C  32,C  31,C  30,H  98)   -178.04  0.000010   -0.19   -178.23   
   561. D(C  32,C  31,C  30,C  28)     60.16  0.000086   -0.24     59.92   
   562. D(H 102,C  32,C  31,H 101)    162.00 -0.000000   -0.09    161.91   
   563. D(H 102,C  32,C  31,H 100)     45.36  0.000005   -0.09     45.27   
   564. D(H 102,C  32,C  31,C  30)    -75.26  0.000040   -0.10    -75.36   
   565. D(C  33,C  32,C  31,H 101)    -17.97  0.000018   -0.13    -18.10   
   566. D(C  33,C  32,C  31,H 100)   -134.61  0.000024   -0.13   -134.75   
   567. D(C  33,C  32,C  31,C  30)    104.77  0.000059   -0.15    104.62   
   568. D(C  35,C  33,C  32,H 102)     -0.39  0.000045   -0.07     -0.45   
   569. D(C  35,C  33,C  32,C  31)    179.58  0.000026   -0.02    179.56   
   570. D(C  34,C  33,C  32,H 102)    179.52  0.000059   -0.11    179.41   
   571. D(C  34,C  33,C  32,C  31)     -0.51  0.000040   -0.06     -0.57   
   572. D(H 105,C  34,C  33,C  35)    -57.78  0.000004   -0.01    -57.79   
   573. D(H 105,C  34,C  33,C  32)    122.30 -0.000009    0.02    122.33   
   574. D(H 104,C  34,C  33,C  35)     59.64  0.000006   -0.01     59.63   
   575. D(H 104,C  34,C  33,C  32)   -120.27 -0.000006    0.02   -120.25   
   576. D(H 103,C  34,C  33,C  35)   -179.33  0.000005   -0.01   -179.34   
   577. D(H 103,C  34,C  33,C  32)      0.76 -0.000007    0.02      0.78   
   578. D(H 107,C  35,C  33,C  34)     55.76  0.000009   -0.15     55.61   
   579. D(H 107,C  35,C  33,C  32)   -124.33  0.000022   -0.19   -124.51   
   580. D(H 106,C  35,C  33,C  34)    -57.10  0.000014   -0.15    -57.25   
   581. D(H 106,C  35,C  33,C  32)    122.82  0.000026   -0.19    122.63   
   582. D(C  36,C  35,C  33,C  34)    179.28  0.000063   -0.19    179.09   
   583. D(C  36,C  35,C  33,C  32)     -0.81  0.000075   -0.22     -1.03   
   584. D(H 109,C  36,C  35,H 107)     67.51  0.000040   -0.10     67.42   
   585. D(H 109,C  36,C  35,H 106)   -177.29  0.000022   -0.09   -177.38   
   586. D(H 109,C  36,C  35,C  33)    -54.87 -0.000012   -0.06    -54.93   
   587. D(H 108,C  36,C  35,H 107)   -179.78  0.000059   -0.11   -179.89   
   588. D(H 108,C  36,C  35,H 106)    -64.59  0.000041   -0.10    -64.69   
   589. D(H 108,C  36,C  35,C  33)     57.83  0.000007   -0.07     57.76   
   590. D(C  37,C  36,C  35,H 107)    -55.86  0.000018   -0.08    -55.95   
   591. D(C  37,C  36,C  35,H 106)     59.33 -0.000000   -0.07     59.26   
   592. D(C  37,C  36,C  35,C  33)   -178.25 -0.000034   -0.04   -178.29   
   593. D(H 110,C  37,C  36,H 109)     53.36  0.000032   -0.12     53.24   
   594. D(H 110,C  37,C  36,H 108)    -57.51  0.000010   -0.11    -57.62   
   595. D(H 110,C  37,C  36,C  35)    177.65  0.000037   -0.13    177.51   
   596. D(C  38,C  37,C  36,H 109)   -126.79  0.000024   -0.10   -126.89   
   597. D(C  38,C  37,C  36,H 108)    122.34  0.000001   -0.09    122.26   
   598. D(C  38,C  37,C  36,C  35)     -2.50  0.000028   -0.11     -2.61   
   599. D(C  40,C  38,C  37,H 110)     -0.37  0.000034   -0.05     -0.41   
   600. D(C  40,C  38,C  37,C  36)    179.79  0.000043   -0.07    179.72   
   601. D(C  39,C  38,C  37,H 110)    179.73  0.000032   -0.04    179.69   
   602. D(C  39,C  38,C  37,C  36)     -0.11  0.000041   -0.06     -0.18   
   603. D(H 113,C  39,C  38,C  40)    -57.69 -0.000001   -0.01    -57.69   
   604. D(H 113,C  39,C  38,C  37)    122.22  0.000001   -0.01    122.21   
   605. D(H 112,C  39,C  38,C  40)     58.99  0.000008   -0.01     58.98   
   606. D(H 112,C  39,C  38,C  37)   -121.10  0.000010   -0.01   -121.12   
   607. D(H 111,C  39,C  38,C  40)   -179.41 -0.000005   -0.00   -179.41   
   608. D(H 111,C  39,C  38,C  37)      0.50 -0.000003   -0.01      0.49   
   609. D(H 115,C  40,C  38,C  39)     57.37  0.000027   -0.18     57.19   
   610. D(H 115,C  40,C  38,C  37)   -122.55  0.000026   -0.18   -122.73   
   611. D(H 114,C  40,C  38,C  39)    -55.29  0.000021   -0.18    -55.47   
   612. D(H 114,C  40,C  38,C  37)    124.79  0.000019   -0.18    124.62   
   613. D(C  41,C  40,C  38,C  39)   -179.06  0.000057   -0.21   -179.27   
   614. D(C  41,C  40,C  38,C  37)      1.02  0.000055   -0.20      0.82   
   615. D(H 117,C  41,C  40,H 115)     65.24  0.000015   -0.02     65.23   
   616. D(H 117,C  41,C  40,H 114)   -179.89 -0.000009   -0.01   -179.90   
   617. D(H 117,C  41,C  40,C  38)    -57.18 -0.000029    0.01    -57.17   
   618. D(H 116,C  41,C  40,H 115)    178.22  0.000037   -0.03    178.19   
   619. D(H 116,C  41,C  40,H 114)    -66.92  0.000012   -0.02    -66.94   
   620. D(H 116,C  41,C  40,C  38)     55.79 -0.000007    0.00     55.79   
   621. D(C  42,C  41,C  40,H 115)    -58.35  0.000021   -0.02    -58.37   
   622. D(C  42,C  41,C  40,H 114)     56.51 -0.000004   -0.01     56.50   
   623. D(C  42,C  41,C  40,C  38)    179.22 -0.000023    0.01    179.23   
   624. D(H 118,C  42,C  41,H 117)     54.80  0.000013   -0.04     54.77   
   625. D(H 118,C  42,C  41,H 116)    -56.17 -0.000014   -0.02    -56.20   
   626. D(H 118,C  42,C  41,C  40)    179.38 -0.000003   -0.03    179.35   
   627. D(C  43,C  42,C  41,H 117)   -125.29  0.000032   -0.08   -125.37   
   628. D(C  43,C  42,C  41,H 116)    123.73  0.000005   -0.07    123.66   
   629. D(C  43,C  42,C  41,C  40)     -0.71  0.000015   -0.08     -0.79   
   630. D(C  45,C  43,C  42,H 118)     -0.58  0.000011   -0.04     -0.62   
   631. D(C  45,C  43,C  42,C  41)    179.52 -0.000008    0.00    179.52   
   632. D(C  44,C  43,C  42,H 118)   -179.77  0.000008   -0.02   -179.79   
   633. D(C  44,C  43,C  42,C  41)      0.33 -0.000012    0.02      0.35   
   634. D(H 121,C  44,C  43,C  45)    -49.56 -0.000010    0.01    -49.55   
   635. D(H 121,C  44,C  43,C  42)    129.66 -0.000007   -0.01    129.66   
   636. D(H 120,C  44,C  43,C  45)     67.58  0.000019   -0.00     67.57   
   637. D(H 120,C  44,C  43,C  42)   -113.20  0.000023   -0.02   -113.22   
   638. D(H 119,C  44,C  43,C  45)   -170.86 -0.000013    0.01   -170.85   
   639. D(H 119,C  44,C  43,C  42)      8.37 -0.000009   -0.01      8.36   
   640. D(H 123,C  45,C  43,C  44)     55.96  0.000004   -0.09     55.87   
   641. D(H 123,C  45,C  43,C  42)   -123.34  0.000001   -0.07   -123.41   
   642. D(H 122,C  45,C  43,C  44)    172.55  0.000026   -0.09    172.46   
   643. D(H 122,C  45,C  43,C  42)     -6.75  0.000023   -0.08     -6.83   
   644. D(C  46,C  45,C  43,C  44)    -64.57  0.000019   -0.08    -64.65   
   645. D(C  46,C  45,C  43,C  42)    116.13  0.000016   -0.07    116.06   
   646. D(H 125,C  46,C  45,C  43)     58.78 -0.000011    0.04     58.82   
   647. D(H 124,C  46,C  45,H 123)     52.03 -0.000030    0.05     52.07   
   648. D(H 124,C  46,C  45,H 122)    -63.09  0.000001    0.04    -63.05   
   649. D(H 124,C  46,C  45,C  43)    173.33  0.000011    0.03    173.36   
   650. D(C  47,C  46,C  45,H 123)    175.94 -0.000018    0.04    175.98   
   651. D(C  47,C  46,C  45,H 122)     60.82  0.000013    0.03     60.85   
   652. D(C  47,C  46,C  45,C  43)    -62.75  0.000023    0.02    -62.74   
   653. D(H 125,C  46,C  45,H 123)    -62.53 -0.000052    0.06    -62.47   
   654. D(H 125,C  46,C  45,H 122)   -177.65 -0.000021    0.05   -177.60   
   655. D(H 126,C  47,C  46,H 125)    -61.90  0.000002    0.05    -61.84   
   656. D(H 126,C  47,C  46,H 124)   -178.65 -0.000018    0.07   -178.59   
   657. D(H 126,C  47,C  46,C  45)     59.36 -0.000023    0.08     59.44   
   658. D(C  48,C  47,C  46,H 125)    118.85 -0.000003    0.07    118.92   
   659. D(C  48,C  47,C  46,H 124)      2.10 -0.000023    0.08      2.18   
   660. D(C  48,C  47,C  46,C  45)   -119.88 -0.000028    0.09   -119.80   
   661. D(C  56,C  48,C  47,H 126)   -179.55 -0.000000    0.01   -179.54   
   662. D(C  56,C  48,C  47,C  46)     -0.33  0.000006   -0.00     -0.33   
   663. D(C  49,C  48,C  47,H 126)     -1.10  0.000007   -0.01     -1.12   
   664. D(C  49,C  48,C  47,C  46)    178.12  0.000013   -0.03    178.09   
   665. D(H 128,C  49,C  48,C  56)    -45.60  0.000021   -0.01    -45.61   
   666. D(H 128,C  49,C  48,C  47)    135.79  0.000011    0.01    135.80   
   667. D(H 127,C  49,C  48,C  56)     67.08 -0.000006   -0.01     67.08   
   668. D(H 127,C  49,C  48,C  47)   -111.53 -0.000015    0.02   -111.52   
   669. D(C  50,C  49,C  48,C  56)   -169.55 -0.000003   -0.01   -169.56   
   670. D(C  50,C  49,C  48,C  47)     11.83 -0.000012    0.02     11.85   
   671. D(H 130,C  50,C  49,H 128)     69.60 -0.000018    0.01     69.61   
   672. D(H 130,C  50,C  49,H 127)    -43.62 -0.000018    0.01    -43.60   
   673. D(H 130,C  50,C  49,C  48)   -166.50 -0.000023    0.01   -166.49   
   674. D(H 129,C  50,C  49,H 128)   -176.11  0.000007    0.00   -176.11   
   675. D(H 129,C  50,C  49,H 127)     70.68  0.000006   -0.00     70.68   
   676. D(H 129,C  50,C  49,C  48)    -52.21  0.000002   -0.00    -52.21   
   677. D(C  51,C  50,C  49,H 128)    -53.16  0.000014   -0.01    -53.17   
   678. D(C  51,C  50,C  49,H 127)   -166.37  0.000014   -0.01   -166.39   
   679. D(C  51,C  50,C  49,C  48)     70.74  0.000009   -0.01     70.73   
   680. D(H 131,C  51,C  50,H 130)   -176.39  0.000017   -0.01   -176.40   
   681. D(H 131,C  51,C  50,H 129)     67.26  0.000003    0.00     67.27   
   682. D(H 131,C  51,C  50,C  49)    -55.24 -0.000025    0.02    -55.22   
   683. D(C  52,C  51,C  50,H 130)      2.84  0.000019   -0.01      2.83   
   684. D(C  52,C  51,C  50,H 129)   -113.50  0.000005   -0.00   -113.51   
   685. D(C  52,C  51,C  50,C  49)    123.99 -0.000023    0.01    124.01   
   686. D(C  54,C  52,C  51,H 131)     -0.22  0.000000   -0.00     -0.22   
   687. D(C  54,C  52,C  51,C  50)   -179.44 -0.000001   -0.00   -179.44   
   688. D(C  53,C  52,C  51,H 131)   -179.94 -0.000004    0.01   -179.93   
   689. D(C  53,C  52,C  51,C  50)      0.85 -0.000005    0.01      0.86   
   690. D(H 134,C  53,C  52,C  54)    -60.14  0.000004    0.03    -60.11   
   691. D(H 134,C  53,C  52,C  51)    119.60  0.000007    0.02    119.62   
   692. D(H 133,C  53,C  52,C  54)     57.11 -0.000008    0.04     57.14   
   693. D(H 133,C  53,C  52,C  51)   -123.16 -0.000004    0.02   -123.13   
   694. D(H 132,C  53,C  52,C  54)    178.56 -0.000020    0.04    178.61   
   695. D(H 132,C  53,C  52,C  51)     -1.70 -0.000016    0.03     -1.67   
   696. D(H 136,C  54,C  52,C  53)     58.91 -0.000000   -0.02     58.89   
   697. D(H 136,C  54,C  52,C  51)   -120.83 -0.000004   -0.01   -120.84   
   698. D(H 135,C  54,C  52,C  53)    179.91  0.000006   -0.02    179.89   
   699. D(H 135,C  54,C  52,C  51)      0.16  0.000002   -0.01      0.15   
   700. D(H  55,C  54,C  52,C  53)    -59.07  0.000011   -0.03    -59.09   
   701. D(H  55,C  54,C  52,C  51)    121.19  0.000007   -0.01    121.17   
   702. D(H 139,C  56,C  48,C  49)    -52.62  0.000014   -0.01    -52.64   
   703. D(H 139,C  56,C  48,C  47)    125.97  0.000023   -0.04    125.93   
   704. D(H 138,C  56,C  48,C  49)     64.67 -0.000004   -0.01     64.66   
   705. D(H 138,C  56,C  48,C  47)   -116.73  0.000004   -0.03   -116.77   
   706. D(H 137,C  56,C  48,C  49)   -173.95 -0.000010   -0.01   -173.95   
   707. D(H 137,C  56,C  48,C  47)      4.65 -0.000001   -0.03      4.62   
   708. D(O  58,C  57,C  10,C  11)     -0.19 -0.000001   -0.01     -0.20   
   709. D(O  58,C  57,C  10,C   8)   -178.77 -0.000014    0.04   -178.73   
   710. D(C   5,C  57,C  10,C  11)   -179.23  0.000038   -0.12   -179.35   
   711. D(C   5,C  57,C  10,C   8)      2.20  0.000025   -0.07      2.12   
   712. D(O  58,C  57,C   5,O   6)      2.06  0.000007   -0.03      2.03   
   713. D(O  58,C  57,C   5,C   2)    179.00  0.000007   -0.03    178.97   
   714. D(C  10,C  57,C   5,O   6)   -178.89 -0.000028    0.08   -178.81   
   715. D(C  10,C  57,C   5,C   2)     -1.94 -0.000028    0.08     -1.87   
    ----------------------------------------------------------------------------

         *************************************************************
         *                GEOMETRY OPTIMIZATION CYCLE   2            *
         *************************************************************
---------------------------------
CARTESIAN COORDINATES (ANGSTROEM)
---------------------------------
  O    -13.498466    3.472055   -2.751457
  C    -12.648105    2.993319   -1.756289
  C    -12.479253    3.801885   -0.623326
  O    -13.130781    5.028536   -0.551266
  C    -14.491169    4.937806   -0.125842
  C    -11.619806    3.403054    0.405276
  O    -11.454793    4.269077    1.482883
  C    -11.905740    3.742571    2.732549
  C    -11.960401    1.773183   -1.863589
  C    -12.192237    0.949088   -3.118871
  C    -11.096575    1.363986   -0.826288
  C    -10.316161    0.055652   -0.885756
  C     -9.043353    0.149137   -1.703896
  C     -7.773628    0.056053   -1.269960
  C     -6.616106    0.224103   -2.230326
  C     -7.406817   -0.185596    0.186674
  C     -7.429166   -1.673757    0.641008
  C     -6.483603   -2.576416   -0.108598
  C     -5.372146   -3.187616    0.339868
  C     -4.857956   -3.107208    1.759311
  C     -4.542817   -4.044143   -0.608928
  C     -3.521656   -3.259032   -1.482412
  C     -2.496731   -2.465261   -0.714324
  C     -1.170201   -2.670948   -0.620952
  C     -0.420131   -3.779534   -1.323815
  C     -0.318928   -1.731131    0.222893
  C     -0.221963   -2.095508    1.733411
  C      0.399718   -3.434688    2.035092
  C      1.596439   -3.695528    2.592518
  C      2.570904   -2.642269    3.068755
  C      2.037549   -5.138243    2.797227
  C      2.781361   -5.782899    1.590724
  C      4.056079   -5.091742    1.171974
  C      5.322173   -5.487024    1.393961
  C      5.699038   -6.744551    2.146769
  C      6.539963   -4.708201    0.912657
  C      6.265331   -3.427046    0.119108
  C      7.401013   -2.591776   -0.442700
  C      8.742973   -2.658390   -0.395104
  C      9.585279   -3.698815    0.313549
  C      9.627821   -1.627751   -1.096974
  C      8.926233   -0.492956   -1.848907
  C      9.729310    0.580635   -2.557519
  C     11.039144    0.847907   -2.716186
  C     12.214237    0.059958   -2.176845
  C     11.444154    2.063569   -3.539989
  C     12.196838    3.177440   -2.760331
  C     11.371510    3.799416   -1.663044
  C     11.000304    5.083655   -1.522469
  C     10.123169    5.576425   -0.378497
  C      9.861579    4.633481    0.815996
  C     11.072209    4.417848    1.690276
  C     11.194392    4.627941    3.012652
  C     10.095116    5.124245    3.922986
  C     12.507176    4.361782    3.716002
  H     12.883580    5.271735    4.205745
  C     11.369468    6.190582   -2.486084
  C    -10.870736    2.176700    0.346159
  O    -10.065570    1.835861    1.300581
  H    -14.880106    5.960159   -0.094491
  H    -14.565665    4.493037    0.875844
  H    -15.090016    4.345065   -0.828264
  H    -11.695396    4.505831    3.488943
  H    -11.371200    2.818798    2.972962
  H    -12.988650    3.549520    2.712825
  H    -13.242405    0.630928   -3.214514
  H    -11.585570    0.042720   -3.140055
  H    -11.950533    1.519351   -4.027606
  H    -10.943798   -0.745825   -1.302696
  H    -10.079224   -0.223288    0.143605
  H     -9.196597    0.343691   -2.768125
  H     -6.957879    0.368786   -3.261610
  H     -5.947726   -0.647824   -2.210022
  H     -5.997651    1.090513   -1.952045
  H     -8.100457    0.374570    0.824824
  H     -6.400010    0.212594    0.374251
  H     -8.454395   -2.050388    0.511197
  H     -7.223498   -1.699991    1.717217
  H     -6.749708   -2.742041   -1.155109
  H     -5.433938   -2.425828    2.391025
  H     -3.809755   -2.780858    1.775547
  H     -4.876983   -4.101603    2.228797
  H     -5.210464   -4.579468   -1.296472
  H     -3.998130   -4.807153   -0.036548
  H     -4.096247   -2.568131   -2.117488
  H     -3.039046   -3.973790   -2.158415
  H     -2.901374   -1.605898   -0.175223
  H     -1.073665   -4.470095   -1.863263
  H      0.173854   -4.363597   -0.609150
  H      0.295312   -3.357437   -2.044546
  H     -0.733058   -0.716328    0.163585
  H      0.698400   -1.684006   -0.188887
  H     -1.242894   -2.078463    2.142979
  H      0.326703   -1.289964    2.234209
  H     -0.216553   -4.294763    1.764553
  H      2.248503   -1.621613    2.846794
  H      3.559148   -2.792205    2.615569
  H      2.716477   -2.722720    4.155880
  H      1.157983   -5.761817    3.003154
  H      2.687760   -5.202927    3.680404
  H      2.087750   -5.783494    0.737383
  H      2.966652   -6.833644    1.839957
  H      3.899182   -4.163245    0.626079
  H      4.835925   -7.320535    2.488820
  H      6.306903   -6.496634    3.028541
  H      6.318832   -7.400913    1.519401
  H      7.152403   -4.475020    1.796043
  H      7.152222   -5.393614    0.308082
  H      5.653686   -2.752570    0.739387
  H      5.612978   -3.678402   -0.731719
  H      6.989014   -1.754818   -1.005921
  H      9.010777   -4.467727    0.824929
  H     10.237684   -3.215529    1.055189
  H     10.254546   -4.196655   -0.402945
  H     10.303370   -1.203759   -0.339492
  H     10.280499   -2.178183   -1.790679
  H      8.252083    0.028788   -1.151380
  H      8.252566   -0.931435   -2.601832
  H      9.055735    1.291520   -3.043027
  H     11.937984   -0.890023   -1.724149
  H     12.763032    0.640167   -1.422121
  H     12.930044   -0.145330   -2.985414
  H     10.556660    2.506803   -4.008023
  H     12.104931    1.732281   -4.356356
  H     12.531509    3.927986   -3.483548
  H     13.111014    2.746941   -2.324997
  H     11.038583    3.088715   -0.907931
  H      9.152105    5.869995   -0.809511
  H     10.554459    6.512914    0.007520
  H      9.495503    3.666867    0.437941
  H      9.036470    5.055690    1.398717
  H     11.956133    4.055757    1.163644
  H      9.158855    5.336124    3.400653
  H     10.409658    6.041337    4.441359
  H      9.883254    4.384421    4.708337
  H     13.276272    4.002373    3.023921
  H     12.384581    3.612228    4.511443
  H     11.909802    5.839060   -3.368246
  H     11.993937    6.944842   -1.986025
  H     10.467430    6.716479   -2.829971
  H    -13.700635    2.742489   -3.357612

----------------------------
CARTESIAN COORDINATES (A.U.)
----------------------------
  NO LB      ZA    FRAG     MASS         X           Y           Z
   0 O     8.0000    0    15.999  -25.508404    6.561232   -5.199501
   1 C     6.0000    0    12.011  -23.901454    5.656553   -3.318905
   2 C     6.0000    0    12.011  -23.582370    7.184521   -1.177916
   3 O     8.0000    0    15.999  -24.813580    9.502556   -1.041742
   4 C     6.0000    0    12.011  -27.384341    9.331100   -0.237807
   5 C     6.0000    0    12.011  -21.958251    6.430841    0.765861
   6 O     8.0000    0    15.999  -21.646421    8.067387    2.802242
   7 C     6.0000    0    12.011  -22.498588    7.072434    5.163770
   8 C     6.0000    0    12.011  -22.601883    3.350830   -3.521672
   9 C     6.0000    0    12.011  -23.039989    1.793517   -5.893813
  10 C     6.0000    0    12.011  -20.969487    2.577560   -1.561458
  11 C     6.0000    0    12.011  -19.494720    0.105168   -1.673836
  12 C     6.0000    0    12.011  -17.089460    0.281828   -3.219897
  13 C     6.0000    0    12.011  -14.690029    0.105925   -2.399877
  14 C     6.0000    0    12.011  -12.502628    0.423494   -4.214706
  15 C     6.0000    0    12.011  -13.996855   -0.350726    0.352762
  16 C     6.0000    0    12.011  -14.039089   -3.162943    1.211329
  17 C     6.0000    0    12.011  -12.252234   -4.868720   -0.205221
  18 C     6.0000    0    12.011  -10.151885   -6.023721    0.642257
  19 C     6.0000    0    12.011   -9.180206   -5.871771    3.324616
  20 C     6.0000    0    12.011   -8.584681   -7.642323   -1.150707
  21 C     6.0000    0    12.011   -6.654965   -6.158677   -2.801352
  22 C     6.0000    0    12.011   -4.718139   -4.658669   -1.349877
  23 C     6.0000    0    12.011   -2.211359   -5.047360   -1.173430
  24 C     6.0000    0    12.011   -0.793932   -7.142285   -2.501648
  25 C     6.0000    0    12.011   -0.602686   -3.271364    0.421207
  26 C     6.0000    0    12.011   -0.419449   -3.959937    3.275671
  27 C     6.0000    0    12.011    0.755357   -6.490620    3.845767
  28 C     6.0000    0    12.011    3.016832   -6.983535    4.899149
  29 C     6.0000    0    12.011    4.858304   -4.993164    5.799106
  30 C     6.0000    0    12.011    3.850409   -9.709872    5.285994
  31 C     6.0000    0    12.011    5.256011  -10.928096    3.006033
  32 C     6.0000    0    12.011    7.664879   -9.621998    2.214710
  33 C     6.0000    0    12.011   10.057450  -10.368973    2.634204
  34 C     6.0000    0    12.011   10.769622  -12.745354    4.056806
  35 C     6.0000    0    12.011   12.358740   -8.897211    1.724672
  36 C     6.0000    0    12.011   11.839760   -6.476178    0.225081
  37 C     6.0000    0    12.011   13.985888   -4.897746   -0.836582
  38 C     6.0000    0    12.011   16.521825   -5.023629   -0.746638
  39 C     6.0000    0    12.011   18.113553   -6.989747    0.592522
  40 C     6.0000    0    12.011   18.193944   -3.076004   -2.072981
  41 C     6.0000    0    12.011   16.868136   -0.931552   -3.493927
  42 C     6.0000    0    12.011   18.385732    1.097241   -4.833010
  43 C     6.0000    0    12.011   20.860959    1.602312   -5.132847
  44 C     6.0000    0    12.011   23.081564    0.113304   -4.113640
  45 C     6.0000    0    12.011   21.626317    3.899581   -6.689610
  46 C     6.0000    0    12.011   23.048684    6.004492   -5.216269
  47 C     6.0000    0    12.011   21.489040    7.179856   -3.142698
  48 C     6.0000    0    12.011   20.787562    9.606715   -2.877050
  49 C     6.0000    0    12.011   19.130018   10.537915   -0.715256
  50 C     6.0000    0    12.011   18.635683    8.756011    1.542009
  51 C     6.0000    0    12.011   20.923444    8.348523    3.194159
  52 C     6.0000    0    12.011   21.154335    8.745541    5.693086
  53 C     6.0000    0    12.011   19.077004    9.683420    7.413369
  54 C     6.0000    0    12.011   23.635137    8.242573    7.022227
  55 H     1.0000    0     1.008   24.346438    9.962136    7.947705
  56 C     6.0000    0    12.011   21.485181   11.698504   -4.698018
  57 C     6.0000    0    12.011  -20.542713    4.113367    0.654145
  58 O     8.0000    0    15.999  -19.021170    3.469274    2.457741
  59 H     1.0000    0     1.008  -28.119324   11.263068   -0.178562
  60 H     1.0000    0     1.008  -27.525118    8.490610    1.655105
  61 H     1.0000    0     1.008  -28.515997    8.210982   -1.565192
  62 H     1.0000    0     1.008  -22.101095    8.514787    6.593147
  63 H     1.0000    0     1.008  -21.488453    5.326756    5.618084
  64 H     1.0000    0     1.008  -24.544991    6.707620    5.126496
  65 H     1.0000    0     1.008  -25.024519    1.192281   -6.074552
  66 H     1.0000    0     1.008  -21.893553    0.080729   -5.933844
  67 H     1.0000    0     1.008  -22.583234    2.871157   -7.611072
  68 H     1.0000    0     1.008  -20.680782   -1.409404   -2.461738
  69 H     1.0000    0     1.008  -19.046973   -0.421953    0.271374
  70 H     1.0000    0     1.008  -17.379051    0.649482   -5.230999
  71 H     1.0000    0     1.008  -13.148485    0.696905   -6.163550
  72 H     1.0000    0     1.008  -11.239573   -1.224210   -4.176335
  73 H     1.0000    0     1.008  -11.333918    2.060771   -3.688830
  74 H     1.0000    0     1.008  -15.307645    0.707835    1.558692
  75 H     1.0000    0     1.008  -12.094265    0.401744    0.707233
  76 H     1.0000    0     1.008  -15.976491   -3.874671    0.966022
  77 H     1.0000    0     1.008  -13.650433   -3.212517    3.245070
  78 H     1.0000    0     1.008  -12.755100   -5.181707   -2.182839
  79 H     1.0000    0     1.008  -10.268654   -4.584151    4.518382
  80 H     1.0000    0     1.008   -7.199394   -5.255059    3.355297
  81 H     1.0000    0     1.008   -9.216162   -7.750906    4.211816
  82 H     1.0000    0     1.008   -9.846350   -8.653941   -2.449977
  83 H     1.0000    0     1.008   -7.555370   -9.084202   -0.069065
  84 H     1.0000    0     1.008   -7.740784   -4.853065   -4.001472
  85 H     1.0000    0     1.008   -5.742964   -7.509375   -4.078813
  86 H     1.0000    0     1.008   -5.482803   -3.034707   -0.331124
  87 H     1.0000    0     1.008   -2.028932   -8.447256   -3.521057
  88 H     1.0000    0     1.008    0.328537   -8.246004   -1.151127
  89 H     1.0000    0     1.008    0.558059   -6.344637   -3.863631
  90 H     1.0000    0     1.008   -1.385279   -1.353665    0.309132
  91 H     1.0000    0     1.008    1.319784   -3.182309   -0.356944
  92 H     1.0000    0     1.008   -2.348729   -3.927726    4.049643
  93 H     1.0000    0     1.008    0.617380   -2.437678    4.222043
  94 H     1.0000    0     1.008   -0.409226   -8.115927    3.334522
  95 H     1.0000    0     1.008    4.249054   -3.064404    5.379660
  96 H     1.0000    0     1.008    6.725814   -5.276502    4.942709
  97 H     1.0000    0     1.008    5.133399   -5.145194    7.853475
  98 H     1.0000    0     1.008    2.188271  -10.888256    5.675139
  99 H     1.0000    0     1.008    5.079131   -9.832107    6.954956
 100 H     1.0000    0     1.008    3.945276  -10.929219    1.393451
 101 H     1.0000    0     1.008    5.606160  -12.913715    3.477015
 102 H     1.0000    0     1.008    7.368386   -7.867393    1.183119
 103 H     1.0000    0     1.008    9.138574  -13.833806    4.703188
 104 H     1.0000    0     1.008   11.918320  -12.276859    5.723113
 105 H     1.0000    0     1.008   11.940862  -13.985698    2.871251
 106 H     1.0000    0     1.008   13.516083   -8.456562    3.394030
 107 H     1.0000    0     1.008   13.515741  -10.192454    0.582191
 108 H     1.0000    0     1.008   10.683918   -5.201604    1.397240
 109 H     1.0000    0     1.008   10.606991   -6.951172   -1.382748
 110 H     1.0000    0     1.008   13.207323   -3.316126   -1.900915
 111 H     1.0000    0     1.008   17.027902   -8.442780    1.558890
 112 H     1.0000    0     1.008   19.346418   -6.076470    1.994017
 113 H     1.0000    0     1.008   19.378284   -7.930528   -0.761456
 114 H     1.0000    0     1.008   19.470547   -2.274774   -0.641547
 115 H     1.0000    0     1.008   19.427327   -4.116170   -3.383892
 116 H     1.0000    0     1.008   15.594178    0.054402   -2.175793
 117 H     1.0000    0     1.008   15.595091   -1.760158   -4.916749
 118 H     1.0000    0     1.008   17.112858    2.440619   -5.750487
 119 H     1.0000    0     1.008   22.559521   -1.681899   -3.258170
 120 H     1.0000    0     1.008   24.118636    1.209739   -2.687420
 121 H     1.0000    0     1.008   24.434242   -0.274633   -5.641616
 122 H     1.0000    0     1.008   19.949196    4.737171   -7.574066
 123 H     1.0000    0     1.008   22.875005    3.273536   -8.232320
 124 H     1.0000    0     1.008   23.681120    7.422817   -6.582951
 125 H     1.0000    0     1.008   24.776226    5.190966   -4.393608
 126 H     1.0000    0     1.008   20.859898    5.836825   -1.715740
 127 H     1.0000    0     1.008   17.294972   11.092684   -1.529755
 128 H     1.0000    0     1.008   19.945038   12.307624    0.014211
 129 H     1.0000    0     1.008   17.943900    6.929375    0.827588
 130 H     1.0000    0     1.008   17.076453    9.553869    2.643192
 131 H     1.0000    0     1.008   22.593818    7.664271    2.198969
 132 H     1.0000    0     1.008   17.307727   10.083813    6.426303
 133 H     1.0000    0     1.008   19.671402   11.416473    8.392952
 134 H     1.0000    0     1.008   18.676644    8.285354    8.897468
 135 H     1.0000    0     1.008   25.088517    7.563388    5.714382
 136 H     1.0000    0     1.008   23.403467    6.826121    8.525392
 137 H     1.0000    0     1.008   22.506264   11.034224   -6.365062
 138 H     1.0000    0     1.008   22.665257   13.123850   -3.753043
 139 H     1.0000    0     1.008   19.780576   12.692306   -5.347870
 140 H     1.0000    0     1.008  -25.890449    5.182554   -6.344967

--------------------------------
INTERNAL COORDINATES (ANGSTROEM)
--------------------------------
 O      0   0   0     0.000000000000     0.00000000     0.00000000
 C      1   0   0     1.393793996595     0.00000000     0.00000000
 C      2   1   0     1.402103549317   116.89397137     0.00000000
 O      3   2   1     1.390810490964   119.60816828   358.84027191
 C      4   3   2     1.428241214524   113.92884207    81.96758533
 C      3   2   1     1.398477156501   120.25682500   181.36367401
 O      6   3   2     1.392286334233   117.69227263   177.71535115
 C      7   6   3     1.429065952298   114.22080561   116.76697282
 C      2   1   3     1.404699983250   122.85390091   181.06803456
 C      9   2   1     1.519412433451   117.35621935   358.87830076
 C      9   2   1     1.410542674272   119.71110665   178.83023047
 C     11   9   2     1.524571636780   122.25937496   180.34510186
 C     12  11   9     1.515960047735   113.44799813    81.62651852
 C     13  12  11     1.345051934097   127.89425605   113.23609475
 C     14  13  12     1.513407519931   120.63740883   182.21023408
 C     14  13  12     1.521422798721   123.19329431     0.72601809
 C     16  14  13     1.556130758731   115.33827971    83.35820837
 C     17  16  14     1.506914460872   114.74618817    60.11454680
 C     18  17  16     1.345371072791   128.65994917   111.37043909
 C     19  18  17     1.511845403577   124.73480269     1.71667983
 C     19  18  17     1.523692262505   119.83247234   181.16138727
 C     21  19  18     1.556324505086   115.02630135    83.81757783
 C     22  21  19     1.506817544825   115.21096340    58.89531876
 C     23  22  21     1.345625553814   128.71061939   111.99290203
 C     24  23  22     1.511815160103   124.67527860     1.13345709
 C     24  23  22     1.523153648310   119.67536732   180.03329025
 C     26  24  23     1.556867316087   115.33541872    86.54248154
 C     27  26  24     1.506951072413   115.33534347    61.48571547
 C     28  27  26     1.345697700301   128.46593604   109.52050060
 C     29  28  27     1.511865560568   124.65517305     1.46578234
 C     29  28  27     1.522468966226   119.80391570   180.56266110
 C     31  29  28     1.557077167503   115.24870384    87.96201790
 C     32  31  29     1.509289742643   115.39414375    59.92437767
 C     33  32  31     1.344812264471   127.93334662   104.62424070
 C     34  33  32     1.513314732008   124.11251253   359.42626462
 C     34  33  32     1.523558765654   123.37517137   179.55943436
 C     36  34  33     1.531829845694   116.60802742   358.96799253
 C     37  36  34     1.517589380638   121.19385550   181.70703664
 C     38  37  36     1.344455223005   134.95741256   357.38665697
 C     39  38  37     1.514646195836   127.27731344   359.82432092
 C     39  38  37     1.528984320714   121.86991589   179.72025562
 C     41  39  38     1.531465583762   117.37044329     0.81924595
 C     42  41  39     1.516463451005   120.75782540   179.23193355
 C     43  42  41     1.346207179409   135.30769138   359.21004559
 C     44  43  42     1.514132676378   127.57601065     0.35439994
 C     44  43  42     1.523325571219   118.74201229   179.52448816
 C     46  44  43     1.554062499291   115.43252322   116.06421442
 C     47  46  44     1.507334958161   113.31426920   297.26441939
 C     48  47  46     1.344181352418   128.43089383   240.20209587
 C     49  48  47     1.523436884178   123.13177277   178.09223576
 C     50  49  48     1.544145571806   118.74392875    11.84854478
 C     51  50  49     1.508803987333   113.55232790    70.73036985
 C     52  51  50     1.344523825103   128.35196516   124.00669029
 C     53  52  51     1.511103788530   125.29029457     0.85769244
 C     53  52  51     1.512925462056   120.57058882   180.56349462
 H     55  53  52     1.099792156443   111.00428747   121.17240813
 C     49  48  47     1.513315112625   124.39397114   359.66712744
 C      6   3   2     1.438244014619   122.20956488     0.70619302
 O     58   6   3     1.294366546306   121.21173111   178.96892220
 H      5   4   3     1.094285773239   106.72170176   179.04208820
 H      5   4   3     1.098518754752   111.21832870    60.09057232
 H      5   4   3     1.096975666496   111.31940862   298.13094760
 H      8   7   6     1.094962147401   106.65683095   178.54384805
 H      8   7   6     1.094023991921   110.43085890    58.97785930
 H      8   7   6     1.100159607916   111.07429584   297.06582377
 H     10   9   2     1.101465943209   111.95515823   297.55329243
 H     10   9   2     1.090869877175   112.44712246   177.34429427
 H     10   9   2     1.099735773352   111.58578142    57.08736799
 H     12  11   9     1.100060326476   110.36283666   319.46156222
 H     12  11   9     1.092488234999   107.06026776   203.17509066
 H     13  12  11     1.092666090478   114.76299812   295.09161491
 H     15  14  13     1.096032995026   111.91574332   357.17736303
 H     15  14  13     1.098817796008   111.43188604   235.91273717
 H     15  14  13     1.100269446718   110.90731668   117.88040897
 H     16  14  13     1.096430366782   108.87876944   321.76281056
 H     16  14  13     1.098818201364   109.07412796   205.12761043
 H     17  16  14     1.099906926145   107.84201498   298.79951632
 H     17  16  14     1.095999129558   107.87174482   184.23462782
 H     18  17  16     1.092441177495   114.48775948   291.63455193
 H     20  19  18     1.093203953159   113.35915603   355.13068293
 H     20  19  18     1.097949239569   110.75603051   233.53941187
 H     20  19  18     1.099818756599   110.29259839   116.26936767
 H     21  19  18     1.097743821141   109.45740877   323.25237655
 H     21  19  18     1.098402074439   109.62804419   206.40212696
 H     22  21  19     1.100372660723   107.34018885   297.83559824
 H     22  21  19     1.095797377942   107.82814922   183.48148621
 H     23  22  21     1.092186563451   114.46228447   291.33215469
 H     25  24  23     1.093153780872   113.33061442   355.07142119
 H     25  24  23     1.097585290598   110.85387655   233.46703445
 H     25  24  23     1.099762005315   110.24298487   116.17169603
 H     26  24  23     1.097654941312   109.24762554   326.02048636
 H     26  24  23     1.098516335270   109.65649691   209.25610736
 H     27  26  24     1.100152782108   107.44418272   299.99909006
 H     27  26  24     1.095780868988   107.61074559   185.72481902
 H     28  27  26     1.092112661618   114.67495014   289.17926278
 H     30  29  28     1.093136709906   113.35407404   355.41918093
 H     30  29  28     1.097490066300   110.80185505   233.79024853
 H     30  29  28     1.099775087449   110.22639535   116.52965306
 H     31  29  28     1.097672835183   109.35314334   327.36937259
 H     31  29  28     1.098617183703   109.59454461   210.54374087
 H     32  31  29     1.099676369187   107.46958817   298.72360314
 H     32  31  29     1.095679469608   107.55172878   184.49744180
 H     33  32  31     1.088450425257   114.08208906   284.63678212
 H     35  34  33     1.092575314906   113.39578125     0.78184224
 H     35  34  33     1.099310775325   110.44558098   239.75190022
 H     35  34  33     1.099339211835   110.64941923   122.32770309
 H     36  34  33     1.099921245155   107.44021765   122.63046686
 H     36  34  33     1.100074277692   107.45627509   235.48567859
 H     37  36  34     1.101714355825   108.65641980    57.75730175
 H     37  36  34     1.101204017796   108.39460363   305.06737674
 H     38  37  36     1.089705697693   109.33773694   177.51328102
 H     40  39  38     1.087559980960   114.32307051     0.49120933
 H     40  39  38     1.099647874283   110.09541233   238.88266508
 H     40  39  38     1.099602634658   110.15782151   122.21045321
 H     41  39  38     1.099961638081   107.40545361   124.61709579
 H     41  39  38     1.100086487680   107.19032865   237.27369957
 H     42  41  39     1.101471266546   108.69010011    55.79236171
 H     42  41  39     1.101356868625   108.71527795   302.83369713
 H     43  42  41     1.093059747624   109.97705441   179.34764578
 H     45  44  43     1.087985145315   113.92505883     8.35878199
 H     45  44  43     1.098829008410   110.94544399   246.77977600
 H     45  44  43     1.099230210625   109.91023498   129.65510019
 H     46  44  43     1.096884857299   109.76153622   353.17469379
 H     46  44  43     1.101287014303   108.68362069   236.58564343
 H     47  46  44     1.094698554392   107.94124483   173.36157903
 H     47  46  44     1.100255832794   108.69190229    58.81622280
 H     48  47  46     1.089097663835   113.75564347    59.43959826
 H     50  49  48     1.102235647869   107.44303970   248.48266550
 H     50  49  48     1.100923695814   108.23317827   135.79668664
 H     51  50  49     1.100581837292   109.08380282   307.79123795
 H     51  50  49     1.094819168783   107.69260645   193.51127612
 H     52  51  50     1.090766940386   114.70208515   304.77844481
 H     54  53  52     1.092844510237   113.51413572   358.32873434
 H     54  53  52     1.099411291729   110.48061087   236.86715788
 H     54  53  52     1.099546440747   110.45467062   119.61647768
 H     55  53  52     1.095290174361   111.91732914     0.15075942
 H     55  53  52     1.099812436776   111.06397743   239.15798506
 H     57  49  48     1.092583346663   113.54255945     4.62111622
 H     57  49  48     1.099513073062   110.53180192   243.23443712
 H     57  49  48     1.099317687205   110.42259152   125.93485320
 H      1   2   3     0.969825356164   108.36423131   193.95416174

---------------------------
INTERNAL COORDINATES (A.U.)
---------------------------
 O      0   0   0     0.000000000000     0.00000000     0.00000000
 C      1   0   0     2.633888940668     0.00000000     0.00000000
 C      2   1   0     2.649591719608   116.89397137     0.00000000
 O      3   2   1     2.628250932106   119.60816828   358.84027191
 C      4   3   2     2.698984748630   113.92884207    81.96758533
 C      3   2   1     2.642738830332   120.25682500   181.36367401
 O      6   3   2     2.631039871702   117.69227263   177.71535115
 C      7   6   3     2.700543277154   114.22080561   116.76697282
 C      2   1   3     2.654498268667   122.85390091   181.06803456
 C      9   2   1     2.871273383697   117.35621935   358.87830076
 C      9   2   1     2.665539354583   119.71110665   178.83023047
 C     11   9   2     2.881022865059   122.25937496   180.34510186
 C     12  11   9     2.864749320185   113.44799813    81.62651852
 C     13  12  11     2.541779791345   127.89425605   113.23609475
 C     14  13  12     2.859925741687   120.63740883   182.21023408
 C     14  13  12     2.875072423486   123.19329431     0.72601809
 C     16  14  13     2.940660962573   115.33827971    83.35820837
 C     17  16  14     2.847655638293   114.74618817    60.11454680
 C     18  17  16     2.542382876074   128.65994917   111.37043909
 C     19  18  17     2.856973769587   124.73480269     1.71667983
 C     19  18  17     2.879361088509   119.83247234   181.16138727
 C     21  19  18     2.941027090122   115.02630135    83.81757783
 C     22  21  19     2.847472493508   115.21096340    58.89531876
 C     23  22  21     2.542863775515   128.71061939   111.99290203
 C     24  23  22     2.856916617705   124.67527860     1.13345709
 C     24  23  22     2.878343255188   119.67536732   180.03329025
 C     26  24  23     2.942052854258   115.33541872    86.54248154
 C     27  26  24     2.847724824080   115.33534347    61.48571547
 C     28  27  26     2.543000112616   128.46593604   109.52050060
 C     29  28  27     2.857011860781   124.65517305     1.46578234
 C     29  28  27     2.877049393562   119.80391570   180.56266110
 C     31  29  28     2.942449415963   115.24870384    87.96201790
 C     32  31  29     2.852144270332   115.39414375    59.92437767
 C     33  32  31     2.541326881389   127.93334662   104.62424070
 C     34  33  32     2.859750397923   124.11251253   359.42626462
 C     34  33  32     2.879108816022   123.37517137   179.55943436
 C     36  34  33     2.894738892129   116.60802742   358.96799253
 C     37  36  34     2.867828313154   121.19385550   181.70703664
 C     38  37  36     2.540652170800   134.95741256   357.38665697
 C     39  38  37     2.862266499916   127.27731344   359.82432092
 C     39  38  37     2.889361629210   121.86991589   179.72025562
 C     41  39  38     2.894050536835   117.37044329     0.81924595
 C     42  41  39     2.865700614500   120.75782540   179.23193355
 C     43  42  41     2.543962888601   135.30769138   359.21004559
 C     44  43  42     2.861296088775   127.57601065     0.35439994
 C     44  43  42     2.878668142402   118.74201229   179.52448816
 C     46  44  43     2.936752518657   115.43252322   116.06421442
 C     47  46  44     2.848450263010   113.31426920   297.26441939
 C     48  47  46     2.540134630394   128.43089383   240.20209587
 C     49  48  47     2.878878493411   123.13177277   178.09223576
 C     50  49  48     2.918012241620   118.74392875    11.84854478
 C     51  50  49     2.851226325827   113.55232790    70.73036985
 C     52  51  50     2.540781809977   128.35196516   124.00669029
 C     53  52  51     2.855572320253   125.29029457     0.85769244
 C     53  52  51     2.859014784322   120.57058882   180.56349462
 H     55  53  52     2.078305979912   111.00428747   121.17240813
 C     49  48  47     2.859751117185   124.39397114   359.66712744
 C      6   3   2     2.717887301382   122.20956488     0.70619302
 O     58   6   3     2.445998289428   121.21173111   178.96892220
 H      5   4   3     2.067900423667   106.72170176   179.04208820
 H      5   4   3     2.075899599457   111.21832870    60.09057232
 H      5   4   3     2.072983585253   111.31940862   298.13094760
 H      8   7   6     2.069178585599   106.65683095   178.54384805
 H      8   7   6     2.067405728669   110.43085890    58.97785930
 H      8   7   6     2.079000362563   111.07429584   297.06582377
 H     10   9   2     2.081468978506   111.95515823   297.55329243
 H     10   9   2     2.061445315606   112.44712246   177.34429427
 H     10   9   2     2.078199431311   111.58578142    57.08736799
 H     12  11   9     2.078812747831   110.36283666   319.46156222
 H     12  11   9     2.064503568678   107.06026776   203.17509066
 H     13  12  11     2.064839666826   114.76299812   295.09161491
 H     15  14  13     2.071202194341   111.91574332   357.17736303
 H     15  14  13     2.076464705535   111.43188604   235.91273717
 H     15  14  13     2.079207927817   110.90731668   117.88040897
 H     16  14  13     2.071953118132   108.87876944   321.76281056
 H     16  14  13     2.076465471545   109.07412796   205.12761043
 H     17  16  14     2.078522863217   107.84201498   298.79951632
 H     17  16  14     2.071138197882   107.87174482   184.23462782
 H     18  17  16     2.064414642884   114.48775948   291.63455193
 H     20  19  18     2.065856079991   113.35915603   355.13068293
 H     20  19  18     2.074823371732   110.75603051   233.53941187
 H     20  19  18     2.078356246921   110.29259839   116.26936767
 H     21  19  18     2.074435187161   109.45740877   323.25237655
 H     21  19  18     2.075679105620   109.62804419   206.40212696
 H     22  21  19     2.079402974021   107.34018885   297.83559824
 H     22  21  19     2.070756942580   107.82814922   183.48148621
 H     23  22  21     2.063933492072   114.46228447   291.33215469
 H     25  24  23     2.065761268108   113.33061442   355.07142119
 H     25  24  23     2.074135607851   110.85387655   233.46703445
 H     25  24  23     2.078249002537   110.24298487   116.17169603
 H     26  24  23     2.074267228625   109.24762554   326.02048636
 H     26  24  23     2.075895027300   109.65649691   209.25610736
 H     27  26  24     2.078987463655   107.44418272   299.99909006
 H     27  26  24     2.070725745178   107.61074559   185.72481902
 H     28  27  26     2.063793837846   114.67495014   289.17926278
 H     30  29  28     2.065729008659   113.35407404   355.41918093
 H     30  29  28     2.073955660006   110.80185505   233.79024853
 H     30  29  28     2.078273724189   110.22639535   116.52965306
 H     31  29  28     2.074301043140   109.35314334   327.36937259
 H     31  29  28     2.076085603219   109.59454461   210.54374087
 H     32  31  29     2.078087173709   107.46958817   298.72360314
 H     32  31  29     2.070534128119   107.55172878   184.49744180
 H     33  32  31     2.056873214085   114.08208906   284.63678212
 H     35  34  33     2.064668125856   113.39578125     0.78184224
 H     35  34  33     2.077396301432   110.44558098   239.75190022
 H     35  34  33     2.077450038648   110.64941923   122.32770309
 H     36  34  33     2.078549922225   107.44021765   122.63046686
 H     36  34  33     2.078839111808   107.45627509   235.48567859
 H     37  36  34     2.081938410319   108.65641980    57.75730175
 H     37  36  34     2.080974011208   108.39460363   305.06737674
 H     38  37  36     2.059245335214   109.33773694   177.51328102
 H     40  39  38     2.055190518227   114.32307051     0.49120933
 H     40  39  38     2.078033326143   110.09541233   238.88266508
 H     40  39  38     2.077947835642   110.15782151   122.21045321
 H     41  39  38     2.078626253793   107.40545361   124.61709579
 H     41  39  38     2.078862185342   107.19032865   237.27369957
 H     42  41  39     2.081479038156   108.69010011    55.79236171
 H     42  41  39     2.081262857415   108.71527795   302.83369713
 H     43  42  41     2.065583571022   109.97705441   179.34764578
 H     45  44  43     2.055993962420   113.92505883     8.35878199
 H     45  44  43     2.076485893902   110.94544399   246.77977600
 H     45  44  43     2.077244056214   109.91023498   129.65510019
 H     46  44  43     2.072811980740   109.76153622   353.17469379
 H     46  44  43     2.081130851877   108.68362069   236.58564343
 H     47  46  44     2.068680467001   107.94124483   173.36157903
 H     47  46  44     2.079182201231   108.69190229    58.81622280
 H     48  47  46     2.058096317742   113.75564347    59.43959826
 H     50  49  48     2.082923509518   107.44303970   248.48266550
 H     50  49  48     2.080444279433   108.23317827   135.79668664
 H     51  50  49     2.079798260450   109.08380282   307.79123795
 H     51  50  49     2.068908395168   107.69260645   193.51127612
 H     52  51  50     2.061250793265   114.70208515   304.77844481
 H     54  53  52     2.065176831307   113.51413572   358.32873434
 H     54  53  52     2.077586249909   110.48061087   236.86715788
 H     54  53  52     2.077841644539   110.45467062   119.61647768
 H     55  53  52     2.069798466717   111.91732914     0.15075942
 H     55  53  52     2.078344304188   111.06397743   239.15798506
 H     57  49  48     2.064683303676   113.54255945     4.62111622
 H     57  49  48     2.077778588753   110.53180192   243.23443712
 H     57  49  48     2.077409362994   110.42259152   125.93485320
 H      1   2   3     1.832704320883   108.36423131   193.95416174


           ************************************************************
           *        Program running with 4 parallel MPI-processes     *
           *              working on a common directory               *
           ************************************************************
------------------------------------------------------------------------------
                   ___                                                        
                  /   \      - P O W E R E D   B Y -                         
                 /     \                                                     
                 |  |  |   _    _      __       _____    __    __             
                 |  |  |  | |  | |    /  \     |  _  \  |  |  /  |          
                  \  \/   | |  | |   /    \    | | | |  |  | /  /          
                 / \  \   | |__| |  /  /\  \   | |_| |  |  |/  /          
                |  |  |   |  __  | /  /__\  \  |    /   |      \           
                |  |  |   | |  | | |   __   |  |    \   |  |\   \          
                \     /   | |  | | |  |  |  |  | |\  \  |  | \   \       
                 \___/    |_|  |_| |__|  |__|  |_| \__\ |__|  \__/        
                                                                              
                      - O R C A' S   B I G   F R I E N D -                    
                                      &                                       
                       - I N T E G R A L  F E E D E R -                       
                                                                              
 v1 FN, 2020, v2 2021                                                         
------------------------------------------------------------------------------


Reading SHARK input file UQ9_2e_1H_B3LYP_631Gd_opt.SHARKINP.tmp ... ok
----------------------
SHARK INTEGRAL PACKAGE
----------------------

Number of atoms                             ...    141
Number of basis functions                   ...    978
Number of shells                            ...    514
Maximum angular momentum                    ...      2
Integral batch strategy                     ... SHARK/LIBINT Hybrid
RI-J (if used) integral strategy            ... SPLIT-RIJ (Revised 2003 algorithm where possible)
Printlevel                                  ...      1
Contraction scheme used                     ... SEGMENTED contraction
Coulomb Range Separation                    ... NOT USED
Exchange Range Separation                   ... NOT USED
Finite Nucleus Model                        ... NOT USED
Auxiliary Coulomb fitting basis             ... AVAILABLE
   # of basis functions in Aux-J            ...   3755
   # of shells in Aux-J                     ...   1285
   Maximum angular momentum in Aux-J        ...      4
Auxiliary J/K fitting basis                 ... NOT available
Auxiliary Correlation fitting basis         ... NOT available
Auxiliary 'external' fitting basis          ... NOT available
Integral threshold                          ...     2.500000e-11
Primitive cut-off                           ...     2.500000e-12
Primitive pair pre-selection threshold      ...     2.500000e-12

Calculating pre-screening integrals         ... done (  0.1 sec) Dimension = 514
Organizing shell pair data                  ... done (  0.2 sec)
Shell pair information
Total number of shell pairs                 ...    132355
Shell pairs after pre-screening             ...     36147
Total number of primitive shell pairs       ...    724470
Primitive shell pairs kept                  ...    104598
          la=0 lb=0:  15310 shell pairs
          la=1 lb=0:  11816 shell pairs
          la=1 lb=1:   2331 shell pairs
          la=2 lb=0:   4518 shell pairs
          la=2 lb=1:   1824 shell pairs
          la=2 lb=2:    348 shell pairs

Calculating one electron integrals          ... done (  0.2 sec)
Calculating RI/J V-Matrix + Cholesky decomp.... done (  1.0 sec)
Calculating Nuclear repulsion               ... done (  0.0 sec) ENN=   6883.784405961766 Eh

SHARK setup successfully completed in   1.9 seconds

Maximum memory used throughout the entire GTOINT-calculation: 136.8 MB


           ************************************************************
           *        Program running with 4 parallel MPI-processes     *
           *              working on a common directory               *
           ************************************************************

Diagonalization of the overlap matrix:
Smallest eigenvalue                        ... 3.493e-04
Time for diagonalization                   ...    0.165 sec
Threshold for overlap eigenvalues          ... 1.000e-08
Number of eigenvalues below threshold      ... 0
Time for construction of square roots      ...    0.088 sec
Total time needed                          ...    0.258 sec

-------------------
DFT GRID GENERATION
-------------------

General Integration Accuracy     IntAcc      ... 4.959
Radial Grid Type                 RadialGrid  ... OptM3 with GC (2021)
Angular Grid (max. ang.)         AngularGrid ... 6 (Lebedev-590)
Angular grid pruning method      GridPruning ... 4 (adaptive)
Weight generation scheme         WeightScheme... Becke
Basis function cutoff            BFCut       ... 1.0000e-11
Integration weight cutoff        WCut        ... 1.0000e-14
Angular grids for H and He will be reduced by one unit
Partially contracted basis set               ... off
Rotationally invariant grid construction     ... off

Total number of grid points                  ...  1519438
Total number of batches                      ...    23810
Average number of points per batch           ...       63
Average number of grid points per atom       ...    10776
Time for grid setup =   29.698 sec

--------------------
COSX GRID GENERATION
--------------------

GRIDX 1
-------
General Integration Accuracy     IntAcc      ... 4.020
Radial Grid Type                 RadialGrid  ... OptM3 with GC (2021)
Angular Grid (max. ang.)         AngularGrid ... 2 (Lebedev-110)
Angular grid pruning method      GridPruning ... 4 (adaptive)
Weight generation scheme         WeightScheme... Becke
Basis function cutoff            BFCut       ... 1.0000e-11
Integration weight cutoff        WCut        ... 1.0000e-14
Angular grids for H and He will be reduced by one unit
Partially contracted basis set               ... on
Rotationally invariant grid construction     ... off

Total number of grid points                  ...   160621
Total number of batches                      ...     2582
Average number of points per batch           ...       62
Average number of grid points per atom       ...     1139
UseSFitting                                  ... on

GRIDX 2
-------
General Integration Accuracy     IntAcc      ... 4.338
Radial Grid Type                 RadialGrid  ... OptM3 with GC (2021)
Angular Grid (max. ang.)         AngularGrid ... 3 (Lebedev-194)
Angular grid pruning method      GridPruning ... 4 (adaptive)
Weight generation scheme         WeightScheme... Becke
Basis function cutoff            BFCut       ... 1.0000e-11
Integration weight cutoff        WCut        ... 1.0000e-14
Angular grids for H and He will be reduced by one unit
Partially contracted basis set               ... on
Rotationally invariant grid construction     ... off

Total number of grid points                  ...   347515
Total number of batches                      ...     5508
Average number of points per batch           ...       63
Average number of grid points per atom       ...     2465
UseSFitting                                  ... on

GRIDX 3
-------
General Integration Accuracy     IntAcc      ... 4.871
Radial Grid Type                 RadialGrid  ... OptM3 with GC (2021)
Angular Grid (max. ang.)         AngularGrid ... 4 (Lebedev-302)
Angular grid pruning method      GridPruning ... 4 (adaptive)
Weight generation scheme         WeightScheme... Becke
Basis function cutoff            BFCut       ... 1.0000e-11
Integration weight cutoff        WCut        ... 1.0000e-14
Angular grids for H and He will be reduced by one unit
Partially contracted basis set               ... on
Rotationally invariant grid construction     ... off

Total number of grid points                  ...   670135
Total number of batches                      ...    10544
Average number of points per batch           ...       63
Average number of grid points per atom       ...     4753
UseSFitting                                  ... on

Time for X-Grid setup             =   21.376 sec


--------------------
CPCM SOLVATION MODEL
--------------------
CPCM parameters:
  Epsilon                                         ...      80.4000
  Refrac                                          ...       1.3300
  Rsolv                                           ...       1.3000
  Surface type                                    ... GAUSSIAN VDW
  Epsilon function type                           ...         CPCM
Radii:
 Radius for O  used is    3.4469 Bohr (=   1.8240 Ang.)
 Radius for C  used is    3.8550 Bohr (=   2.0400 Ang.)
 Radius for H  used is    2.4944 Bohr (=   1.3200 Ang.)
Calculating surface                               ...        done! (  0.0s)
GEPOL surface points                              ...         7388
GEPOL Volume                                      ...    7407.0920
GEPOL Surface-area                                ...    3775.2060
Calculating surface distance matrix               ...        done! (  0.3s)
Performing Cholesky decomposition & store         ...        done! (  2.9s)
Overall time for CPCM initialization              ...                 3.1s
--------------
SCF ITERATIONS
--------------
ITER       Energy         Delta-E        Max-DP      RMS-DP      [F,P]     Damp
               ***  Starting incremental Fock matrix formation  ***
  0  -2406.9176369154   0.000000000000 0.00182017  0.00002428  0.0103838 0.7000
                      *** Initiating the SOSCF procedure ***
                      *** Re-Reading the Fockian *** 
                      *** Removing any level shift *** 
ITER      Energy       Delta-E        Grad      Rot      Max-DP    RMS-DP
  1  -2406.91894432  -0.0013074030  0.000476  0.000476  0.005530  0.000078
               *** Restarting incremental Fock matrix formation ***
  2  -2406.92251061  -0.0035662917  0.000304  0.000821  0.001572  0.000024
  3  -2406.92260431  -0.0000937032  0.000268  0.000965  0.001670  0.000011
  4  -2406.92259848   0.0000058306  0.000453  0.000631  0.000952  0.000006
  5  -2406.92260973  -0.0000112480  0.000043  0.000148  0.000204  0.000001
  6  -2406.92260955   0.0000001818  0.000066  0.000099  0.000127  0.000001
  7  -2406.92260982  -0.0000002693  0.000007  0.000028  0.000029  0.000000
  8  -2406.92260980   0.0000000177  0.000010  0.000018  0.000017  0.000000
                  ***Gradient check signals convergence***
              ***Rediagonalizing the Fockian in SOSCF/NRSCF***

               *****************************************************
               *                     SUCCESS                       *
               *           SCF CONVERGED AFTER   9 CYCLES          *
               *****************************************************

Old exchange energy                            =    -68.578203539 Eh
New exchange energy                            =    -68.578204026 Eh
Exchange energy change after final integration =     -0.000000486 Eh
Total energy after final integration           =  -2406.922610326 Eh
Final COS-X integration done in                =   107.472 sec
Total Energy       :        -2406.92261033 Eh          -65495.69396 eV
  Last Energy change         ...   -3.9038e-08  Tolerance :   1.0000e-08
  Last MAX-Density change    ...    5.7732e-15  Tolerance :   1.0000e-07
             **** THE GBW FILE WAS UPDATED (UQ9_2e_1H_B3LYP_631Gd_opt.gbw) ****
             **** DENSITY UQ9_2e_1H_B3LYP_631Gd_opt.scfp WAS UPDATED ****
             **** ENERGY FILE WAS UPDATED (UQ9_2e_1H_B3LYP_631Gd_opt.en.tmp) ****
             **** THE GBW FILE WAS UPDATED (UQ9_2e_1H_B3LYP_631Gd_opt.gbw) ****
             **** DENSITY UQ9_2e_1H_B3LYP_631Gd_opt.scfp WAS UPDATED ****
Total SCF time: 0 days 0 hours 10 min 39 sec 

Maximum memory used throughout the entire SCF-calculation: 1170.0 MB

-------------------------   --------------------
FINAL SINGLE POINT ENERGY     -2406.922610326008
-------------------------   --------------------


           ************************************************************
           *        Program running with 4 parallel MPI-processes     *
           *              working on a common directory               *
           ************************************************************
------------------------------------------------------------------------------
                         ORCA SCF GRADIENT CALCULATION
------------------------------------------------------------------------------

 ... reading COSX grid (gridx3)
Gradient of the Kohn-Sham DFT energy:
Kohn-Sham wavefunction type      ... RKS
Hartree-Fock exchange scaling    ...    0.200
Number of operators              ...    1
Number of atoms                  ...  141
Basis set dimensions             ...  978
Integral neglect threshold       ... 2.5e-11
Integral primitive cutoff        ... 2.5e-12
SHARK Integral package           ... ON

Nuc. rep. gradient       (SHARK) ... done (  0.0 sec)
HCore & Overlap gradient (SHARK) ... done (  3.1 sec)
RI-J gradient            (SHARK) ... done ( 10.4 sec)
COSX-gradient                    ... done (145.1 sec)
Exchange-correlation gradient    ... done

------------------
CARTESIAN GRADIENT
------------------

   1   O   :   -0.000024560    0.000045139   -0.000059912
   2   C   :    0.000012866   -0.000028337    0.000017220
   3   C   :    0.000060461    0.000030781    0.000011445
   4   O   :    0.000016106   -0.000022219   -0.000070998
   5   C   :    0.000012302   -0.000003331    0.000024240
   6   C   :    0.000022827   -0.000013044   -0.000005723
   7   O   :    0.000044391    0.000006575    0.000040415
   8   C   :    0.000011862    0.000014388    0.000130496
   9   C   :    0.000038840    0.000020817   -0.000008320
  10   C   :   -0.000023721    0.000008827    0.000014358
  11   C   :   -0.000035881   -0.000003355    0.000006387
  12   C   :   -0.000028457    0.000060912   -0.000038046
  13   C   :    0.000044556   -0.000037456    0.000027963
  14   C   :   -0.000070114   -0.000108040   -0.000064985
  15   C   :    0.000025903    0.000039230    0.000011556
  16   C   :    0.000007105    0.000020459   -0.000062087
  17   C   :   -0.000023235    0.000011744    0.000025809
  18   C   :   -0.000007179   -0.000020074   -0.000013469
  19   C   :   -0.000027994   -0.000067218    0.000023544
  20   C   :    0.000025739    0.000038580   -0.000001555
  21   C   :   -0.000000696    0.000022191   -0.000023750
  22   C   :    0.000002628   -0.000001178   -0.000005843
  23   C   :    0.000010006    0.000014894    0.000022075
  24   C   :   -0.000000676    0.000003187    0.000009897
  25   C   :    0.000018619   -0.000025876   -0.000001115
  26   C   :   -0.000004917   -0.000027418   -0.000019462
  27   C   :   -0.000026592   -0.000018965   -0.000001043
  28   C   :    0.000024109    0.000007075    0.000011162
  29   C   :    0.000005920    0.000009420   -0.000035515
  30   C   :   -0.000013387   -0.000002926   -0.000000951
  31   C   :    0.000018381   -0.000009664    0.000024297
  32   C   :   -0.000030241   -0.000023060   -0.000001059
  33   C   :    0.000070736    0.000002015   -0.000016798
  34   C   :    0.000016199   -0.000005429    0.000007750
  35   C   :    0.000005704   -0.000011465    0.000064851
  36   C   :   -0.000043445   -0.000070614   -0.000082460
  37   C   :    0.000014188   -0.000033284   -0.000012861
  38   C   :    0.000012296    0.000051596   -0.000044901
  39   C   :    0.000010131   -0.000018345    0.000072935
  40   C   :    0.000014036   -0.000012509    0.000036383
  41   C   :    0.000008090   -0.000045410   -0.000054637
  42   C   :   -0.000002255   -0.000031536    0.000029634
  43   C   :   -0.000007161    0.000111601   -0.000030220
  44   C   :   -0.000005984   -0.000091099    0.000030717
  45   C   :    0.000067402    0.000008843    0.000008133
  46   C   :    0.000012346   -0.000075949    0.000020375
  47   C   :    0.000038454    0.000061879   -0.000029557
  48   C   :    0.000048714   -0.000040148   -0.000047252
  49   C   :    0.000006758   -0.000042364    0.000038196
  50   C   :    0.000018452   -0.000004818    0.000017540
  51   C   :   -0.000060401   -0.000040461   -0.000060103
  52   C   :    0.000056746    0.000007702    0.000029065
  53   C   :   -0.000046168    0.000023431    0.000014813
  54   C   :   -0.000043724   -0.000000380    0.000006763
  55   C   :    0.000068784   -0.000014535    0.000000540
  56   H   :   -0.000032608    0.000006778    0.000007466
  57   C   :   -0.000022465    0.000046520   -0.000040425
  58   C   :   -0.000079215   -0.000055907    0.000013569
  59   O   :    0.000040938   -0.000117502   -0.000035056
  60   H   :    0.000000868   -0.000003633   -0.000001350
  61   H   :    0.000001186    0.000004627   -0.000003897
  62   H   :    0.000005158   -0.000003755   -0.000006859
  63   H   :   -0.000017188    0.000022813   -0.000020885
  64   H   :   -0.000032696    0.000018191   -0.000042492
  65   H   :   -0.000005912   -0.000002107   -0.000012624
  66   H   :   -0.000010717   -0.000015834    0.000010435
  67   H   :    0.000003671    0.000016282   -0.000008477
  68   H   :    0.000003932    0.000005077    0.000001935
  69   H   :    0.000005018   -0.000043527    0.000024244
  70   H   :    0.000017217    0.000002512   -0.000014431
  71   H   :   -0.000005975    0.000073623    0.000026231
  72   H   :    0.000000865   -0.000003682    0.000004349
  73   H   :   -0.000005129   -0.000005203    0.000001110
  74   H   :    0.000004803   -0.000005256   -0.000002279
  75   H   :    0.000043768    0.000023052    0.000008244
  76   H   :   -0.000040632    0.000021983    0.000023383
  77   H   :    0.000001522   -0.000013907    0.000001324
  78   H   :    0.000015272    0.000001602   -0.000007143
  79   H   :    0.000014855    0.000035217   -0.000003800
  80   H   :   -0.000007900    0.000000709   -0.000003903
  81   H   :   -0.000013593   -0.000012735    0.000008792
  82   H   :   -0.000002880    0.000004915   -0.000007018
  83   H   :   -0.000000371    0.000018549    0.000000543
  84   H   :    0.000000462   -0.000004820    0.000010406
  85   H   :   -0.000003373   -0.000004956   -0.000004436
  86   H   :   -0.000013626    0.000011424    0.000000308
  87   H   :    0.000009749    0.000001554   -0.000012240
  88   H   :    0.000018921    0.000000348   -0.000002530
  89   H   :    0.000000213    0.000006089   -0.000016015
  90   H   :   -0.000001346    0.000007939   -0.000002106
  91   H   :   -0.000006635   -0.000001238   -0.000004408
  92   H   :    0.000003808    0.000003952   -0.000004032
  93   H   :    0.000012278    0.000011918    0.000014507
  94   H   :    0.000016114    0.000003996   -0.000002180
  95   H   :   -0.000006861    0.000004387    0.000010723
  96   H   :   -0.000017011    0.000002508   -0.000004449
  97   H   :    0.000002041   -0.000010962   -0.000005044
  98   H   :    0.000001623    0.000004747   -0.000001688
  99   H   :    0.000007583   -0.000007849    0.000000197
 100   H   :   -0.000003337    0.000002889   -0.000006923
 101   H   :   -0.000006895    0.000023143   -0.000001625
 102   H   :   -0.000021053    0.000005315   -0.000017474
 103   H   :   -0.000030791    0.000011565    0.000017156
 104   H   :    0.000009096    0.000023803    0.000002173
 105   H   :    0.000002199   -0.000023810    0.000006255
 106   H   :    0.000007425    0.000031887   -0.000024933
 107   H   :    0.000005922    0.000002999    0.000008086
 108   H   :   -0.000022907    0.000006775    0.000008703
 109   H   :    0.000010997    0.000008606    0.000005567
 110   H   :   -0.000008158   -0.000013787    0.000007033
 111   H   :   -0.000008303    0.000022556    0.000013242
 112   H   :    0.000035662    0.000033043    0.000004178
 113   H   :   -0.000007407   -0.000007656    0.000010925
 114   H   :   -0.000010092    0.000021487   -0.000027015
 115   H   :   -0.000010047    0.000002507    0.000004515
 116   H   :   -0.000027951    0.000005267   -0.000018884
 117   H   :   -0.000015565   -0.000021016    0.000001242
 118   H   :    0.000005329   -0.000002015   -0.000006456
 119   H   :   -0.000004927   -0.000004370    0.000011433
 120   H   :    0.000031004    0.000040579    0.000002281
 121   H   :   -0.000018627   -0.000010131    0.000019698
 122   H   :   -0.000021796    0.000008613   -0.000019006
 123   H   :   -0.000010469    0.000003779    0.000017744
 124   H   :    0.000001571    0.000035842   -0.000022418
 125   H   :   -0.000017326   -0.000012103   -0.000011674
 126   H   :   -0.000010445   -0.000002146    0.000022553
 127   H   :   -0.000033694    0.000022774    0.000020160
 128   H   :   -0.000003154   -0.000001509   -0.000003567
 129   H   :    0.000009593    0.000002324   -0.000011914
 130   H   :    0.000015231    0.000001139    0.000012037
 131   H   :    0.000014814    0.000022973   -0.000000548
 132   H   :   -0.000006397   -0.000009533   -0.000000791
 133   H   :    0.000020991    0.000016543   -0.000016383
 134   H   :    0.000005316   -0.000001536   -0.000001726
 135   H   :    0.000028886   -0.000010904   -0.000003730
 136   H   :   -0.000024256   -0.000003509   -0.000015055
 137   H   :    0.000007521    0.000002516    0.000003718
 138   H   :    0.000003425    0.000014314   -0.000011538
 139   H   :    0.000005909   -0.000026208    0.000027554
 140   H   :    0.000000054   -0.000008055    0.000002838
 141   H   :   -0.000004097   -0.000026662   -0.000024598

Difference to translation invariance:
           :    0.0001438518   -0.0000924981   -0.0001332303

Difference to rotation invariance:
           :    0.0000738901   -0.0011303522   -0.0000844481

Norm of the cartesian gradient     ...    0.0005560030
RMS gradient                       ...    0.0000270338
MAX gradient                       ...    0.0001304962

-------
TIMINGS
-------

Total SCF gradient time            ...      240.495 sec

One electron gradient       ....       3.139 sec  (  1.3%)
RI-J Coulomb gradient       ....      10.394 sec  (  4.3%)
COSX gradient               ....     145.066 sec  ( 60.3%)
XC gradient                 ....      68.426 sec  ( 28.5%)
CPCM gradient               ....       6.762 sec  (  2.8%)
   A-Matrix (El+Nuc)        ....       1.464 sec  (  0.6%)
   Potential                ....       5.298 sec  (  2.2%)

Maximum memory used throughout the entire SCFGRAD-calculation: 322.1 MB
------------------------------------------------------------------------------
                         ORCA GEOMETRY RELAXATION STEP
------------------------------------------------------------------------------

Reading the OPT-File                    .... done
Getting information on internals        .... done
Copying old internal coords+grads       .... done
Making the new internal coordinates     .... (new redundants).... done
Validating the new internal coordinates .... (new redundants).... done
Calculating the B-matrix                .... done
Calculating the G,G- and P matrices     .... done
Transforming gradient to internals      .... done
Projecting the internal gradient        .... done
Number of atoms                         .... 141
Number of internal coordinates          .... 715
Current Energy                          .... -2406.922610326 Eh
Current gradient norm                   ....     0.000556003 Eh/bohr
Maximum allowed component of the step   ....  0.300
Current trust radius                    ....  0.300
Updating the Hessian (BFGS)             .... done
Forming the augmented Hessian           .... done
Diagonalizing the augmented Hessian     .... done
Last element of RFO vector              ....  0.999706870
Lowest eigenvalues of augmented Hessian:
 -0.000010945  0.000892227  0.007725286  0.009285681  0.009320108
Length of the computed step             ....  0.024218118
The final length of the internal step   ....  0.024218118
Converting the step to cartesian space:
 Initial RMS(Int)=    0.0009057063
Transforming coordinates:
 Iter   0:  RMS(Cart)=    0.0193549311 RMS(Int)=    0.0009047826
 Iter   1:  RMS(Cart)=    0.0000940748 RMS(Int)=    0.0000235925
 Iter   2:  RMS(Cart)=    0.0000009475 RMS(Int)=    0.0000000705
 Iter   3:  RMS(Cart)=    0.0000000108 RMS(Int)=    0.0000000029
done
Storing new coordinates                 .... done

                                .--------------------.
          ----------------------|Geometry convergence|-------------------------
          Item                value                   Tolerance       Converged
          ---------------------------------------------------------------------
          Energy change       0.0000065355            0.0000002000      NO
          RMS gradient        0.0000473374            0.0000080000      NO
          MAX gradient        0.0003110933            0.0000300000      NO
          RMS step            0.0009057063            0.0001000000      NO
          MAX step            0.0169291949            0.0002000000      NO
          ........................................................
          Max(Bonds)      0.0090      Max(Angles)    0.03
          Max(Dihed)        0.21      Max(Improp)    0.00
          ---------------------------------------------------------------------

The optimization has not yet converged - more geometry cycles are needed


    ---------------------------------------------------------------------------
                         Redundant Internal Coordinates
                            (Angstroem and degrees)

        Definition                    Value    dE/dq     Step     New-Value
    ----------------------------------------------------------------------------
     1. B(C   1,O   0)                1.3938  0.000083 -0.0001    1.3937   
     2. B(C   2,C   1)                1.4021  0.000054 -0.0000    1.4021   
     3. B(O   3,C   2)                1.3908 -0.000039  0.0000    1.3908   
     4. B(C   4,O   3)                1.4282 -0.000009 -0.0000    1.4282   
     5. B(C   5,C   2)                1.3985  0.000056 -0.0000    1.3985   
     6. B(O   6,C   5)                1.3923  0.000119 -0.0000    1.3923   
     7. B(C   7,O   6)                1.4291  0.000048 -0.0000    1.4290   
     8. B(C   8,C   1)                1.4047 -0.000031  0.0000    1.4047   
     9. B(C   9,C   8)                1.5194 -0.000025  0.0000    1.5194   
    10. B(C  10,C   8)                1.4105 -0.000034 -0.0000    1.4105   
    11. B(C  11,C  10)                1.5246 -0.000083  0.0000    1.5246   
    12. B(C  12,C  11)                1.5160 -0.000010 -0.0000    1.5160   
    13. B(C  13,C  12)                1.3451 -0.000058  0.0000    1.3451   
    14. B(C  14,C  13)                1.5134  0.000007 -0.0000    1.5134   
    15. B(C  15,C  13)                1.5214 -0.000017  0.0000    1.5214   
    16. B(C  16,C  15)                1.5561 -0.000030  0.0000    1.5562   
    17. B(C  17,C  16)                1.5069 -0.000018  0.0000    1.5069   
    18. B(C  18,C  17)                1.3454 -0.000003 -0.0000    1.3454   
    19. B(C  19,C  18)                1.5118  0.000003  0.0000    1.5118   
    20. B(C  20,C  18)                1.5237 -0.000005 -0.0000    1.5237   
    21. B(C  21,C  20)                1.5563  0.000033 -0.0000    1.5563   
    22. B(C  22,C  21)                1.5068  0.000043 -0.0000    1.5068   
    23. B(C  23,C  22)                1.3456  0.000037 -0.0000    1.3456   
    24. B(C  24,C  23)                1.5118  0.000031 -0.0000    1.5118   
    25. B(C  25,C  23)                1.5232 -0.000000  0.0000    1.5232   
    26. B(C  26,C  25)                1.5569  0.000019 -0.0000    1.5568   
    27. B(C  27,C  26)                1.5070 -0.000008 -0.0000    1.5069   
    28. B(C  28,C  27)                1.3457 -0.000005 -0.0000    1.3457   
    29. B(C  29,C  28)                1.5119 -0.000025  0.0000    1.5119   
    30. B(C  30,C  28)                1.5225  0.000012 -0.0000    1.5224   
    31. B(C  31,C  30)                1.5571 -0.000007  0.0000    1.5571   
    32. B(C  32,C  31)                1.5093  0.000054 -0.0001    1.5092   
    33. B(C  33,C  32)                1.3448  0.000036 -0.0000    1.3448   
    34. B(C  34,C  33)                1.5133  0.000011  0.0000    1.5133   
    35. B(C  35,C  33)                1.5236 -0.000007  0.0000    1.5236   
    36. B(C  36,C  35)                1.5318  0.000001  0.0000    1.5318   
    37. B(C  37,C  36)                1.5176  0.000061 -0.0000    1.5176   
    38. B(C  38,C  37)                1.3445  0.000045  0.0000    1.3445   
    39. B(C  39,C  38)                1.5146  0.000003  0.0000    1.5147   
    40. B(C  40,C  38)                1.5290  0.000005 -0.0000    1.5289   
    41. B(C  41,C  40)                1.5315 -0.000040  0.0000    1.5315   
    42. B(C  42,C  41)                1.5165  0.000060 -0.0000    1.5164   
    43. B(C  43,C  42)                1.3462  0.000055  0.0000    1.3462   
    44. B(C  44,C  43)                1.5141  0.000019  0.0000    1.5141   
    45. B(C  45,C  43)                1.5233 -0.000001 -0.0000    1.5233   
    46. B(C  46,C  45)                1.5541 -0.000007 -0.0000    1.5541   
    47. B(C  47,C  46)                1.5073 -0.000050  0.0000    1.5074   
    48. B(C  48,C  47)                1.3442 -0.000030  0.0000    1.3442   
    49. B(C  49,C  48)                1.5234 -0.000031  0.0001    1.5235   
    50. B(C  50,C  49)                1.5441 -0.000009  0.0000    1.5442   
    51. B(C  51,C  50)                1.5088  0.000034 -0.0000    1.5088   
    52. B(C  52,C  51)                1.3445  0.000001  0.0000    1.3445   
    53. B(C  53,C  52)                1.5111 -0.000012  0.0000    1.5111   
    54. B(C  54,C  52)                1.5129  0.000014 -0.0000    1.5129   
    55. B(H  55,C  54)                1.0998 -0.000002  0.0000    1.0998   
    56. B(C  56,C  48)                1.5133  0.000030 -0.0000    1.5133   
    57. B(C  57,C  10)                1.4443 -0.000074  0.0000    1.4444   
    58. B(C  57,C   5)                1.4382  0.000029 -0.0000    1.4382   
    59. B(O  58,C  57)                1.2944  0.000031  0.0000    1.2944   
    60. B(H  59,C   4)                1.0943 -0.000003 -0.0000    1.0943   
    61. B(H  60,C   4)                1.0985 -0.000004  0.0000    1.0985   
    62. B(H  61,C   4)                1.0970  0.000003 -0.0000    1.0970   
    63. B(H  62,C   7)                1.0950 -0.000000  0.0000    1.0950   
    64. B(H  63,C   7)                1.0940 -0.000041  0.0000    1.0941   
    65. B(H  64,C   7)                1.1002  0.000007 -0.0000    1.1002   
    66. B(H  65,C   9)                1.1015  0.000015 -0.0000    1.1015   
    67. B(H  66,C   9)                1.0909 -0.000013  0.0000    1.0909   
    68. B(H  67,C   9)                1.0997  0.000001  0.0000    1.0997   
    69. B(H  68,C  11)                1.1001  0.000019 -0.0000    1.1000   
    70. B(H  69,C  11)                1.0925 -0.000009  0.0000    1.0925   
    71. B(H  70,C  12)                1.0927 -0.000013  0.0000    1.0927   
    72. B(H  71,C  14)                1.0960 -0.000006  0.0000    1.0960   
    73. B(H  72,C  14)                1.0988 -0.000000 -0.0000    1.0988   
    74. B(H  73,C  14)                1.1003 -0.000002  0.0000    1.1003   
    75. B(H  74,C  15)                1.0964 -0.000009  0.0000    1.0965   
    76. B(H  75,C  15)                1.0988 -0.000026  0.0000    1.0988   
    77. B(H  76,C  16)                1.0999  0.000004 -0.0000    1.0999   
    78. B(H  77,C  16)                1.0960 -0.000003  0.0000    1.0960   
    79. B(H  78,C  17)                1.0924 -0.000007  0.0000    1.0924   
    80. B(H  79,C  19)                1.0932  0.000004 -0.0000    1.0932   
    81. B(H  80,C  19)                1.0979 -0.000017  0.0000    1.0980   
    82. B(H  81,C  19)                1.0998 -0.000007  0.0000    1.0998   
    83. B(H  82,C  20)                1.0977 -0.000010  0.0000    1.0978   
    84. B(H  83,C  20)                1.0984  0.000009 -0.0000    1.0984   
    85. B(H  84,C  21)                1.1004  0.000001 -0.0000    1.1004   
    86. B(H  85,C  21)                1.0958 -0.000015  0.0000    1.0958   
    87. B(H  86,C  22)                1.0922 -0.000007  0.0000    1.0922   
    88. B(H  87,C  24)                1.0932 -0.000011  0.0000    1.0932   
    89. B(H  88,C  24)                1.0976 -0.000014  0.0000    1.0976   
    90. B(H  89,C  24)                1.0998  0.000002  0.0000    1.0998   
    91. B(H  90,C  25)                1.0977  0.000003 -0.0000    1.0977   
    92. B(H  91,C  25)                1.0985  0.000004 -0.0000    1.0985   
    93. B(H  92,C  26)                1.1002 -0.000005  0.0000    1.1002   
    94. B(H  93,C  26)                1.0958  0.000011 -0.0000    1.0958   
    95. B(H  94,C  27)                1.0921 -0.000002 -0.0000    1.0921   
    96. B(H  95,C  29)                1.0931  0.000009 -0.0000    1.0931   
    97. B(H  96,C  29)                1.0975  0.000004 -0.0000    1.0975   
    98. B(H  97,C  29)                1.0998 -0.000001  0.0000    1.0998   
    99. B(H  98,C  30)                1.0977 -0.000001 -0.0000    1.0977   
   100. B(H  99,C  30)                1.0986 -0.000008  0.0000    1.0986   
   101. B(H 100,C  31)                1.0997  0.000006 -0.0000    1.0997   
   102. B(H 101,C  31)                1.0957 -0.000013  0.0000    1.0957   
   103. B(H 102,C  32)                1.0885  0.000006 -0.0000    1.0884   
   104. B(H 103,C  34)                1.0926 -0.000018  0.0000    1.0926   
   105. B(H 104,C  34)                1.0993  0.000001 -0.0000    1.0993   
   106. B(H 105,C  34)                1.0993 -0.000002  0.0000    1.0993   
   107. B(H 106,C  35)                1.0999  0.000011 -0.0000    1.0999   
   108. B(H 107,C  35)                1.1001 -0.000023  0.0000    1.1001   
   109. B(H 108,C  36)                1.1017  0.000004 -0.0000    1.1017   
   110. B(H 109,C  36)                1.1012  0.000003 -0.0000    1.1012   
   111. B(H 110,C  37)                1.0897  0.000014 -0.0000    1.0897   
   112. B(H 111,C  39)                1.0876 -0.000040 -0.0000    1.0876   
   113. B(H 112,C  39)                1.0996 -0.000000  0.0000    1.0996   
   114. B(H 113,C  39)                1.0996  0.000001  0.0000    1.0996   
   115. B(H 114,C  40)                1.1000  0.000007  0.0000    1.1000   
   116. B(H 115,C  40)                1.1001 -0.000009  0.0000    1.1001   
   117. B(H 116,C  41)                1.1015  0.000002  0.0000    1.1015   
   118. B(H 117,C  41)                1.1014  0.000002 -0.0000    1.1014   
   119. B(H 118,C  42)                1.0931 -0.000004  0.0000    1.0931   
   120. B(H 119,C  44)                1.0880 -0.000042  0.0000    1.0880   
   121. B(H 120,C  44)                1.0988 -0.000001  0.0000    1.0988   
   122. B(H 121,C  44)                1.0992 -0.000003  0.0000    1.0992   
   123. B(H 122,C  45)                1.0969  0.000004 -0.0000    1.0969   
   124. B(H 123,C  45)                1.1013  0.000006 -0.0000    1.1013   
   125. B(H 124,C  46)                1.0947 -0.000006  0.0000    1.0947   
   126. B(H 125,C  46)                1.1003 -0.000000  0.0000    1.1003   
   127. B(H 126,C  47)                1.0891  0.000010 -0.0000    1.0891   
   128. B(H 127,C  49)                1.1022  0.000005 -0.0000    1.1022   
   129. B(H 128,C  49)                1.1009  0.000002 -0.0000    1.1009   
   130. B(H 129,H 114)                4.9980  0.000024 -0.0090    4.9890   
   131. B(H 129,C  50)                1.1006  0.000010  0.0000    1.1006   
   132. B(H 130,C  50)                1.0948 -0.000001 -0.0000    1.0948   
   133. B(H 131,C  51)                1.0908 -0.000003 -0.0000    1.0908   
   134. B(H 132,C  53)                1.0928 -0.000006  0.0000    1.0929   
   135. B(H 133,C  53)                1.0994 -0.000000 -0.0000    1.0994   
   136. B(H 134,C  53)                1.0995 -0.000001  0.0000    1.0995   
   137. B(H 135,C  54)                1.0953 -0.000007  0.0000    1.0953   
   138. B(H 136,C  54)                1.0998 -0.000000  0.0000    1.0998   
   139. B(H 137,C  56)                1.0926  0.000005 -0.0000    1.0926   
   140. B(H 138,C  56)                1.0995 -0.000002  0.0000    1.0995   
   141. B(H 139,C  56)                1.0993 -0.000004  0.0000    1.0993   
   142. B(H 140,O   0)                0.9698  0.000035 -0.0000    0.9698   
   143. A(C   1,O   0,H 140)          108.36 -0.000001    0.00    108.36   
   144. A(O   0,C   1,C   8)          122.85 -0.000024    0.00    122.86   
   145. A(C   2,C   1,C   8)          120.24 -0.000013    0.00    120.25   
   146. A(O   0,C   1,C   2)          116.89  0.000037   -0.00    116.89   
   147. A(C   1,C   2,O   3)          119.61 -0.000069    0.00    119.61   
   148. A(O   3,C   2,C   5)          120.09  0.000016   -0.00    120.09   
   149. A(C   1,C   2,C   5)          120.26  0.000054   -0.00    120.25   
   150. A(C   2,O   3,C   4)          113.93 -0.000023    0.00    113.93   
   151. A(H  60,C   4,H  61)          109.15  0.000004   -0.00    109.15   
   152. A(H  59,C   4,H  60)          109.15 -0.000002    0.00    109.15   
   153. A(O   3,C   4,H  59)          106.72  0.000003   -0.00    106.72   
   154. A(O   3,C   4,H  61)          111.32 -0.000010    0.00    111.32   
   155. A(O   3,C   4,H  60)          111.22  0.000002   -0.00    111.22   
   156. A(H  59,C   4,H  61)          109.22  0.000003   -0.00    109.22   
   157. A(O   6,C   5,C  57)          120.03  0.000111   -0.01    120.02   
   158. A(C   2,C   5,C  57)          122.21 -0.000100    0.01    122.21   
   159. A(C   2,C   5,O   6)          117.69 -0.000013    0.01    117.70   
   160. A(C   5,O   6,C   7)          114.22  0.000160   -0.01    114.21   
   161. A(H  62,C   7,H  64)          108.89  0.000004    0.00    108.89   
   162. A(H  63,C   7,H  64)          109.68 -0.000001    0.00    109.68   
   163. A(O   6,C   7,H  63)          110.43 -0.000016    0.00    110.43   
   164. A(O   6,C   7,H  62)          106.66 -0.000016    0.00    106.66   
   165. A(O   6,C   7,H  64)          111.07 -0.000019    0.00    111.08   
   166. A(H  62,C   7,H  63)          110.06  0.000050   -0.01    110.04   
   167. A(C   9,C   8,C  10)          122.93  0.000057   -0.00    122.93   
   168. A(C   1,C   8,C  10)          119.71 -0.000043    0.00    119.71   
   169. A(C   1,C   8,C   9)          117.36 -0.000014    0.00    117.36   
   170. A(C   8,C   9,H  66)          112.45  0.000002   -0.00    112.45   
   171. A(C   8,C   9,H  65)          111.96 -0.000005   -0.00    111.95   
   172. A(H  66,C   9,H  67)          107.01 -0.000001    0.00    107.01   
   173. A(H  65,C   9,H  67)          106.71  0.000013   -0.00    106.71   
   174. A(H  65,C   9,H  66)          106.77  0.000002   -0.00    106.77   
   175. A(C   8,C   9,H  67)          111.59 -0.000009    0.00    111.59   
   176. A(C   8,C  10,C  11)          122.26  0.000230   -0.01    122.25   
   177. A(C  11,C  10,C  57)          115.75 -0.000311    0.02    115.77   
   178. A(C   8,C  10,C  57)          121.97  0.000079   -0.00    121.97   
   179. A(C  10,C  11,C  12)          113.45 -0.000309    0.03    113.48   
   180. A(C  12,C  11,H  68)          108.63  0.000065   -0.00    108.62   
   181. A(C  10,C  11,H  69)          107.06 -0.000005   -0.00    107.06   
   182. A(C  10,C  11,H  68)          110.36  0.000211   -0.02    110.34   
   183. A(C  12,C  11,H  69)          110.01  0.000092   -0.00    110.00   
   184. A(H  68,C  11,H  69)          107.15 -0.000042    0.00    107.15   
   185. A(C  11,C  12,H  70)          114.76 -0.000034    0.01    114.77   
   186. A(C  11,C  12,C  13)          127.89  0.000049   -0.01    127.88   
   187. A(C  13,C  12,H  70)          117.32 -0.000017    0.01    117.32   
   188. A(C  12,C  13,C  14)          120.64  0.000026    0.00    120.64   
   189. A(C  12,C  13,C  15)          123.19  0.000021   -0.01    123.18   
   190. A(C  14,C  13,C  15)          116.15 -0.000049    0.01    116.17   
   191. A(C  13,C  14,H  72)          111.43 -0.000013    0.00    111.43   
   192. A(H  71,C  14,H  72)          108.17  0.000003    0.00    108.17   
   193. A(H  72,C  14,H  73)          106.16  0.000002   -0.00    106.16   
   194. A(H  71,C  14,H  73)          108.02  0.000001   -0.00    108.02   
   195. A(C  13,C  14,H  71)          111.92 -0.000002    0.00    111.92   
   196. A(C  13,C  14,H  73)          110.91  0.000009   -0.00    110.91   
   197. A(C  13,C  15,H  74)          108.88 -0.000081   -0.00    108.88   
   198. A(C  13,C  15,H  75)          109.07 -0.000047    0.01    109.08   
   199. A(C  13,C  15,C  16)          115.34  0.000223   -0.02    115.32   
   200. A(H  74,C  15,H  75)          107.17 -0.000002    0.01    107.18   
   201. A(C  16,C  15,H  75)          108.05 -0.000098    0.01    108.06   
   202. A(C  16,C  15,H  74)          108.03 -0.000007   -0.01    108.03   
   203. A(C  15,C  16,H  77)          107.87 -0.000015    0.00    107.87   
   204. A(H  76,C  16,H  77)          106.42 -0.000009   -0.00    106.41   
   205. A(C  17,C  16,H  76)          108.73  0.000037   -0.01    108.72   
   206. A(C  15,C  16,H  76)          107.84  0.000079   -0.01    107.83   
   207. A(C  15,C  16,C  17)          114.75 -0.000092    0.01    114.76   
   208. A(C  17,C  16,H  77)          110.88  0.000007    0.00    110.88   
   209. A(C  18,C  17,H  78)          116.85  0.000080   -0.00    116.85   
   210. A(C  16,C  17,C  18)          128.66 -0.000139    0.01    128.67   
   211. A(C  16,C  17,H  78)          114.49  0.000060   -0.00    114.49   
   212. A(C  19,C  18,C  20)          115.43  0.000004   -0.00    115.43   
   213. A(C  17,C  18,C  19)          124.73 -0.000081    0.00    124.74   
   214. A(C  17,C  18,C  20)          119.83  0.000077    0.00    119.83   
   215. A(C  18,C  19,H  79)          113.36 -0.000013    0.00    113.36   
   216. A(H  79,C  19,H  81)          107.92  0.000004    0.00    107.92   
   217. A(H  80,C  19,H  81)          106.20 -0.000005   -0.00    106.20   
   218. A(C  18,C  19,H  80)          110.76  0.000021    0.00    110.76   
   219. A(H  79,C  19,H  80)          108.01  0.000002   -0.00    108.01   
   220. A(C  18,C  19,H  81)          110.29 -0.000008    0.00    110.29   
   221. A(C  18,C  20,H  83)          109.63 -0.000057   -0.00    109.63   
   222. A(C  18,C  20,H  82)          109.46 -0.000008    0.01    109.47   
   223. A(C  21,C  20,H  82)          107.07 -0.000068    0.01    107.08   
   224. A(C  18,C  20,C  21)          115.03  0.000093   -0.02    115.01   
   225. A(C  21,C  20,H  83)          108.51  0.000019   -0.00    108.51   
   226. A(H  82,C  20,H  83)          106.81  0.000017    0.00    106.81   
   227. A(C  20,C  21,C  22)          115.21  0.000209   -0.02    115.19   
   228. A(C  20,C  21,H  85)          107.83 -0.000071    0.01    107.83   
   229. A(H  84,C  21,H  85)          106.47  0.000022    0.01    106.47   
   230. A(C  22,C  21,H  85)          111.01 -0.000036    0.01    111.02   
   231. A(C  22,C  21,H  84)          108.58 -0.000080    0.00    108.58   
   232. A(C  20,C  21,H  84)          107.34 -0.000057    0.00    107.34   
   233. A(C  21,C  22,C  23)          128.71  0.000102    0.00    128.71   
   234. A(C  23,C  22,H  86)          116.82 -0.000056   -0.00    116.82   
   235. A(C  21,C  22,H  86)          114.46 -0.000047   -0.00    114.46   
   236. A(C  24,C  23,C  25)          115.64  0.000006    0.01    115.65   
   237. A(C  22,C  23,C  25)          119.68 -0.000095   -0.00    119.67   
   238. A(C  22,C  23,C  24)          124.68  0.000088   -0.00    124.67   
   239. A(C  23,C  24,H  89)          110.24 -0.000020    0.00    110.25   
   240. A(H  88,C  24,H  89)          106.19 -0.000001    0.00    106.20   
   241. A(H  87,C  24,H  89)          107.94 -0.000004    0.00    107.94   
   242. A(H  87,C  24,H  88)          107.98 -0.000008   -0.00    107.98   
   243. A(C  23,C  24,H  88)          110.85  0.000010   -0.00    110.85   
   244. A(C  23,C  24,H  87)          113.33  0.000022   -0.00    113.33   
   245. A(C  23,C  25,C  26)          115.34  0.000214   -0.02    115.31   
   246. A(H  90,C  25,H  91)          106.83  0.000026    0.00    106.83   
   247. A(C  26,C  25,H  91)          108.42 -0.000049    0.00    108.43   
   248. A(C  23,C  25,H  91)          109.66 -0.000053    0.01    109.67   
   249. A(C  26,C  25,H  90)          107.00 -0.000070    0.00    107.00   
   250. A(C  23,C  25,H  90)          109.25 -0.000080    0.00    109.25   
   251. A(H  92,C  26,H  93)          106.45  0.000015    0.00    106.45   
   252. A(C  27,C  26,H  93)          110.81 -0.000064    0.00    110.81   
   253. A(C  25,C  26,H  93)          107.61 -0.000059    0.01    107.62   
   254. A(C  27,C  26,H  92)          108.79 -0.000030   -0.00    108.79   
   255. A(C  25,C  26,H  92)          107.44 -0.000023   -0.01    107.44   
   256. A(C  25,C  26,C  27)          115.34  0.000152   -0.01    115.33   
   257. A(C  28,C  27,H  94)          116.86  0.000057    0.00    116.86   
   258. A(C  26,C  27,H  94)          114.67  0.000047    0.00    114.68   
   259. A(C  26,C  27,C  28)          128.47 -0.000104   -0.00    128.46   
   260. A(C  29,C  28,C  30)          115.54  0.000002   -0.01    115.53   
   261. A(C  27,C  28,C  30)          119.80  0.000073    0.00    119.81   
   262. A(C  27,C  28,C  29)          124.66 -0.000075    0.00    124.66   
   263. A(H  96,C  29,H  97)          106.20  0.000003   -0.00    106.20   
   264. A(H  95,C  29,H  97)          107.94  0.000002    0.00    107.94   
   265. A(C  28,C  29,H  97)          110.23  0.000012   -0.00    110.22   
   266. A(H  95,C  29,H  96)          108.02  0.000016   -0.00    108.01   
   267. A(C  28,C  29,H  96)          110.80 -0.000010    0.00    110.80   
   268. A(C  28,C  29,H  95)          113.35 -0.000021    0.00    113.36   
   269. A(H  98,C  30,H  99)          106.86  0.000010    0.00    106.86   
   270. A(C  31,C  30,H  99)          108.41 -0.000033   -0.00    108.41   
   271. A(C  28,C  30,H  99)          109.59 -0.000019   -0.01    109.58   
   272. A(C  31,C  30,H  98)          107.03 -0.000019    0.01    107.04   
   273. A(C  28,C  30,H  98)          109.35 -0.000027    0.01    109.36   
   274. A(C  28,C  30,C  31)          115.25  0.000084   -0.00    115.25   
   275. A(C  30,C  31,H 101)          107.55 -0.000032    0.00    107.55   
   276. A(H 100,C  31,H 101)          106.42  0.000006    0.00    106.42   
   277. A(C  32,C  31,H 101)          111.07 -0.000009    0.00    111.07   
   278. A(C  32,C  31,H 100)          108.52 -0.000011   -0.00    108.52   
   279. A(C  30,C  31,H 100)          107.47 -0.000004    0.01    107.47   
   280. A(C  30,C  31,C  32)          115.39  0.000047   -0.01    115.38   
   281. A(C  33,C  32,H 102)          117.98  0.000029   -0.01    117.98   
   282. A(C  31,C  32,H 102)          114.08 -0.000036    0.00    114.09   
   283. A(C  31,C  32,C  33)          127.93  0.000007    0.00    127.94   
   284. A(C  34,C  33,C  35)          112.51 -0.000037    0.00    112.51   
   285. A(C  32,C  33,C  35)          123.38  0.000019   -0.01    123.37   
   286. A(C  32,C  33,C  34)          124.11  0.000018    0.00    124.12   
   287. A(H 104,C  34,H 105)          106.30  0.000004   -0.00    106.30   
   288. A(C  33,C  34,H 105)          110.65 -0.000060    0.01    110.66   
   289. A(H 103,C  34,H 105)          108.02  0.000035   -0.01    108.01   
   290. A(H 103,C  34,H 104)          107.73 -0.000013    0.00    107.73   
   291. A(C  33,C  34,H 104)          110.45  0.000045   -0.01    110.44   
   292. A(C  33,C  34,H 103)          113.40 -0.000009    0.00    113.40   
   293. A(C  36,C  35,H 106)          109.79  0.000005    0.01    109.80   
   294. A(C  36,C  35,H 107)          109.64 -0.000021   -0.00    109.64   
   295. A(H 106,C  35,H 107)          105.28  0.000008    0.00    105.28   
   296. A(C  33,C  35,H 107)          107.46 -0.000012   -0.00    107.45   
   297. A(C  33,C  35,H 106)          107.44 -0.000017    0.01    107.45   
   298. A(C  33,C  35,C  36)          116.61  0.000034   -0.01    116.60   
   299. A(H 108,C  36,H 109)          104.23  0.000013   -0.00    104.23   
   300. A(C  37,C  36,H 109)          106.43 -0.000000   -0.00    106.43   
   301. A(C  35,C  36,H 109)          108.39 -0.000067    0.01    108.40   
   302. A(C  37,C  36,H 108)          106.67 -0.000046    0.01    106.68   
   303. A(C  35,C  36,H 108)          108.66  0.000012   -0.00    108.65   
   304. A(C  35,C  36,C  37)          121.19  0.000082   -0.00    121.19   
   305. A(C  38,C  37,H 110)          115.70 -0.000029   -0.00    115.70   
   306. A(C  36,C  37,H 110)          109.34 -0.000038    0.00    109.34   
   307. A(C  36,C  37,C  38)          134.96  0.000068    0.00    134.96   
   308. A(C  39,C  38,C  40)          110.85 -0.000039    0.00    110.86   
   309. A(C  37,C  38,C  40)          121.87 -0.000074    0.00    121.87   
   310. A(C  37,C  38,C  39)          127.28  0.000113   -0.00    127.27   
   311. A(H 112,C  39,H 113)          106.10  0.000019   -0.01    106.10   
   312. A(H 111,C  39,H 113)          107.93  0.000020   -0.01    107.92   
   313. A(C  38,C  39,H 113)          110.16 -0.000055    0.01    110.17   
   314. A(H 111,C  39,H 112)          107.88 -0.000023    0.00    107.88   
   315. A(C  38,C  39,H 112)          110.10  0.000008   -0.00    110.09   
   316. A(C  38,C  39,H 111)          114.32  0.000032   -0.00    114.32   
   317. A(C  41,C  40,H 115)          109.45 -0.000022    0.01    109.45   
   318. A(H 114,C  40,H 115)          105.23  0.000018   -0.00    105.23   
   319. A(C  38,C  40,H 115)          107.19  0.000000   -0.00    107.19   
   320. A(C  41,C  40,H 114)          109.50 -0.000002    0.00    109.51   
   321. A(C  38,C  40,H 114)          107.41  0.000022   -0.00    107.40   
   322. A(C  38,C  40,C  41)          117.37 -0.000012   -0.00    117.37   
   323. A(C  40,C  41,H 117)          108.72 -0.000025    0.01    108.72   
   324. A(H 116,C  41,H 117)          104.31  0.000003    0.00    104.31   
   325. A(C  42,C  41,H 117)          106.64 -0.000033    0.01    106.64   
   326. A(C  42,C  41,H 116)          106.54  0.000013   -0.01    106.53   
   327. A(C  40,C  41,H 116)          108.69 -0.000014   -0.01    108.68   
   328. A(C  40,C  41,C  42)          120.76  0.000051    0.00    120.76   
   329. A(C  43,C  42,H 118)          114.72 -0.000037   -0.00    114.71   
   330. A(C  41,C  42,H 118)          109.98 -0.000059    0.00    109.98   
   331. A(C  41,C  42,C  43)          135.31  0.000097    0.00    135.31   
   332. A(C  44,C  43,C  45)          113.68 -0.000045    0.00    113.68   
   333. A(C  42,C  43,C  45)          118.74 -0.000147    0.01    118.75   
   334. A(C  42,C  43,C  44)          127.58  0.000192   -0.01    127.56   
   335. A(H 120,C  44,H 121)          106.18  0.000029   -0.01    106.17   
   336. A(C  43,C  44,H 121)          109.91 -0.000043    0.01    109.92   
   337. A(H 119,C  44,H 121)          107.96  0.000009   -0.00    107.96   
   338. A(H 119,C  44,H 120)          107.58 -0.000025    0.01    107.59   
   339. A(C  43,C  44,H 120)          110.95 -0.000006    0.00    110.95   
   340. A(C  43,C  44,H 119)          113.93  0.000036   -0.00    113.92   
   341. A(C  43,C  45,C  46)          115.43  0.000106   -0.02    115.41   
   342. A(H 122,C  45,H 123)          106.90  0.000013    0.00    106.91   
   343. A(C  46,C  45,H 123)          107.27 -0.000047    0.01    107.28   
   344. A(C  43,C  45,H 123)          108.68  0.000009   -0.01    108.68   
   345. A(C  46,C  45,H 122)          108.44 -0.000035    0.01    108.45   
   346. A(C  43,C  45,H 122)          109.76 -0.000050    0.01    109.77   
   347. A(C  45,C  46,C  47)          113.31 -0.000063    0.00    113.32   
   348. A(H 124,C  46,H 125)          106.00  0.000004   -0.01    105.99   
   349. A(C  47,C  46,H 125)          109.17 -0.000000    0.00    109.17   
   350. A(C  45,C  46,H 125)          108.69  0.000041   -0.00    108.69   
   351. A(C  47,C  46,H 124)          111.43  0.000034    0.00    111.43   
   352. A(C  45,C  46,H 124)          107.94 -0.000011    0.01    107.95   
   353. A(C  46,C  47,C  48)          128.43  0.000025    0.00    128.43   
   354. A(C  48,C  47,H 126)          117.81 -0.000058    0.01    117.82   
   355. A(C  46,C  47,H 126)          113.76  0.000032   -0.01    113.75   
   356. A(C  47,C  48,C  49)          123.13 -0.000015   -0.01    123.12   
   357. A(C  49,C  48,C  56)          112.46 -0.000052    0.02    112.47   
   358. A(C  47,C  48,C  56)          124.39  0.000067   -0.01    124.39   
   359. A(C  48,C  49,C  50)          118.74  0.000040   -0.01    118.73   
   360. A(H 127,C  49,H 128)          104.81  0.000005    0.00    104.82   
   361. A(C  50,C  49,H 128)          108.34 -0.000015    0.00    108.34   
   362. A(C  48,C  49,H 128)          108.23 -0.000011    0.01    108.24   
   363. A(C  50,C  49,H 127)          108.41  0.000003    0.00    108.42   
   364. A(C  48,C  49,H 127)          107.44 -0.000025    0.00    107.45   
   365. A(C  49,C  50,C  51)          113.55 -0.000038    0.01    113.56   
   366. A(C  51,C  50,H 130)          110.57  0.000001    0.01    110.58   
   367. A(C  49,C  50,H 130)          107.69 -0.000011    0.01    107.70   
   368. A(C  51,C  50,H 129)          109.90  0.000007   -0.01    109.90   
   369. A(C  49,C  50,H 129)          109.08  0.000038   -0.01    109.07   
   370. A(H 129,C  50,H 130)          105.72  0.000007   -0.01    105.71   
   371. A(C  50,C  51,C  52)          128.35 -0.000018    0.00    128.36   
   372. A(C  52,C  51,H 131)          116.94  0.000013   -0.00    116.94   
   373. A(C  50,C  51,H 131)          114.70  0.000005    0.00    114.70   
   374. A(C  51,C  52,C  54)          120.57 -0.000030    0.01    120.58   
   375. A(C  51,C  52,C  53)          125.29  0.000010    0.00    125.29   
   376. A(C  53,C  52,C  54)          114.14  0.000020   -0.01    114.13   
   377. A(H 133,C  53,H 134)          106.24  0.000011   -0.00    106.24   
   378. A(H 132,C  53,H 134)          107.86  0.000036   -0.01    107.85   
   379. A(C  52,C  53,H 134)          110.45 -0.000031    0.01    110.46   
   380. A(H 132,C  53,H 133)          107.98  0.000004    0.00    107.98   
   381. A(C  52,C  53,H 133)          110.48 -0.000002    0.00    110.48   
   382. A(C  52,C  53,H 132)          113.51 -0.000015    0.00    113.52   
   383. A(H 135,C  54,H 136)          108.16  0.000009   -0.00    108.16   
   384. A(H  55,C  54,H 136)          106.26  0.000002    0.00    106.26   
   385. A(C  52,C  54,H 136)          111.06  0.000022   -0.00    111.06   
   386. A(H  55,C  54,H 135)          108.21  0.000038   -0.01    108.20   
   387. A(C  52,C  54,H 135)          111.92 -0.000031    0.01    111.92   
   388. A(C  52,C  54,H  55)          111.00 -0.000036    0.01    111.01   
   389. A(H 138,C  56,H 139)          106.27  0.000025   -0.00    106.26   
   390. A(H 137,C  56,H 139)          107.89 -0.000006   -0.00    107.89   
   391. A(C  48,C  56,H 139)          110.42 -0.000005    0.00    110.42   
   392. A(H 137,C  56,H 138)          107.88  0.000008   -0.00    107.88   
   393. A(C  48,C  56,H 138)          110.53 -0.000059    0.01    110.55   
   394. A(C  48,C  56,H 137)          113.54  0.000038   -0.01    113.53   
   395. A(C  10,C  57,O  58)          123.21 -0.000163    0.00    123.21   
   396. A(C   5,C  57,O  58)          121.21  0.000140   -0.00    121.21   
   397. A(C   5,C  57,C  10)          115.58  0.000024   -0.00    115.58   
   398. D(C   2,C   1,O   0,H 140)   -166.05 -0.000020    0.03   -166.02   
   399. D(C   8,C   1,O   0,H 140)     15.02  0.000016   -0.02     15.00   
   400. D(C   5,C   2,C   1,O   0)   -178.64 -0.000011    0.02   -178.62   
   401. D(O   3,C   2,C   1,C   8)    177.80 -0.000037    0.05    177.85   
   402. D(C   5,C   2,C   1,C   8)      0.33 -0.000047    0.07      0.39   
   403. D(O   3,C   2,C   1,O   0)     -1.16 -0.000001    0.00     -1.16   
   404. D(C   4,O   3,C   2,C   1)     81.97  0.000020   -0.04     81.93   
   405. D(C   4,O   3,C   2,C   5)   -100.55  0.000031   -0.06   -100.61   
   406. D(H  60,C   4,O   3,C   2)     60.09  0.000003   -0.01     60.08   
   407. D(H  59,C   4,O   3,C   2)    179.04  0.000003   -0.01    179.04   
   408. D(H  61,C   4,O   3,C   2)    -61.87  0.000003   -0.01    -61.88   
   409. D(O   6,C   5,C   2,O   3)      0.25  0.000001   -0.00      0.25   
   410. D(O   6,C   5,C   2,C   1)    177.72  0.000009   -0.02    177.69   
   411. D(C  57,C   5,C   2,C   1)      0.71  0.000032   -0.06      0.65   
   412. D(C  57,C   5,C   2,O   3)   -176.76  0.000024   -0.04   -176.80   
   413. D(C   7,O   6,C   5,C   2)    116.77 -0.000057    0.05    116.82   
   414. D(C   7,O   6,C   5,C  57)    -66.16 -0.000087    0.08    -66.07   
   415. D(H  63,C   7,O   6,C   5)     58.98 -0.000022    0.00     58.98   
   416. D(H  64,C   7,O   6,C   5)    -62.93  0.000003   -0.01    -62.94   
   417. D(H  62,C   7,O   6,C   5)    178.54  0.000019   -0.01    178.53   
   418. D(C  10,C   8,C   1,O   0)    178.83 -0.000034    0.04    178.87   
   419. D(C  10,C   8,C   1,C   2)     -0.07  0.000003   -0.01     -0.08   
   420. D(C   9,C   8,C   1,C   2)    179.98  0.000031   -0.05    179.93   
   421. D(C   9,C   8,C   1,O   0)     -1.12 -0.000006    0.00     -1.12   
   422. D(H  67,C   9,C   8,C  10)   -122.86  0.000010    0.03   -122.83   
   423. D(H  66,C   9,C   8,C  10)     -2.61  0.000003    0.03     -2.57   
   424. D(H  65,C   9,C   8,C  10)    117.60  0.000003    0.03    117.63   
   425. D(H  65,C   9,C   8,C   1)    -62.45 -0.000026    0.07    -62.38   
   426. D(H  66,C   9,C   8,C   1)    177.34 -0.000026    0.07    177.42   
   427. D(H  67,C   9,C   8,C   1)     57.09 -0.000019    0.07     57.16   
   428. D(C  11,C  10,C   8,C   1)   -179.65  0.000130   -0.18   -179.83   
   429. D(C  57,C  10,C   8,C   1)     -1.22  0.000054   -0.06     -1.29   
   430. D(C  11,C  10,C   8,C   9)      0.29  0.000100   -0.14      0.16   
   431. D(C  57,C  10,C   8,C   9)    178.73  0.000024   -0.02    178.70   
   432. D(H  69,C  11,C  10,C  57)     24.65 -0.000055    0.10     24.75   
   433. D(H  68,C  11,C  10,C  57)    140.94  0.000004    0.08    141.02   
   434. D(C  12,C  11,C  10,C  57)    -96.90  0.000026    0.08    -96.81   
   435. D(H  69,C  11,C  10,C   8)   -156.82 -0.000121    0.21   -156.62   
   436. D(H  68,C  11,C  10,C   8)    -40.54 -0.000062    0.19    -40.35   
   437. D(C  12,C  11,C  10,C   8)     81.63 -0.000040    0.19     81.82   
   438. D(H  70,C  12,C  11,H  69)    175.21  0.000021    0.08    175.29   
   439. D(H  70,C  12,C  11,H  68)     58.22 -0.000019    0.09     58.30   
   440. D(C  13,C  12,C  11,H  68)   -123.64 -0.000123    0.20   -123.44   
   441. D(C  13,C  12,C  11,H  69)     -6.65 -0.000083    0.20     -6.45   
   442. D(C  13,C  12,C  11,C  10)    113.24 -0.000231    0.21    113.45   
   443. D(H  70,C  12,C  11,C  10)    -64.91 -0.000126    0.10    -64.81   
   444. D(C  15,C  13,C  12,H  70)    178.83 -0.000179    0.18    179.01   
   445. D(C  15,C  13,C  12,C  11)      0.73 -0.000072    0.06      0.79   
   446. D(C  14,C  13,C  12,C  11)   -177.79  0.000022   -0.07   -177.86   
   447. D(C  14,C  13,C  12,H  70)      0.31 -0.000084    0.05      0.36   
   448. D(H  73,C  14,C  13,C  12)    117.88 -0.000040    0.05    117.93   
   449. D(H  73,C  14,C  13,C  15)    -60.74  0.000048   -0.07    -60.80   
   450. D(H  72,C  14,C  13,C  15)     57.30  0.000048   -0.07     57.23   
   451. D(H  71,C  14,C  13,C  15)    178.56  0.000041   -0.07    178.50   
   452. D(H  72,C  14,C  13,C  12)   -124.09 -0.000040    0.05   -124.04   
   453. D(H  71,C  14,C  13,C  12)     -2.82 -0.000046    0.05     -2.77   
   454. D(H  75,C  15,C  13,C  12)   -154.87  0.000114   -0.16   -155.04   
   455. D(H  74,C  15,C  13,C  14)    140.34 -0.000051   -0.02    140.32   
   456. D(C  16,C  15,C  13,C  14)    -98.06  0.000033   -0.05    -98.11   
   457. D(H  74,C  15,C  13,C  12)    -38.24  0.000040   -0.14    -38.38   
   458. D(C  16,C  15,C  13,C  12)     83.36  0.000123   -0.17     83.19   
   459. D(H  75,C  15,C  13,C  14)     23.70  0.000024   -0.04     23.66   
   460. D(C  17,C  16,C  15,C  13)     60.11  0.000042   -0.03     60.09   
   461. D(H  77,C  16,C  15,H  75)     61.92 -0.000041   -0.01     61.90   
   462. D(H  77,C  16,C  15,H  74)    -53.72  0.000017   -0.03    -53.75   
   463. D(H  76,C  16,C  15,H  74)     60.85  0.000038   -0.04     60.81   
   464. D(H  77,C  16,C  15,C  13)   -175.77 -0.000024   -0.01   -175.77   
   465. D(H  76,C  16,C  15,H  75)    176.48 -0.000019   -0.02    176.46   
   466. D(C  17,C  16,C  15,H  75)    -62.20  0.000026   -0.03    -62.23   
   467. D(C  17,C  16,C  15,H  74)   -177.84  0.000083   -0.05   -177.88   
   468. D(H  76,C  16,C  15,C  13)    -61.20 -0.000003   -0.02    -61.22   
   469. D(H  78,C  17,C  16,H  77)    169.12  0.000019    0.02    169.14   
   470. D(H  78,C  17,C  16,C  15)    -68.37 -0.000063    0.03    -68.33   
   471. D(C  18,C  17,C  16,H  76)   -127.80 -0.000044    0.05   -127.75   
   472. D(H  78,C  17,C  16,H  76)     52.46  0.000004    0.02     52.49   
   473. D(C  18,C  17,C  16,H  77)    -11.14 -0.000029    0.05    -11.09   
   474. D(C  18,C  17,C  16,C  15)    111.37 -0.000111    0.07    111.44   
   475. D(C  20,C  18,C  17,H  78)      0.89 -0.000041    0.04      0.93   
   476. D(C  20,C  18,C  17,C  16)   -178.84  0.000007    0.01   -178.83   
   477. D(C  19,C  18,C  17,H  78)   -178.55 -0.000066    0.06   -178.49   
   478. D(C  19,C  18,C  17,C  16)      1.72 -0.000017    0.03      1.74   
   479. D(H  81,C  19,C  18,C  20)    -63.20 -0.000018    0.01    -63.18   
   480. D(H  81,C  19,C  18,C  17)    116.27  0.000006   -0.00    116.27   
   481. D(H  80,C  19,C  18,C  20)     54.07 -0.000016    0.01     54.09   
   482. D(H  80,C  19,C  18,C  17)   -126.46  0.000008   -0.00   -126.46   
   483. D(H  79,C  19,C  18,C  20)    175.66 -0.000008    0.01    175.68   
   484. D(H  79,C  19,C  18,C  17)     -4.87  0.000016   -0.00     -4.87   
   485. D(H  83,C  20,C  18,C  19)     25.90 -0.000008    0.02     25.92   
   486. D(H  83,C  20,C  18,C  17)   -153.60 -0.000029    0.04   -153.56   
   487. D(H  82,C  20,C  18,C  19)    142.75 -0.000024    0.03    142.78   
   488. D(H  82,C  20,C  18,C  17)    -36.75 -0.000046    0.04    -36.70   
   489. D(C  21,C  20,C  18,C  19)    -96.69 -0.000056    0.04    -96.65   
   490. D(C  21,C  20,C  18,C  17)     83.82 -0.000077    0.05     83.87   
   491. D(H  85,C  21,C  20,H  83)     60.30  0.000005   -0.01     60.29   
   492. D(H  85,C  21,C  20,H  82)    -54.65  0.000010   -0.02    -54.67   
   493. D(H  85,C  21,C  20,C  18)   -176.52  0.000011   -0.02   -176.54   
   494. D(H  84,C  21,C  20,H  83)    174.65 -0.000032    0.00    174.66   
   495. D(H  84,C  21,C  20,H  82)     59.70 -0.000027   -0.00     59.70   
   496. D(H  84,C  21,C  20,C  18)    -62.16 -0.000026   -0.01    -62.18   
   497. D(C  22,C  21,C  20,H  83)    -64.29 -0.000041   -0.01    -64.29   
   498. D(C  22,C  21,C  20,H  82)   -179.24 -0.000036   -0.01   -179.25   
   499. D(C  22,C  21,C  20,C  18)     58.90 -0.000035   -0.02     58.87   
   500. D(H  86,C  22,C  21,H  85)    168.42 -0.000059    0.04    168.46   
   501. D(H  86,C  22,C  21,H  84)     51.72 -0.000018    0.03     51.74   
   502. D(H  86,C  22,C  21,C  20)    -68.67 -0.000023    0.04    -68.63   
   503. D(C  23,C  22,C  21,H  85)    -10.92 -0.000010   -0.01    -10.93   
   504. D(C  23,C  22,C  21,H  84)   -127.62  0.000031   -0.03   -127.65   
   505. D(C  23,C  22,C  21,C  20)    111.99  0.000026   -0.02    111.98   
   506. D(C  25,C  23,C  22,H  86)      0.71 -0.000060    0.05      0.75   
   507. D(C  25,C  23,C  22,C  21)   -179.97 -0.000110    0.10   -179.87   
   508. D(C  24,C  23,C  22,H  86)   -178.19 -0.000017   -0.01   -178.21   
   509. D(C  24,C  23,C  22,C  21)      1.13 -0.000067    0.04      1.17   
   510. D(H  89,C  24,C  23,C  25)    -62.77  0.000020   -0.02    -62.79   
   511. D(H  89,C  24,C  23,C  22)    116.17 -0.000022    0.04    116.21   
   512. D(H  88,C  24,C  23,C  25)     54.53  0.000013   -0.02     54.51   
   513. D(H  88,C  24,C  23,C  22)   -126.53 -0.000029    0.04   -126.50   
   514. D(H  87,C  24,C  23,C  25)    176.13  0.000025   -0.03    176.11   
   515. D(H  87,C  24,C  23,C  22)     -4.93 -0.000017    0.03     -4.90   
   516. D(H  91,C  25,C  23,C  24)     28.25  0.000001    0.05     28.30   
   517. D(H  91,C  25,C  23,C  22)   -150.74  0.000039   -0.01   -150.75   
   518. D(H  90,C  25,C  23,C  24)    145.02 -0.000043    0.06    145.08   
   519. D(H  90,C  25,C  23,C  22)    -33.98 -0.000005    0.01    -33.97   
   520. D(C  26,C  25,C  23,C  24)    -94.46 -0.000048    0.05    -94.41   
   521. D(C  26,C  25,C  23,C  22)     86.54 -0.000010   -0.00     86.54   
   522. D(C  27,C  26,C  25,H  91)    -61.88  0.000007    0.03    -61.86   
   523. D(C  27,C  26,C  25,H  90)   -176.77  0.000036    0.02   -176.76   
   524. D(C  27,C  26,C  25,C  23)     61.49  0.000051    0.02     61.51   
   525. D(H  93,C  26,C  25,H  91)     62.36 -0.000015    0.03     62.39   
   526. D(H  93,C  26,C  25,H  90)    -52.53  0.000014    0.02    -52.51   
   527. D(H  93,C  26,C  25,C  23)   -174.28  0.000029    0.03   -174.24   
   528. D(H  92,C  26,C  25,H  91)    176.63 -0.000038    0.04    176.67   
   529. D(H  92,C  26,C  25,H  90)     61.74 -0.000009    0.03     61.77   
   530. D(H  92,C  26,C  25,C  23)    -60.00  0.000006    0.04    -59.96   
   531. D(H  94,C  27,C  26,H  93)    166.63 -0.000024    0.04    166.67   
   532. D(H  94,C  27,C  26,H  92)     49.94  0.000011    0.03     49.97   
   533. D(H  94,C  27,C  26,C  25)    -70.82 -0.000040    0.05    -70.77   
   534. D(C  28,C  27,C  26,H  93)    -13.03  0.000004    0.01    -13.02   
   535. D(C  28,C  27,C  26,H  92)   -129.72  0.000039    0.00   -129.72   
   536. D(C  28,C  27,C  26,C  25)    109.52 -0.000012    0.02    109.54   
   537. D(C  30,C  28,C  27,H  94)      0.91 -0.000024    0.02      0.93   
   538. D(C  30,C  28,C  27,C  26)   -179.44 -0.000053    0.05   -179.38   
   539. D(C  29,C  28,C  27,C  26)      1.47 -0.000031    0.02      1.49   
   540. D(C  29,C  28,C  27,H  94)   -178.19 -0.000002   -0.01   -178.20   
   541. D(H  97,C  29,C  28,C  30)    -62.60  0.000008   -0.01    -62.61   
   542. D(H  97,C  29,C  28,C  27)    116.53 -0.000013    0.02    116.55   
   543. D(H  96,C  29,C  28,C  30)     54.66  0.000012   -0.01     54.65   
   544. D(H  96,C  29,C  28,C  27)   -126.21 -0.000008    0.01   -126.19   
   545. D(H  95,C  29,C  28,C  30)    176.29  0.000010   -0.01    176.27   
   546. D(H  95,C  29,C  28,C  27)     -4.58 -0.000010    0.01     -4.57   
   547. D(H  99,C  30,C  28,C  29)     29.72  0.000006   -0.02     29.70   
   548. D(H  99,C  30,C  28,C  27)   -149.46  0.000027   -0.05   -149.50   
   549. D(H  98,C  30,C  28,C  29)    146.55 -0.000008   -0.02    146.53   
   550. D(H  98,C  30,C  28,C  27)    -32.63  0.000012   -0.05    -32.68   
   551. D(C  31,C  30,C  28,C  29)    -92.86  0.000004   -0.00    -92.87   
   552. D(C  31,C  30,C  28,C  27)     87.96  0.000024   -0.03     87.93   
   553. D(H 101,C  31,C  30,H  99)     61.28  0.000003   -0.10     61.18   
   554. D(H 101,C  31,C  30,H  98)    -53.65  0.000018   -0.11    -53.76   
   555. D(H 101,C  31,C  30,C  28)   -175.50  0.000012   -0.12   -175.63   
   556. D(H 100,C  31,C  30,H  99)    175.51 -0.000007   -0.10    175.41   
   557. D(H 100,C  31,C  30,H  98)     60.57  0.000008   -0.10     60.47   
   558. D(H 100,C  31,C  30,C  28)    -61.28  0.000002   -0.12    -61.40   
   559. D(C  32,C  31,C  30,H  99)    -63.29  0.000007   -0.11    -63.39   
   560. D(C  32,C  31,C  30,H  98)   -178.23  0.000022   -0.11   -178.33   
   561. D(C  32,C  31,C  30,C  28)     59.92  0.000016   -0.12     59.80   
   562. D(H 102,C  32,C  31,H 101)    161.91 -0.000022    0.04    161.95   
   563. D(H 102,C  32,C  31,H 100)     45.27 -0.000018    0.03     45.30   
   564. D(H 102,C  32,C  31,C  30)    -75.36 -0.000037    0.03    -75.33   
   565. D(C  33,C  32,C  31,H 101)    -18.10 -0.000023    0.02    -18.08   
   566. D(C  33,C  32,C  31,H 100)   -134.75 -0.000019    0.02   -134.73   
   567. D(C  33,C  32,C  31,C  30)    104.62 -0.000038    0.02    104.64   
   568. D(C  35,C  33,C  32,H 102)     -0.45 -0.000059    0.03     -0.43   
   569. D(C  35,C  33,C  32,C  31)    179.56 -0.000058    0.04    179.60   
   570. D(C  34,C  33,C  32,H 102)    179.41 -0.000054    0.00    179.42   
   571. D(C  34,C  33,C  32,C  31)     -0.57 -0.000053    0.02     -0.55   
   572. D(H 105,C  34,C  33,C  35)    -57.79  0.000001   -0.01    -57.80   
   573. D(H 105,C  34,C  33,C  32)    122.33 -0.000003    0.01    122.34   
   574. D(H 104,C  34,C  33,C  35)     59.63 -0.000004   -0.01     59.63   
   575. D(H 104,C  34,C  33,C  32)   -120.25 -0.000008    0.02   -120.23   
   576. D(H 103,C  34,C  33,C  35)   -179.34  0.000006   -0.01   -179.35   
   577. D(H 103,C  34,C  33,C  32)      0.78  0.000002    0.01      0.80   
   578. D(H 107,C  35,C  33,C  34)     55.61 -0.000015   -0.01     55.60   
   579. D(H 107,C  35,C  33,C  32)   -124.51 -0.000011   -0.03   -124.54   
   580. D(H 106,C  35,C  33,C  34)    -57.25 -0.000011   -0.01    -57.26   
   581. D(H 106,C  35,C  33,C  32)    122.63 -0.000006   -0.03    122.60   
   582. D(C  36,C  35,C  33,C  34)    179.09 -0.000028   -0.02    179.07   
   583. D(C  36,C  35,C  33,C  32)     -1.03 -0.000024   -0.04     -1.07   
   584. D(H 109,C  36,C  35,H 107)     67.42 -0.000004   -0.02     67.40   
   585. D(H 109,C  36,C  35,H 106)   -177.38 -0.000004   -0.01   -177.39   
   586. D(H 109,C  36,C  35,C  33)    -54.93  0.000003   -0.01    -54.94   
   587. D(H 108,C  36,C  35,H 107)   -179.89 -0.000017   -0.02   -179.91   
   588. D(H 108,C  36,C  35,H 106)    -64.69 -0.000017   -0.01    -64.70   
   589. D(H 108,C  36,C  35,C  33)     57.76 -0.000010   -0.01     57.75   
   590. D(C  37,C  36,C  35,H 107)    -55.95 -0.000006   -0.02    -55.96   
   591. D(C  37,C  36,C  35,H 106)     59.26 -0.000005   -0.01     59.25   
   592. D(C  37,C  36,C  35,C  33)   -178.29  0.000002   -0.00   -178.30   
   593. D(H 110,C  37,C  36,H 109)     53.24 -0.000029    0.06     53.29   
   594. D(H 110,C  37,C  36,H 108)    -57.62 -0.000024    0.06    -57.56   
   595. D(H 110,C  37,C  36,C  35)    177.51 -0.000061    0.06    177.57   
   596. D(C  38,C  37,C  36,H 109)   -126.89 -0.000025    0.06   -126.83   
   597. D(C  38,C  37,C  36,H 108)    122.26 -0.000020    0.06    122.32   
   598. D(C  38,C  37,C  36,C  35)     -2.61 -0.000056    0.06     -2.55   
   599. D(C  40,C  38,C  37,H 110)     -0.41 -0.000088    0.06     -0.35   
   600. D(C  40,C  38,C  37,C  36)    179.72 -0.000093    0.06    179.78   
   601. D(C  39,C  38,C  37,H 110)    179.69 -0.000066    0.03    179.72   
   602. D(C  39,C  38,C  37,C  36)     -0.18 -0.000070    0.03     -0.15   
   603. D(H 113,C  39,C  38,C  40)    -57.69  0.000013   -0.02    -57.71   
   604. D(H 113,C  39,C  38,C  37)    122.21 -0.000008    0.02    122.23   
   605. D(H 112,C  39,C  38,C  40)     58.98  0.000008   -0.02     58.96   
   606. D(H 112,C  39,C  38,C  37)   -121.12 -0.000013    0.02   -121.10   
   607. D(H 111,C  39,C  38,C  40)   -179.41  0.000006   -0.01   -179.43   
   608. D(H 111,C  39,C  38,C  37)      0.49 -0.000015    0.02      0.51   
   609. D(H 115,C  40,C  38,C  39)     57.19  0.000004   -0.03     57.15   
   610. D(H 115,C  40,C  38,C  37)   -122.73  0.000023   -0.06   -122.79   
   611. D(H 114,C  40,C  38,C  39)    -55.47 -0.000027   -0.02    -55.50   
   612. D(H 114,C  40,C  38,C  37)    124.62 -0.000008   -0.06    124.56   
   613. D(C  41,C  40,C  38,C  39)   -179.27 -0.000034   -0.02   -179.29   
   614. D(C  41,C  40,C  38,C  37)      0.82 -0.000015   -0.06      0.76   
   615. D(H 117,C  41,C  40,H 115)     65.23 -0.000009   -0.01     65.21   
   616. D(H 117,C  41,C  40,H 114)   -179.90 -0.000000   -0.02   -179.91   
   617. D(H 117,C  41,C  40,C  38)    -57.17  0.000019   -0.02    -57.18   
   618. D(H 116,C  41,C  40,H 115)    178.19 -0.000025   -0.01    178.17   
   619. D(H 116,C  41,C  40,H 114)    -66.94 -0.000016   -0.01    -66.95   
   620. D(H 116,C  41,C  40,C  38)     55.79  0.000003   -0.02     55.78   
   621. D(C  42,C  41,C  40,H 115)    -58.37  0.000020   -0.03    -58.41   
   622. D(C  42,C  41,C  40,H 114)     56.50  0.000028   -0.03     56.47   
   623. D(C  42,C  41,C  40,C  38)    179.23  0.000047   -0.04    179.20   
   624. D(H 118,C  42,C  41,H 117)     54.77 -0.000015    0.07     54.83   
   625. D(H 118,C  42,C  41,H 116)    -56.20 -0.000010    0.07    -56.13   
   626. D(H 118,C  42,C  41,C  40)    179.35 -0.000041    0.09    179.43   
   627. D(C  43,C  42,C  41,H 117)   -125.37  0.000012    0.00   -125.37   
   628. D(C  43,C  42,C  41,H 116)    123.66  0.000016    0.00    123.67   
   629. D(C  43,C  42,C  41,C  40)     -0.79 -0.000014    0.02     -0.77   
   630. D(C  45,C  43,C  42,H 118)     -0.62 -0.000046    0.05     -0.57   
   631. D(C  45,C  43,C  42,C  41)    179.52 -0.000074    0.12    179.64   
   632. D(C  44,C  43,C  42,H 118)   -179.79 -0.000033    0.01   -179.78   
   633. D(C  44,C  43,C  42,C  41)      0.35 -0.000060    0.08      0.43   
   634. D(H 121,C  44,C  43,C  45)    -49.55  0.000008   -0.02    -49.57   
   635. D(H 121,C  44,C  43,C  42)    129.66 -0.000005    0.01    129.67   
   636. D(H 120,C  44,C  43,C  45)     67.57  0.000014   -0.03     67.55   
   637. D(H 120,C  44,C  43,C  42)   -113.22  0.000000    0.01   -113.21   
   638. D(H 119,C  44,C  43,C  45)   -170.85  0.000003   -0.02   -170.87   
   639. D(H 119,C  44,C  43,C  42)      8.36 -0.000011    0.02      8.38   
   640. D(H 123,C  45,C  43,C  44)     55.87  0.000007   -0.02     55.84   
   641. D(H 123,C  45,C  43,C  42)   -123.41  0.000017   -0.06   -123.47   
   642. D(H 122,C  45,C  43,C  44)    172.46 -0.000001   -0.02    172.44   
   643. D(H 122,C  45,C  43,C  42)     -6.83  0.000009   -0.05     -6.88   
   644. D(C  46,C  45,C  43,C  44)    -64.65 -0.000009   -0.02    -64.67   
   645. D(C  46,C  45,C  43,C  42)    116.06  0.000001   -0.05    116.02   
   646. D(H 125,C  46,C  45,C  43)     58.82  0.000012    0.05     58.87   
   647. D(H 124,C  46,C  45,H 123)     52.07 -0.000013    0.06     52.14   
   648. D(H 124,C  46,C  45,H 122)    -63.05  0.000014    0.05    -63.00   
   649. D(H 124,C  46,C  45,C  43)    173.36  0.000032    0.04    173.41   
   650. D(C  47,C  46,C  45,H 123)    175.98 -0.000020    0.07    176.05   
   651. D(C  47,C  46,C  45,H 122)     60.85  0.000007    0.05     60.90   
   652. D(C  47,C  46,C  45,C  43)    -62.74  0.000025    0.05    -62.68   
   653. D(H 125,C  46,C  45,H 123)    -62.47 -0.000033    0.07    -62.40   
   654. D(H 125,C  46,C  45,H 122)   -177.60 -0.000006    0.05   -177.54   
   655. D(H 126,C  47,C  46,H 125)    -61.84  0.000007    0.01    -61.84   
   656. D(H 126,C  47,C  46,H 124)   -178.59 -0.000017    0.01   -178.57   
   657. D(H 126,C  47,C  46,C  45)     59.44  0.000018    0.00     59.44   
   658. D(C  48,C  47,C  46,H 125)    118.92  0.000026   -0.01    118.91   
   659. D(C  48,C  47,C  46,H 124)      2.18  0.000002   -0.00      2.17   
   660. D(C  48,C  47,C  46,C  45)   -119.80  0.000036   -0.01   -119.81   
   661. D(C  56,C  48,C  47,H 126)   -179.54  0.000022   -0.02   -179.56   
   662. D(C  56,C  48,C  47,C  46)     -0.33  0.000003   -0.01     -0.34   
   663. D(C  49,C  48,C  47,H 126)     -1.12  0.000011   -0.02     -1.14   
   664. D(C  49,C  48,C  47,C  46)    178.09 -0.000008   -0.00    178.09   
   665. D(H 128,C  49,C  48,C  56)    -45.61  0.000018   -0.05    -45.66   
   666. D(H 128,C  49,C  48,C  47)    135.80  0.000026   -0.06    135.74   
   667. D(H 127,C  49,C  48,C  56)     67.08  0.000007   -0.05     67.03   
   668. D(H 127,C  49,C  48,C  47)   -111.52  0.000014   -0.05   -111.57   
   669. D(C  50,C  49,C  48,C  56)   -169.56  0.000018   -0.05   -169.61   
   670. D(C  50,C  49,C  48,C  47)     11.85  0.000026   -0.05     11.80   
   671. D(H 130,C  50,C  49,H 128)     69.61 -0.000008   -0.02     69.60   
   672. D(H 130,C  50,C  49,H 127)    -43.60 -0.000008   -0.02    -43.62   
   673. D(H 130,C  50,C  49,C  48)   -166.49 -0.000006   -0.01   -166.50   
   674. D(H 129,C  50,C  49,H 128)   -176.11  0.000014   -0.03   -176.13   
   675. D(H 129,C  50,C  49,H 127)     70.68  0.000014   -0.03     70.65   
   676. D(H 129,C  50,C  49,C  48)    -52.21  0.000016   -0.02    -52.23   
   677. D(C  51,C  50,C  49,H 128)    -53.17  0.000025   -0.04    -53.20   
   678. D(C  51,C  50,C  49,H 127)   -166.39  0.000025   -0.04   -166.43   
   679. D(C  51,C  50,C  49,C  48)     70.73  0.000026   -0.04     70.69   
   680. D(H 131,C  51,C  50,H 130)   -176.40  0.000014    0.00   -176.40   
   681. D(H 131,C  51,C  50,H 129)     67.27  0.000001    0.01     67.28   
   682. D(H 131,C  51,C  50,C  49)    -55.22 -0.000026    0.03    -55.20   
   683. D(C  52,C  51,C  50,H 130)      2.83  0.000010    0.01      2.83   
   684. D(C  52,C  51,C  50,H 129)   -113.51 -0.000003    0.02   -113.49   
   685. D(C  52,C  51,C  50,C  49)    124.01 -0.000030    0.03    124.04   
   686. D(C  54,C  52,C  51,H 131)     -0.22  0.000007   -0.01     -0.23   
   687. D(C  54,C  52,C  51,C  50)   -179.44  0.000011   -0.01   -179.45   
   688. D(C  53,C  52,C  51,H 131)   -179.93  0.000002    0.00   -179.92   
   689. D(C  53,C  52,C  51,C  50)      0.86  0.000006    0.00      0.86   
   690. D(H 134,C  53,C  52,C  54)    -60.11  0.000000    0.02    -60.08   
   691. D(H 134,C  53,C  52,C  51)    119.62  0.000005    0.01    119.63   
   692. D(H 133,C  53,C  52,C  54)     57.14 -0.000006    0.03     57.17   
   693. D(H 133,C  53,C  52,C  51)   -123.13 -0.000002    0.02   -123.12   
   694. D(H 132,C  53,C  52,C  54)    178.61 -0.000013    0.03    178.64   
   695. D(H 132,C  53,C  52,C  51)     -1.67 -0.000008    0.02     -1.65   
   696. D(H 136,C  54,C  52,C  53)     58.89  0.000002   -0.02     58.87   
   697. D(H 136,C  54,C  52,C  51)   -120.84 -0.000003   -0.01   -120.85   
   698. D(H 135,C  54,C  52,C  53)    179.89  0.000007   -0.02    179.87   
   699. D(H 135,C  54,C  52,C  51)      0.15  0.000002   -0.01      0.14   
   700. D(H  55,C  54,C  52,C  53)    -59.09  0.000009   -0.02    -59.11   
   701. D(H  55,C  54,C  52,C  51)    121.17  0.000004   -0.01    121.16   
   702. D(H 139,C  56,C  48,C  49)    -52.64  0.000015   -0.02    -52.66   
   703. D(H 139,C  56,C  48,C  47)    125.93  0.000006   -0.02    125.92   
   704. D(H 138,C  56,C  48,C  49)     64.66  0.000007   -0.02     64.65   
   705. D(H 138,C  56,C  48,C  47)   -116.77 -0.000003   -0.01   -116.78   
   706. D(H 137,C  56,C  48,C  49)   -173.95  0.000001   -0.01   -173.97   
   707. D(H 137,C  56,C  48,C  47)      4.62 -0.000009   -0.01      4.61   
   708. D(O  58,C  57,C  10,C  11)     -0.20 -0.000064    0.12     -0.08   
   709. D(O  58,C  57,C  10,C   8)   -178.73 -0.000000    0.01   -178.72   
   710. D(C   5,C  57,C  10,C  11)   -179.35 -0.000127    0.18   -179.17   
   711. D(C   5,C  57,C  10,C   8)      2.12 -0.000064    0.07      2.19   
   712. D(O  58,C  57,C   5,O   6)      2.03 -0.000009    0.01      2.04   
   713. D(O  58,C  57,C   5,C   2)    178.97 -0.000036    0.05    179.02   
   714. D(C  10,C  57,C   5,O   6)   -178.81  0.000051   -0.05   -178.85   
   715. D(C  10,C  57,C   5,C   2)     -1.87  0.000023   -0.01     -1.88   
    ----------------------------------------------------------------------------

         *************************************************************
         *                GEOMETRY OPTIMIZATION CYCLE   3            *
         *************************************************************
---------------------------------
CARTESIAN COORDINATES (ANGSTROEM)
---------------------------------
  O    -13.515557    3.445862   -2.757664
  C    -12.657162    2.980797   -1.763000
  C    -12.488741    3.799229   -0.637102
  O    -13.148605    5.021787   -0.571243
  C    -14.506551    4.924703   -0.139472
  C    -11.621317    3.414533    0.390155
  O    -11.456878    4.290013    1.460139
  C    -11.896759    3.769410    2.716179
  C    -11.962075    1.764282   -1.863801
  C    -12.194697    0.928394   -3.111143
  C    -11.091092    1.368759   -0.827181
  C    -10.305625    0.063057   -0.878298
  C     -9.035055    0.154289   -1.700158
  C     -7.764176    0.065233   -1.268719
  C     -6.609150    0.228599   -2.232885
  C     -7.393877   -0.169857    0.188116
  C     -7.416745   -1.655981    0.649120
  C     -6.474613   -2.563365   -0.099113
  C     -5.363345   -3.175069    0.349114
  C     -4.845976   -3.090790    1.767181
  C     -4.537784   -4.036664   -0.598360
  C     -3.516308   -3.256540   -1.475876
  C     -2.488867   -2.462625   -0.711386
  C     -1.162714   -2.670893   -0.618649
  C     -0.415669   -3.782825   -1.319375
  C     -0.309006   -1.731523    0.223246
  C     -0.212194   -2.094315    1.734128
  C      0.407334   -3.434216    2.036989
  C      1.603699   -3.696431    2.594520
  C      2.579722   -2.644297    3.070148
  C      2.043152   -5.139591    2.799478
  C      2.785641   -5.785478    1.592795
  C      4.059340   -5.094110    1.171606
  C      5.325962   -5.488454    1.392134
  C      5.704706   -6.745259    2.145230
  C      6.542538   -4.708806    0.909068
  C      6.265688   -3.428573    0.114765
  C      7.399926   -2.592507   -0.448738
  C      8.742013   -2.658108   -0.403239
  C      9.586136   -3.698298    0.303661
  C      9.624991   -1.626033   -1.105271
  C      8.921278   -0.491679   -1.855979
  C      9.722264    0.583791   -2.564013
  C     11.031586    0.853192   -2.723345
  C     12.208029    0.065278   -2.186901
  C     11.434400    2.071787   -3.543845
  C     12.185583    3.184289   -2.760800
  C     11.359981    3.800770   -1.660558
  C     10.986591    5.083828   -1.514903
  C     10.109374    5.570589   -0.368350
  C      9.849619    4.621820    0.821968
  C     11.061089    4.402898    1.694208
  C     11.184121    4.606255    3.017567
  C     10.085048    5.096743    3.931365
  C     12.497573    4.337521    3.718643
  H     12.873829    5.245213    4.212677
  C     11.353237    6.194836   -2.474710
  C    -10.864406    2.192728    0.337230
  O    -10.052734    1.864785    1.290659
  H    -14.902442    5.944543   -0.113845
  H    -14.573787    4.486680    0.865696
  H    -15.104196    4.322776   -0.835069
  H    -11.687969    4.539799    3.465756
  H    -11.353753    2.851583    2.960493
  H    -12.978243    3.567962    2.704097
  H    -13.243483    0.603694   -3.199589
  H    -11.583143    0.025203   -3.127303
  H    -11.960047    1.492279   -4.025688
  H    -10.931442   -0.743852   -1.287393
  H    -10.065263   -0.206909    0.152668
  H     -9.191178    0.341312   -2.765323
  H     -6.953572    0.367506   -3.264087
  H     -5.940254   -0.642842   -2.209516
  H     -5.990468    1.096841   -1.960879
  H     -8.085615    0.393747    0.825342
  H     -6.386204    0.228219    0.371367
  H     -8.442848   -2.031736    0.523769
  H     -7.208219   -1.677741    1.724882
  H     -6.743710   -2.732920   -1.144232
  H     -5.419296   -2.406155    2.397792
  H     -3.797119   -2.766370    1.780082
  H     -4.865880   -4.083543    2.240115
  H     -5.207797   -4.572685   -1.283070
  H     -3.993821   -4.799040   -0.024457
  H     -4.090338   -2.566362   -2.112234
  H     -3.036097   -3.974421   -2.150304
  H     -2.891207   -1.601171   -0.173891
  H     -1.071166   -4.472993   -1.856967
  H      0.177161   -4.366743   -0.603625
  H      0.300505   -3.364135   -2.041365
  H     -0.721160   -0.715985    0.162834
  H      0.708212   -1.687018   -0.189087
  H     -1.233045   -2.075262    2.143828
  H      0.337846   -1.289136    2.233976
  H     -0.210112   -4.293560    1.766811
  H      2.258717   -1.623278    2.847888
  H      3.567671   -2.795714    2.616837
  H      2.725420   -2.724565    4.157270
  H      1.163075   -5.762149    3.006292
  H      2.693899   -5.204525    3.682255
  H      2.090967   -5.787493    0.740325
  H      2.971793   -6.835814    1.843120
  H      3.901289   -4.166076    0.625277
  H      4.842479   -7.321802    2.488670
  H      6.313374   -6.496193    3.026119
  H      6.324306   -7.401639    1.517679
  H      7.155702   -4.474385    1.791583
  H      7.154796   -5.394104    0.304312
  H      5.653823   -2.754370    0.735120
  H      5.612844   -3.681214   -0.735298
  H      6.986497   -1.755845   -1.011337
  H      9.012897   -4.468019    0.815232
  H     10.239102   -3.214923    1.044749
  H     10.254966   -4.195230   -0.413881
  H     10.300662   -1.201645   -0.348111
  H     10.277825   -2.175303   -1.799763
  H      8.246902    0.028537   -1.157526
  H      8.247691   -0.930437   -2.608809
  H      9.047303    1.294859   -3.047349
  H     11.933217   -0.886220   -1.736504
  H     12.756760    0.644239   -1.431155
  H     12.923573   -0.137114   -2.996441
  H     10.546143    2.515029   -4.010406
  H     12.095500    1.743729   -4.361245
  H     12.518358    3.938073   -3.481524
  H     13.100950    2.753936   -2.327813
  H     11.029196    3.086623   -0.907797
  H      9.137726    5.864870   -0.797541
  H     10.539684    6.505854    0.021699
  H      9.484147    3.656708    0.439473
  H      9.024479    5.040309    1.407321
  H     11.944963    4.044352    1.165082
  H      9.148010    5.310079    3.410984
  H     10.398950    6.011603    4.454042
  H      9.874608    4.352815    4.713218
  H     13.266522    3.982101    3.024311
  H     12.375996    3.583888    4.510380
  H     11.893746    5.847313   -3.358339
  H     11.976566    6.948610   -1.972491
  H     10.450051    6.720247   -2.816356
  H    -13.715759    2.710179   -3.357002

----------------------------
CARTESIAN COORDINATES (A.U.)
----------------------------
  NO LB      ZA    FRAG     MASS         X           Y           Z
   0 O     8.0000    0    15.999  -25.540700    6.511735   -5.211229
   1 C     6.0000    0    12.011  -23.918569    5.632890   -3.331587
   2 C     6.0000    0    12.011  -23.600300    7.179502   -1.203949
   3 O     8.0000    0    15.999  -24.847262    9.489802   -1.079493
   4 C     6.0000    0    12.011  -27.413408    9.306340   -0.263563
   5 C     6.0000    0    12.011  -21.961106    6.452532    0.737286
   6 O     8.0000    0    15.999  -21.650361    8.106949    2.759263
   7 C     6.0000    0    12.011  -22.481616    7.123153    5.132834
   8 C     6.0000    0    12.011  -22.605046    3.334010   -3.522073
   9 C     6.0000    0    12.011  -23.044637    1.754411   -5.879207
  10 C     6.0000    0    12.011  -20.959127    2.586580   -1.563145
  11 C     6.0000    0    12.011  -19.474810    0.119161   -1.659742
  12 C     6.0000    0    12.011  -17.073780    0.291564   -3.212833
  13 C     6.0000    0    12.011  -14.672167    0.123273   -2.397532
  14 C     6.0000    0    12.011  -12.489484    0.431990   -4.219542
  15 C     6.0000    0    12.011  -13.972403   -0.320984    0.355487
  16 C     6.0000    0    12.011  -14.015616   -3.129350    1.226659
  17 C     6.0000    0    12.011  -12.235246   -4.844057   -0.187296
  18 C     6.0000    0    12.011  -10.135253   -6.000011    0.659730
  19 C     6.0000    0    12.011   -9.157567   -5.840747    3.339487
  20 C     6.0000    0    12.011   -8.575168   -7.628190   -1.130736
  21 C     6.0000    0    12.011   -6.644858   -6.153968   -2.789001
  22 C     6.0000    0    12.011   -4.703276   -4.653686   -1.344325
  23 C     6.0000    0    12.011   -2.197212   -5.047256   -1.169077
  24 C     6.0000    0    12.011   -0.785502   -7.148503   -2.493258
  25 C     6.0000    0    12.011   -0.583936   -3.272104    0.421873
  26 C     6.0000    0    12.011   -0.400989   -3.957682    3.277027
  27 C     6.0000    0    12.011    0.769749   -6.489727    3.849351
  28 C     6.0000    0    12.011    3.030553   -6.985242    4.902933
  29 C     6.0000    0    12.011    4.874968   -4.996997    5.801738
  30 C     6.0000    0    12.011    3.860998   -9.712420    5.290247
  31 C     6.0000    0    12.011    5.264098  -10.932969    3.009947
  32 C     6.0000    0    12.011    7.671040   -9.626473    2.214014
  33 C     6.0000    0    12.011   10.064610  -10.371675    2.630752
  34 C     6.0000    0    12.011   10.780332  -12.746692    4.053896
  35 C     6.0000    0    12.011   12.363604   -8.898354    1.717889
  36 C     6.0000    0    12.011   11.840434   -6.479065    0.216875
  37 C     6.0000    0    12.011   13.983834   -4.899128   -0.847992
  38 C     6.0000    0    12.011   16.520011   -5.023096   -0.762011
  39 C     6.0000    0    12.011   18.115172   -6.988771    0.573836
  40 C     6.0000    0    12.011   18.188596   -3.072757   -2.088660
  41 C     6.0000    0    12.011   16.858772   -0.929138   -3.507293
  42 C     6.0000    0    12.011   18.372417    1.103206   -4.845282
  43 C     6.0000    0    12.011   20.846676    1.612300   -5.146377
  44 C     6.0000    0    12.011   23.069831    0.123358   -4.132644
  45 C     6.0000    0    12.011   21.607884    3.915110   -6.696897
  46 C     6.0000    0    12.011   23.027415    6.017434   -5.217157
  47 C     6.0000    0    12.011   21.467252    7.182414   -3.138000
  48 C     6.0000    0    12.011   20.761649    9.607042   -2.862752
  49 C     6.0000    0    12.011   19.103948   10.526887   -0.696080
  50 C     6.0000    0    12.011   18.613082    8.733973    1.553294
  51 C     6.0000    0    12.011   20.902430    8.320271    3.201590
  52 C     6.0000    0    12.011   21.134926    8.704560    5.702376
  53 C     6.0000    0    12.011   19.057978    9.631448    7.429204
  54 C     6.0000    0    12.011   23.616990    8.196727    7.027217
  55 H     1.0000    0     1.008   24.328012    9.912017    7.960806
  56 C     6.0000    0    12.011   21.454509   11.706544   -4.676523
  57 C     6.0000    0    12.011  -20.530752    4.143656    0.637272
  58 O     8.0000    0    15.999  -18.996914    3.523933    2.438992
  59 H     1.0000    0     1.008  -28.161534   11.233558   -0.215137
  60 H     1.0000    0     1.008  -27.540466    8.478597    1.635928
  61 H     1.0000    0     1.008  -28.542795    8.168862   -1.578052
  62 H     1.0000    0     1.008  -22.087061    8.578977    6.549330
  63 H     1.0000    0     1.008  -21.455483    5.388711    5.594521
  64 H     1.0000    0     1.008  -24.525324    6.742471    5.110003
  65 H     1.0000    0     1.008  -25.026557    1.140817   -6.046347
  66 H     1.0000    0     1.008  -21.888968    0.047627   -5.909747
  67 H     1.0000    0     1.008  -22.601214    2.819999   -7.607448
  68 H     1.0000    0     1.008  -20.657432   -1.405677   -2.432819
  69 H     1.0000    0     1.008  -19.020591   -0.391001    0.288502
  70 H     1.0000    0     1.008  -17.368809    0.644986   -5.225703
  71 H     1.0000    0     1.008  -13.140346    0.694485   -6.168231
  72 H     1.0000    0     1.008  -11.225453   -1.214795   -4.175380
  73 H     1.0000    0     1.008  -11.320345    2.072729   -3.705525
  74 H     1.0000    0     1.008  -15.279597    0.744075    1.559671
  75 H     1.0000    0     1.008  -12.068176    0.431271    0.701782
  76 H     1.0000    0     1.008  -15.954670   -3.839425    0.989780
  77 H     1.0000    0     1.008  -13.621560   -3.170471    3.259554
  78 H     1.0000    0     1.008  -12.743766   -5.164470   -2.162285
  79 H     1.0000    0     1.008  -10.240986   -4.546974    4.531171
  80 H     1.0000    0     1.008   -7.175516   -5.227681    3.363867
  81 H     1.0000    0     1.008   -9.195180   -7.716777    4.233203
  82 H     1.0000    0     1.008   -9.841309   -8.641122   -2.424650
  83 H     1.0000    0     1.008   -7.547228   -9.068871   -0.046217
  84 H     1.0000    0     1.008   -7.729619   -4.849721   -3.991543
  85 H     1.0000    0     1.008   -5.737392   -7.510567   -4.063486
  86 H     1.0000    0     1.008   -5.463589   -3.025775   -0.328606
  87 H     1.0000    0     1.008   -2.024211   -8.452732   -3.509158
  88 H     1.0000    0     1.008    0.334786   -8.251948   -1.140686
  89 H     1.0000    0     1.008    0.567873   -6.357293   -3.857621
  90 H     1.0000    0     1.008   -1.362794   -1.353015    0.307712
  91 H     1.0000    0     1.008    1.338327   -3.188002   -0.357323
  92 H     1.0000    0     1.008   -2.330117   -3.921676    4.051248
  93 H     1.0000    0     1.008    0.638437   -2.436113    4.221602
  94 H     1.0000    0     1.008   -0.397055   -8.113653    3.338789
  95 H     1.0000    0     1.008    4.268356   -3.067550    5.381728
  96 H     1.0000    0     1.008    6.741921   -5.283133    4.945105
  97 H     1.0000    0     1.008    5.150297   -5.148682    7.856103
  98 H     1.0000    0     1.008    2.197894  -10.888884    5.681068
  99 H     1.0000    0     1.008    5.090732   -9.835127    6.958454
 100 H     1.0000    0     1.008    3.951355  -10.936777    1.399011
 101 H     1.0000    0     1.008    5.615874  -12.917816    3.482991
 102 H     1.0000    0     1.008    7.372368   -7.872743    1.181602
 103 H     1.0000    0     1.008    9.150960  -13.836201    4.702904
 104 H     1.0000    0     1.008   11.930547  -12.276026    5.718536
 105 H     1.0000    0     1.008   11.951206  -13.987070    2.867997
 106 H     1.0000    0     1.008   13.522316   -8.455361    3.385601
 107 H     1.0000    0     1.008   13.520605  -10.193380    0.575066
 108 H     1.0000    0     1.008   10.684177   -5.205005    1.389176
 109 H     1.0000    0     1.008   10.606737   -6.956486   -1.389513
 110 H     1.0000    0     1.008   13.202566   -3.318065   -1.911150
 111 H     1.0000    0     1.008   17.031906   -8.443333    1.540566
 112 H     1.0000    0     1.008   19.349099   -6.075324    1.974290
 113 H     1.0000    0     1.008   19.379077   -7.927836   -0.782122
 114 H     1.0000    0     1.008   19.465430   -2.270780   -0.657835
 115 H     1.0000    0     1.008   19.422274   -4.110726   -3.401059
 116 H     1.0000    0     1.008   15.584387    0.053927   -2.187407
 117 H     1.0000    0     1.008   15.585877   -1.758272   -4.929934
 118 H     1.0000    0     1.008   17.096926    2.446930   -5.758656
 119 H     1.0000    0     1.008   22.550512   -1.674712   -3.281517
 120 H     1.0000    0     1.008   24.106782    1.217435   -2.704492
 121 H     1.0000    0     1.008   24.422014   -0.259108   -5.662452
 122 H     1.0000    0     1.008   19.929322    4.752717   -7.578569
 123 H     1.0000    0     1.008   22.857183    3.295171   -8.241558
 124 H     1.0000    0     1.008   23.656269    7.441879   -6.579127
 125 H     1.0000    0     1.008   24.757208    5.204185   -4.398929
 126 H     1.0000    0     1.008   20.842159    5.832872   -1.715487
 127 H     1.0000    0     1.008   17.267800   11.082999   -1.507134
 128 H     1.0000    0     1.008   19.917116   12.294282    0.041005
 129 H     1.0000    0     1.008   17.922440    6.910177    0.830483
 130 H     1.0000    0     1.008   17.053795    9.524804    2.659452
 131 H     1.0000    0     1.008   22.572709    7.642718    2.201685
 132 H     1.0000    0     1.008   17.287233   10.034594    6.445826
 133 H     1.0000    0     1.008   19.651167   11.360283    8.416920
 134 H     1.0000    0     1.008   18.660305    8.225627    8.906692
 135 H     1.0000    0     1.008   25.070093    7.525080    5.715119
 136 H     1.0000    0     1.008   23.387244    6.772566    8.523383
 137 H     1.0000    0     1.008   22.475923   11.049819   -6.346341
 138 H     1.0000    0     1.008   22.632430   13.130970   -3.727468
 139 H     1.0000    0     1.008   19.747734   12.699426   -5.322142
 140 H     1.0000    0     1.008  -25.919028    5.121495   -6.343814

--------------------------------
INTERNAL COORDINATES (ANGSTROEM)
--------------------------------
 O      0   0   0     0.000000000000     0.00000000     0.00000000
 C      1   0   0     1.393729879759     0.00000000     0.00000000
 C      2   1   0     1.402084557577   116.89087477     0.00000000
 O      3   2   1     1.390829438884   119.61284166   358.84056570
 C      4   3   2     1.428239822251   113.93206889    81.92841198
 C      3   2   1     1.398453819050   120.25190108   181.38364057
 O      6   3   2     1.392253846012   117.69817471   177.69176051
 C      7   6   3     1.429041021881   114.20802500   116.81756867
 C      2   1   3     1.404711303552   122.85585048   181.01939476
 C      9   2   1     1.519435276943   117.35996507   358.88203343
 C      9   2   1     1.410542555855   119.71236941   178.87185573
 C     11   9   2     1.524607938955   122.25074985   180.16787928
 C     12  11   9     1.515957427873   113.48040035    81.81883962
 C     13  12  11     1.345066460423   127.88102523   113.44907028
 C     14  13  12     1.513403265253   120.63765149   182.14325441
 C     14  13  12     1.521432209654   123.18420982     0.78666384
 C     16  14  13     1.556152582248   115.31896355    83.19032504
 C     17  16  14     1.506920136033   114.75662385    60.08904001
 C     18  17  16     1.345365000204   128.66535803   111.43715041
 C     19  18  17     1.511848676454   124.73733324     1.74177413
 C     19  18  17     1.523681380801   119.83312923   181.17005079
 C     21  19  18     1.556291201419   115.01096906    83.86953419
 C     22  21  19     1.506778046636   115.18814007    58.87276329
 C     23  22  21     1.345606133928   128.71430296   111.97676225
 C     24  23  22     1.511782383557   124.67351301     1.17366256
 C     24  23  22     1.523161126555   119.67111754   180.13422062
 C     26  24  23     1.556841650330   115.31213192    86.53969437
 C     27  26  24     1.506941548058   115.32860557    61.50965572
 C     28  27  26     1.345692645081   128.46366826   109.53589200
 C     29  28  27     1.511895083098   124.65705455     1.49054529
 C     29  28  27     1.522445182972   119.80850084   180.61627511
 C     31  29  28     1.557094553955   115.24645873    87.93078742
 C     32  31  29     1.509204913626   115.38425786    59.79975063
 C     33  32  31     1.344794832383   127.93719745   104.64250596
 C     34  33  32     1.513327069572   124.11540965   359.44573991
 C     34  33  32     1.523567692282   123.36954137   179.60191366
 C     36  34  33     1.531848106215   116.60024573   358.92934083
 C     37  36  34     1.517576922315   121.19082257   181.70293819
 C     38  37  36     1.344459505218   134.96177089   357.44906368
 C     39  38  37     1.514677058356   127.27307482   359.85051891
 C     39  38  37     1.528946414494   121.87126411   179.78217625
 C     41  39  38     1.531513409963   117.36672503     0.76420029
 C     42  41  39     1.516419127747   120.76121560   179.19511885
 C     43  42  41     1.346212096445   135.31007911   359.23086317
 C     44  43  42     1.514133087100   127.56165800     0.43405882
 C     44  43  42     1.523302855593   118.75247153   179.64251202
 C     46  44  43     1.554058090239   115.40991435   116.01585973
 C     47  46  44     1.507382322989   113.31616334   297.31579372
 C     48  47  46     1.344199571570   128.43333573   240.19088423
 C     49  48  47     1.523493563483   123.12461165   178.08922662
 C     50  49  48     1.544179530418   118.72919198    11.79523220
 C     51  50  49     1.508771474832   113.56043197    70.69395213
 C     52  51  50     1.344533549966   128.35537650   124.03746020
 C     53  52  51     1.511147854810   125.29035523     0.85801144
 C     53  52  51     1.512904364736   120.57564887   180.55027127
 H     55  53  52     1.099792649950   111.01257810   121.16067001
 C     49  48  47     1.513274016468   124.38508621   359.66180609
 C      6   3   2     1.438235570783   122.21484775     0.64885200
 O     58   6   3     1.294367038426   121.20806399   179.01542965
 H      5   4   3     1.094284799765   106.72056674   179.03543843
 H      5   4   3     1.098520280908   111.21798641    60.08454945
 H      5   4   3     1.096974185060   111.32149585   298.12443212
 H      8   7   6     1.094969459208   106.65952245   178.53456462
 H      8   7   6     1.094053049281   110.43360089    58.97961839
 H      8   7   6     1.100152124557   111.07853642   297.06052150
 H     10   9   2     1.101456468369   111.95449212   297.62328457
 H     10   9   2     1.090876836981   112.44612874   177.41622085
 H     10   9   2     1.099736614313   111.58869424    57.15602033
 H     12  11   9     1.100049067078   110.33917756   319.65437033
 H     12  11   9     1.092495750611   107.05790488   203.38040395
 H     13  12  11     1.092670010782   114.77395881   295.19172006
 H     15  14  13     1.096037772425   111.91618103   357.23093558
 H     15  14  13     1.098807658384   111.43439116   235.96395831
 H     15  14  13     1.100272007290   110.90559523   117.93115737
 H     16  14  13     1.096452753222   108.87584821   321.61958031
 H     16  14  13     1.098841387475   109.08100916   204.96467532
 H     17  16  14     1.099905792722   107.83028981   298.78356875
 H     17  16  14     1.096001574655   107.87493634   184.22532826
 H     18  17  16     1.092445130792   114.48621352   291.66797916
 H     20  19  18     1.093202908986   113.36005632   355.12673317
 H     20  19  18     1.097959516059   110.75654275   233.53685362
 H     20  19  18     1.099827502753   110.29305392   116.26648122
 H     21  19  18     1.097753604065   109.46751922   323.29715792
 H     21  19  18     1.098397194382   109.62769069   206.43941561
 H     22  21  19     1.100366954106   107.34305942   297.82312364
 H     22  21  19     1.095814403957   107.83435009   183.45748551
 H     23  22  21     1.092190967531   114.46150540   291.36893985
 H     25  24  23     1.093166516648   113.32827043   355.10369015
 H     25  24  23     1.097591325777   110.85051541   233.50418040
 H     25  24  23     1.099762293946   110.24716686   116.20691682
 H     26  24  23     1.097651252750   109.25132970   326.02613852
 H     26  24  23     1.098513177153   109.66515588   209.24961418
 H     27  26  24     1.100160761447   107.43772162   300.03545851
 H     27  26  24     1.095767563387   107.61849769   185.75639187
 H     28  27  26     1.092111999770   114.67627847   289.22802157
 H     30  29  28     1.093125757914   113.35713816   355.43408306
 H     30  29  28     1.097479662314   110.80455488   233.80513161
 H     30  29  28     1.099775843927   110.22476488   116.54592541
 H     31  29  28     1.097672689152   109.36352631   327.32243867
 H     31  29  28     1.098627948982   109.58321670   210.49671394
 H     32  31  29     1.099673460504   107.47469867   298.60422743
 H     32  31  29     1.095682225822   107.55363525   184.37367440
 H     33  32  31     1.088439938217   114.08687827   284.67076053
 H     35  34  33     1.092606151366   113.40038857     0.79572120
 H     35  34  33     1.099307040249   110.43703034   239.76731603
 H     35  34  33     1.099344256137   110.66098734   122.34217198
 H     36  34  33     1.099889449372   107.44636238   122.59934508
 H     36  34  33     1.100101193720   107.45333040   235.45689699
 H     37  36  34     1.101711777846   108.65337737    57.75064897
 H     37  36  34     1.101199730552   108.40176629   305.06166785
 H     38  37  36     1.089699929883   109.33787688   177.57354404
 H     40  39  38     1.087556637912   114.31966134     0.51025212
 H     40  39  38     1.099649377947   110.09458512   238.89822313
 H     40  39  38     1.099609466800   110.16831556   122.22663584
 H     41  39  38     1.099967329469   107.40456944   124.56201475
 H     41  39  38     1.100094957149   107.19032961   237.21301424
 H     42  41  39     1.101473233351   108.68178670    55.77576101
 H     42  41  39     1.101353959304   108.72400321   302.81641981
 H     43  42  41     1.093070723876   109.97793002   179.43374351
 H     45  44  43     1.087992439525   113.92262164     8.37514023
 H     45  44  43     1.098841623347   110.94633011   246.78724734
 H     45  44  43     1.099236107851   109.91712229   129.66924636
 H     46  44  43     1.096879143962   109.76915366   353.12402189
 H     46  44  43     1.101279843477   108.67667404   236.52953118
 H     47  46  44     1.094701467725   107.94666278   173.40629786
 H     47  46  44     1.100262818544   108.68871769    58.86901847
 H     48  47  46     1.089070415294   113.74587383    59.44330857
 H     50  49  48     1.102227474821   107.44792385   248.43418125
 H     50  49  48     1.100920213070   108.24042731   135.74097595
 H     51  50  49     1.100596304806   109.07139482   307.76639911
 H     51  50  49     1.094818502983   107.70152732   193.49653348
 H     52  51  50     1.090762365059   114.70252766   304.80470174
 H     54  53  52     1.092862636188   113.51756975   358.34871480
 H     54  53  52     1.099406695068   110.48248868   236.88280595
 H     54  53  52     1.099549039518   110.46166172   119.62854095
 H     55  53  52     1.095309959728   111.92359411     0.14100708
 H     55  53  52     1.099814126780   111.05960996   239.15012083
 H     57  49  48     1.092576632697   113.53430585     4.60957724
 H     57  49  48     1.099516834250   110.54627117   243.22029383
 H     57  49  48     1.099329368377   110.42281052   125.91639494
 H      1   2   3     0.969802119188   108.36460294   193.98170571

---------------------------
INTERNAL COORDINATES (A.U.)
---------------------------
 O      0   0   0     0.000000000000     0.00000000     0.00000000
 C      1   0   0     2.633767777408     0.00000000     0.00000000
 C      2   1   0     2.649555830421   116.89087477     0.00000000
 O      3   2   1     2.628286738486   119.61284166   358.84056570
 C      4   3   2     2.698982117615   113.93206889    81.92841198
 C      3   2   1     2.642694728941   120.25190108   181.38364057
 O      6   3   2     2.630978477861   117.69817471   177.69176051
 C      7   6   3     2.700496165494   114.20802500   116.81756867
 C      2   1   3     2.654519660936   122.85585048   181.01939476
 C      9   2   1     2.871316551641   117.35996507   358.88203343
 C      9   2   1     2.665539130808   119.71236941   178.87185573
 C     11   9   2     2.881091466227   122.25074985   180.16787928
 C     12  11   9     2.864744369364   113.48040035    81.81883962
 C     13  12  11     2.541807242123   127.88102523   113.44907028
 C     14  13  12     2.859917701510   120.63765149   182.14325441
 C     14  13  12     2.875090207572   123.18420982     0.78666384
 C     16  14  13     2.940702203044   115.31896355    83.19032504
 C     17  16  14     2.847666362793   114.75662385    60.08904001
 C     18  17  16     2.542371400549   128.66535803   111.43715041
 C     19  18  17     2.856979954429   124.73733324     1.74177413
 C     19  18  17     2.879340525068   119.83312923   181.17005079
 C     21  19  18     2.940964155314   115.01096906    83.86953419
 C     22  21  19     2.847397852746   115.18814007    58.87276329
 C     23  22  21     2.542827077248   128.71430296   111.97676225
 C     24  23  22     2.856854679009   124.67351301     1.17366256
 C     24  23  22     2.878357387024   119.67111754   180.13422062
 C     26  24  23     2.942004353005   115.31213192    86.53969437
 C     27  26  24     2.847706825657   115.32860557    61.50965572
 C     28  27  26     2.542990559635   128.46366826   109.53589200
 C     29  28  27     2.857067650278   124.65705455     1.49054529
 C     29  28  27     2.877004449725   119.80850084   180.61627511
 C     31  29  28     2.942482271595   115.24645873    87.93078742
 C     32  31  29     2.851983966721   115.38425786    59.79975063
 C     33  32  31     2.541293939516   127.93719745   104.64250596
 C     34  33  32     2.859773712541   124.11540965   359.44573991
 C     34  33  32     2.879125684903   123.36954137   179.60191366
 C     36  34  33     2.894773399513   116.60024573   358.92934083
 C     37  36  34     2.867804770335   121.19082257   181.70293819
 C     38  37  36     2.540660263009   134.96177089   357.44906368
 C     39  38  37     2.862324821625   127.27307482   359.85051891
 C     39  38  37     2.889289996835   121.87126411   179.78217625
 C     41  39  38     2.894140915258   117.36672503     0.76420029
 C     42  41  39     2.865616855681   120.76121560   179.19511885
 C     43  42  41     2.543972180452   135.31007911   359.23086317
 C     44  43  42     2.861296864928   127.56165800     0.43405882
 C     44  43  42     2.878625216090   118.75247153   179.64251202
 C     46  44  43     2.936744186756   115.40991435   116.01585973
 C     47  46  44     2.848539769564   113.31616334   297.31579372
 C     48  47  46     2.540169059602   128.43333573   240.19088423
 C     49  48  47     2.878985601774   123.12461165   178.08922662
 C     50  49  48     2.918076414096   118.72919198    11.79523220
 C     51  50  49     2.851164886104   113.56043197    70.69395213
 C     52  51  50     2.540800187305   128.35537650   124.03746020
 C     53  52  51     2.855655593454   125.29035523     0.85801144
 C     53  52  51     2.858974916166   120.57564887   180.55027127
 H     55  53  52     2.078306912505   111.01257810   121.16067001
 C     49  48  47     2.859673456704   124.38508621   359.66180609
 C      6   3   2     2.717871344844   122.21484775     0.64885200
 O     58   6   3     2.445999219400   121.20806399   179.01542965
 H      5   4   3     2.067898584068   106.72056674   179.03543843
 H      5   4   3     2.075902483474   111.21798641    60.08454945
 H      5   4   3     2.072980785745   111.32149585   298.12443212
 H      8   7   6     2.069192402911   106.65952245   178.53456462
 H      8   7   6     2.067460639122   110.43360089    58.97961839
 H      8   7   6     2.078986221064   111.07853642   297.06052150
 H     10   9   2     2.081451073653   111.95449212   297.62328457
 H     10   9   2     2.061458467733   112.44612874   177.41622085
 H     10   9   2     2.078201020498   111.58869424    57.15602033
 H     12  11   9     2.078791470653   110.33917756   319.65437033
 H     12  11   9     2.064517771127   107.05790488   203.38040395
 H     13  12  11     2.064847075127   114.77395881   295.19172006
 H     15  14  13     2.071211222315   111.91618103   357.23093558
 H     15  14  13     2.076445548201   111.43439116   235.96395831
 H     15  14  13     2.079212766598   110.90559523   117.93115737
 H     16  14  13     2.071995422373   108.87584821   321.61958031
 H     16  14  13     2.076509286946   109.08100916   204.96467532
 H     17  16  14     2.078520721357   107.83028981   298.78356875
 H     17  16  14     2.071142818444   107.87493634   184.22532826
 H     18  17  16     2.064422113533   114.48621352   291.66797916
 H     20  19  18     2.065854106790   113.36005632   355.12673317
 H     20  19  18     2.074842791485   110.75654275   233.53685362
 H     20  19  18     2.078372774758   110.29305392   116.26648122
 H     21  19  18     2.074453674208   109.46751922   323.29715792
 H     21  19  18     2.075669883649   109.62769069   206.43941561
 H     22  21  19     2.079392190078   107.34305942   297.82312364
 H     22  21  19     2.070789117084   107.83435009   183.45748551
 H     23  22  21     2.063941814576   114.46150540   291.36893985
 H     25  24  23     2.065785335238   113.32827043   355.10369015
 H     25  24  23     2.074147012685   110.85051541   233.50418040
 H     25  24  23     2.078249547971   110.24716686   116.20691682
 H     26  24  23     2.074260258253   109.25132970   326.02613852
 H     26  24  23     2.075889059323   109.66515588   209.24961418
 H     27  26  24     2.079002542422   107.43772162   300.03545851
 H     27  26  24     2.070700601235   107.61849769   185.75639187
 H     28  27  26     2.063792587133   114.67627847   289.22802157
 H     30  29  28     2.065708312392   113.35713816   355.43408306
 H     30  29  28     2.073935999322   110.80455488   233.80513161
 H     30  29  28     2.078275153724   110.22476488   116.54592541
 H     31  29  28     2.074300767181   109.36352631   327.32243867
 H     31  29  28     2.076105946648   109.58321670   210.49671394
 H     32  31  29     2.078081677094   107.47469867   298.60422743
 H     32  31  29     2.070539336608   107.55363525   184.37367440
 H     33  32  31     2.056853396452   114.08687827   284.67076053
 H     35  34  33     2.064726398319   113.40038857     0.79572120
 H     35  34  33     2.077389243161   110.43703034   239.76731603
 H     35  34  33     2.077459570998   110.66098734   122.34217198
 H     36  34  33     2.078489836903   107.44636238   122.59934508
 H     36  34  33     2.078889975731   107.45333040   235.45689699
 H     37  36  34     2.081933538645   108.65337737    57.75064897
 H     37  36  34     2.080965909491   108.40176629   305.06166785
 H     38  37  36     2.059234435631   109.33787688   177.57354404
 H     40  39  38     2.055184200782   114.31966134     0.51025212
 H     40  39  38     2.078036167657   110.09458512   238.89822313
 H     40  39  38     2.077960746520   110.16831556   122.22663584
 H     41  39  38     2.078637008957   107.40456944   124.56201475
 H     41  39  38     2.078878190320   107.19032961   237.21301424
 H     42  41  39     2.081482754879   108.68178670    55.77576101
 H     42  41  39     2.081257359594   108.72400321   302.81641981
 H     43  42  41     2.065604313133   109.97793002   179.43374351
 H     45  44  43     2.056007746480   113.92262164     8.37514023
 H     45  44  43     2.076509732679   110.94633011   246.78724734
 H     45  44  43     2.077255200356   109.91712229   129.66924636
 H     46  44  43     2.072801184097   109.76915366   353.12402189
 H     46  44  43     2.081117300979   108.67667404   236.52953118
 H     47  46  44     2.068685972402   107.94666278   173.40629786
 H     47  46  44     2.079195402384   108.68871769    58.86901847
 H     48  47  46     2.058044825462   113.74587383    59.44330857
 H     50  49  48     2.082908064694   107.44792385   248.43418125
 H     50  49  48     2.080437698001   108.24042731   135.74097595
 H     51  50  49     2.079825600088   109.07139482   307.76639911
 H     51  50  49     2.068907136987   107.70152732   193.49653348
 H     52  51  50     2.061242147149   114.70252766   304.80470174
 H     54  53  52     2.065211084390   113.51756975   358.34871480
 H     54  53  52     2.077577563477   110.48248868   236.88280595
 H     54  53  52     2.077846555505   110.46166172   119.62854095
 H     55  53  52     2.069835855642   111.92359411     0.14100708
 H     55  53  52     2.078347497832   111.05960996   239.15012083
 H     57  49  48     2.064670616118   113.53430585     4.60957724
 H     57  49  48     2.077785696369   110.54627117   243.22029383
 H     57  49  48     2.077431437210   110.42281052   125.91639494
 H      1   2   3     1.832660409363   108.36460294   193.98170571


           ************************************************************
           *        Program running with 4 parallel MPI-processes     *
           *              working on a common directory               *
           ************************************************************
------------------------------------------------------------------------------
                   ___                                                        
                  /   \      - P O W E R E D   B Y -                         
                 /     \                                                     
                 |  |  |   _    _      __       _____    __    __             
                 |  |  |  | |  | |    /  \     |  _  \  |  |  /  |          
                  \  \/   | |  | |   /    \    | | | |  |  | /  /          
                 / \  \   | |__| |  /  /\  \   | |_| |  |  |/  /          
                |  |  |   |  __  | /  /__\  \  |    /   |      \           
                |  |  |   | |  | | |   __   |  |    \   |  |\   \          
                \     /   | |  | | |  |  |  |  | |\  \  |  | \   \       
                 \___/    |_|  |_| |__|  |__|  |_| \__\ |__|  \__/        
                                                                              
                      - O R C A' S   B I G   F R I E N D -                    
                                      &                                       
                       - I N T E G R A L  F E E D E R -                       
                                                                              
 v1 FN, 2020, v2 2021                                                         
------------------------------------------------------------------------------


Reading SHARK input file UQ9_2e_1H_B3LYP_631Gd_opt.SHARKINP.tmp ... ok
----------------------
SHARK INTEGRAL PACKAGE
----------------------

Number of atoms                             ...    141
Number of basis functions                   ...    978
Number of shells                            ...    514
Maximum angular momentum                    ...      2
Integral batch strategy                     ... SHARK/LIBINT Hybrid
RI-J (if used) integral strategy            ... SPLIT-RIJ (Revised 2003 algorithm where possible)
Printlevel                                  ...      1
Contraction scheme used                     ... SEGMENTED contraction
Coulomb Range Separation                    ... NOT USED
Exchange Range Separation                   ... NOT USED
Finite Nucleus Model                        ... NOT USED
Auxiliary Coulomb fitting basis             ... AVAILABLE
   # of basis functions in Aux-J            ...   3755
   # of shells in Aux-J                     ...   1285
   Maximum angular momentum in Aux-J        ...      4
Auxiliary J/K fitting basis                 ... NOT available
Auxiliary Correlation fitting basis         ... NOT available
Auxiliary 'external' fitting basis          ... NOT available
Integral threshold                          ...     2.500000e-11
Primitive cut-off                           ...     2.500000e-12
Primitive pair pre-selection threshold      ...     2.500000e-12

Calculating pre-screening integrals         ... done (  0.1 sec) Dimension = 514
Organizing shell pair data                  ... done (  0.3 sec)
Shell pair information
Total number of shell pairs                 ...    132355
Shell pairs after pre-screening             ...     36160
Total number of primitive shell pairs       ...    724470
Primitive shell pairs kept                  ...    104638
          la=0 lb=0:  15317 shell pairs
          la=1 lb=0:  11820 shell pairs
          la=1 lb=1:   2331 shell pairs
          la=2 lb=0:   4520 shell pairs
          la=2 lb=1:   1824 shell pairs
          la=2 lb=2:    348 shell pairs

Calculating one electron integrals          ... done (  0.2 sec)
Calculating RI/J V-Matrix + Cholesky decomp.... done (  1.0 sec)
Calculating Nuclear repulsion               ... done (  0.0 sec) ENN=   6885.038191604171 Eh

SHARK setup successfully completed in   1.9 seconds

Maximum memory used throughout the entire GTOINT-calculation: 136.8 MB


           ************************************************************
           *        Program running with 4 parallel MPI-processes     *
           *              working on a common directory               *
           ************************************************************

Diagonalization of the overlap matrix:
Smallest eigenvalue                        ... 3.494e-04
Time for diagonalization                   ...    0.166 sec
Threshold for overlap eigenvalues          ... 1.000e-08
Number of eigenvalues below threshold      ... 0
Time for construction of square roots      ...    0.099 sec
Total time needed                          ...    0.268 sec

-------------------
DFT GRID GENERATION
-------------------

General Integration Accuracy     IntAcc      ... 4.959
Radial Grid Type                 RadialGrid  ... OptM3 with GC (2021)
Angular Grid (max. ang.)         AngularGrid ... 6 (Lebedev-590)
Angular grid pruning method      GridPruning ... 4 (adaptive)
Weight generation scheme         WeightScheme... Becke
Basis function cutoff            BFCut       ... 1.0000e-11
Integration weight cutoff        WCut        ... 1.0000e-14
Angular grids for H and He will be reduced by one unit
Partially contracted basis set               ... off
Rotationally invariant grid construction     ... off

Total number of grid points                  ...  1519435
Total number of batches                      ...    23811
Average number of points per batch           ...       63
Average number of grid points per atom       ...    10776
Time for grid setup =   29.557 sec

--------------------
COSX GRID GENERATION
--------------------

GRIDX 1
-------
General Integration Accuracy     IntAcc      ... 4.020
Radial Grid Type                 RadialGrid  ... OptM3 with GC (2021)
Angular Grid (max. ang.)         AngularGrid ... 2 (Lebedev-110)
Angular grid pruning method      GridPruning ... 4 (adaptive)
Weight generation scheme         WeightScheme... Becke
Basis function cutoff            BFCut       ... 1.0000e-11
Integration weight cutoff        WCut        ... 1.0000e-14
Angular grids for H and He will be reduced by one unit
Partially contracted basis set               ... on
Rotationally invariant grid construction     ... off

Total number of grid points                  ...   160617
Total number of batches                      ...     2580
Average number of points per batch           ...       62
Average number of grid points per atom       ...     1139
UseSFitting                                  ... on

GRIDX 2
-------
General Integration Accuracy     IntAcc      ... 4.338
Radial Grid Type                 RadialGrid  ... OptM3 with GC (2021)
Angular Grid (max. ang.)         AngularGrid ... 3 (Lebedev-194)
Angular grid pruning method      GridPruning ... 4 (adaptive)
Weight generation scheme         WeightScheme... Becke
Basis function cutoff            BFCut       ... 1.0000e-11
Integration weight cutoff        WCut        ... 1.0000e-14
Angular grids for H and He will be reduced by one unit
Partially contracted basis set               ... on
Rotationally invariant grid construction     ... off

Total number of grid points                  ...   347526
Total number of batches                      ...     5504
Average number of points per batch           ...       63
Average number of grid points per atom       ...     2465
UseSFitting                                  ... on

GRIDX 3
-------
General Integration Accuracy     IntAcc      ... 4.871
Radial Grid Type                 RadialGrid  ... OptM3 with GC (2021)
Angular Grid (max. ang.)         AngularGrid ... 4 (Lebedev-302)
Angular grid pruning method      GridPruning ... 4 (adaptive)
Weight generation scheme         WeightScheme... Becke
Basis function cutoff            BFCut       ... 1.0000e-11
Integration weight cutoff        WCut        ... 1.0000e-14
Angular grids for H and He will be reduced by one unit
Partially contracted basis set               ... on
Rotationally invariant grid construction     ... off

Total number of grid points                  ...   670120
Total number of batches                      ...    10543
Average number of points per batch           ...       63
Average number of grid points per atom       ...     4753
UseSFitting                                  ... on

Time for X-Grid setup             =   21.435 sec


--------------------
CPCM SOLVATION MODEL
--------------------
CPCM parameters:
  Epsilon                                         ...      80.4000
  Refrac                                          ...       1.3300
  Rsolv                                           ...       1.3000
  Surface type                                    ... GAUSSIAN VDW
  Epsilon function type                           ...         CPCM
Radii:
 Radius for O  used is    3.4469 Bohr (=   1.8240 Ang.)
 Radius for C  used is    3.8550 Bohr (=   2.0400 Ang.)
 Radius for H  used is    2.4944 Bohr (=   1.3200 Ang.)
Calculating surface                               ...        done! (  0.0s)
GEPOL surface points                              ...         7378
GEPOL Volume                                      ...    7408.8470
GEPOL Surface-area                                ...    3774.9447
Calculating surface distance matrix               ...        done! (  0.3s)
Performing Cholesky decomposition & store         ...        done! (  2.9s)
Overall time for CPCM initialization              ...                 3.2s
--------------
SCF ITERATIONS
--------------
ITER       Energy         Delta-E        Max-DP      RMS-DP      [F,P]     Damp
               ***  Starting incremental Fock matrix formation  ***
                      *** Initiating the SOSCF procedure ***
                      *** Re-Reading the Fockian *** 
                      *** Removing any level shift *** 
ITER      Energy       Delta-E        Grad      Rot      Max-DP    RMS-DP
  0  -2406.92195811 -2406.9219581113  0.001617  0.001617  0.003148  0.000031
               *** Restarting incremental Fock matrix formation ***
  1  -2406.92255788  -0.0005997677  0.000274  0.000686  0.001348  0.000017
  2  -2406.92261678  -0.0000589027  0.000121  0.000513  0.000882  0.000006
  3  -2406.92261537   0.0000014120  0.000237  0.000352  0.000548  0.000003
  4  -2406.92261849  -0.0000031250  0.000026  0.000086  0.000102  0.000001
  5  -2406.92261846   0.0000000312  0.000038  0.000050  0.000069  0.000000
  6  -2406.92261850  -0.0000000411  0.000003  0.000014  0.000011  0.000000
  7  -2406.92261849   0.0000000139  0.000005  0.000009  0.000008  0.000000
                  ***Gradient check signals convergence***
              ***Rediagonalizing the Fockian in SOSCF/NRSCF***

               *****************************************************
               *                     SUCCESS                       *
               *           SCF CONVERGED AFTER   8 CYCLES          *
               *****************************************************

Old exchange energy                            =    -68.578216369 Eh
New exchange energy                            =    -68.578218282 Eh
Exchange energy change after final integration =     -0.000001912 Eh
Total energy after final integration           =  -2406.922620439 Eh
Final COS-X integration done in                =   108.969 sec
Total Energy       :        -2406.92262044 Eh          -65495.69424 eV
  Last Energy change         ...   -3.5908e-08  Tolerance :   1.0000e-08
  Last MAX-Density change    ...    6.6613e-15  Tolerance :   1.0000e-07
             **** THE GBW FILE WAS UPDATED (UQ9_2e_1H_B3LYP_631Gd_opt.gbw) ****
             **** DENSITY UQ9_2e_1H_B3LYP_631Gd_opt.scfp WAS UPDATED ****
             **** ENERGY FILE WAS UPDATED (UQ9_2e_1H_B3LYP_631Gd_opt.en.tmp) ****
             **** THE GBW FILE WAS UPDATED (UQ9_2e_1H_B3LYP_631Gd_opt.gbw) ****
             **** DENSITY UQ9_2e_1H_B3LYP_631Gd_opt.scfp WAS UPDATED ****
Total SCF time: 0 days 0 hours 9 min 50 sec 

Maximum memory used throughout the entire SCF-calculation: 1167.2 MB

-------------------------   --------------------
FINAL SINGLE POINT ENERGY     -2406.922620439119
-------------------------   --------------------


           ************************************************************
           *        Program running with 4 parallel MPI-processes     *
           *              working on a common directory               *
           ************************************************************
------------------------------------------------------------------------------
                         ORCA SCF GRADIENT CALCULATION
------------------------------------------------------------------------------

 ... reading COSX grid (gridx3)
Gradient of the Kohn-Sham DFT energy:
Kohn-Sham wavefunction type      ... RKS
Hartree-Fock exchange scaling    ...    0.200
Number of operators              ...    1
Number of atoms                  ...  141
Basis set dimensions             ...  978
Integral neglect threshold       ... 2.5e-11
Integral primitive cutoff        ... 2.5e-12
SHARK Integral package           ... ON

Nuc. rep. gradient       (SHARK) ... done (  0.0 sec)
HCore & Overlap gradient (SHARK) ... done (  3.2 sec)
RI-J gradient            (SHARK) ... done ( 10.3 sec)
COSX-gradient                    ... done (146.3 sec)
Exchange-correlation gradient    ... done

------------------
CARTESIAN GRADIENT
------------------

   1   O   :   -0.000017944    0.000002917   -0.000008751
   2   C   :    0.000022997    0.000021499   -0.000010779
   3   C   :   -0.000000228   -0.000011643    0.000011765
   4   O   :    0.000005993   -0.000016293   -0.000043730
   5   C   :    0.000008686    0.000001409    0.000027843
   6   C   :   -0.000002653   -0.000013825    0.000005345
   7   O   :    0.000027578    0.000020067   -0.000007953
   8   C   :    0.000001453    0.000004622    0.000031266
   9   C   :    0.000063124    0.000030370   -0.000023805
  10   C   :   -0.000018171   -0.000014596    0.000012006
  11   C   :   -0.000003558    0.000021036   -0.000001423
  12   C   :   -0.000038401   -0.000012072   -0.000030723
  13   C   :    0.000036219    0.000026914    0.000005359
  14   C   :   -0.000037159    0.000021682   -0.000014134
  15   C   :    0.000021618   -0.000005223   -0.000012514
  16   C   :   -0.000001368   -0.000039573   -0.000039381
  17   C   :    0.000002775    0.000022073    0.000016464
  18   C   :    0.000004534   -0.000023529   -0.000004825
  19   C   :   -0.000011864   -0.000029667    0.000002479
  20   C   :    0.000004265    0.000016037   -0.000002635
  21   C   :    0.000008653    0.000025871   -0.000028803
  22   C   :   -0.000002965   -0.000017547    0.000019415
  23   C   :   -0.000000978    0.000007441    0.000007102
  24   C   :   -0.000002648    0.000014886   -0.000025822
  25   C   :    0.000005853   -0.000013024    0.000004625
  26   C   :   -0.000000121   -0.000018099    0.000018549
  27   C   :    0.000003413   -0.000006596   -0.000027635
  28   C   :    0.000002499    0.000002394    0.000022292
  29   C   :   -0.000011720   -0.000005068    0.000000152
  30   C   :   -0.000002588    0.000001933   -0.000010513
  31   C   :   -0.000003186   -0.000009622   -0.000010981
  32   C   :    0.000003378   -0.000013351    0.000000804
  33   C   :    0.000034009   -0.000004825   -0.000014686
  34   C   :   -0.000005214    0.000004149   -0.000014420
  35   C   :    0.000015950   -0.000004667    0.000047384
  36   C   :   -0.000020266   -0.000026873   -0.000006570
  37   C   :   -0.000011010   -0.000011661    0.000004571
  38   C   :    0.000006675    0.000033411   -0.000043989
  39   C   :    0.000011204   -0.000005865    0.000021994
  40   C   :    0.000011400   -0.000023868    0.000028924
  41   C   :    0.000007833   -0.000025523    0.000002418
  42   C   :   -0.000010271   -0.000000748    0.000035416
  43   C   :   -0.000022429    0.000038569   -0.000043832
  44   C   :    0.000018377   -0.000061321   -0.000012541
  45   C   :    0.000038898   -0.000001943    0.000005283
  46   C   :    0.000002314   -0.000016741    0.000025780
  47   C   :    0.000026054    0.000029827   -0.000027237
  48   C   :    0.000017969   -0.000034733   -0.000017299
  49   C   :    0.000012088   -0.000015862    0.000012491
  50   C   :   -0.000016971    0.000013344    0.000008797
  51   C   :   -0.000029756   -0.000016677   -0.000026268
  52   C   :    0.000029727   -0.000014700   -0.000000259
  53   C   :   -0.000005700    0.000030351   -0.000003702
  54   C   :   -0.000023339    0.000000774    0.000020665
  55   C   :    0.000033266   -0.000005214    0.000007837
  56   H   :   -0.000017097    0.000001287    0.000002586
  57   C   :    0.000006481    0.000018910   -0.000024049
  58   C   :   -0.000040959   -0.000025965    0.000021864
  59   O   :    0.000012897   -0.000029203    0.000001250
  60   H   :   -0.000000921   -0.000003112   -0.000002104
  61   H   :    0.000000172    0.000002780   -0.000006308
  62   H   :    0.000000956   -0.000005347   -0.000008666
  63   H   :   -0.000004156    0.000004386   -0.000011542
  64   H   :   -0.000018854    0.000004448   -0.000008164
  65   H   :    0.000003286   -0.000006085   -0.000000898
  66   H   :    0.000001952   -0.000005465    0.000009438
  67   H   :    0.000001633    0.000002049   -0.000005395
  68   H   :    0.000000852   -0.000002023   -0.000001380
  69   H   :   -0.000002480   -0.000032737    0.000009466
  70   H   :    0.000002486   -0.000002640    0.000003633
  71   H   :    0.000005436   -0.000007619    0.000006828
  72   H   :    0.000002732   -0.000004736   -0.000002242
  73   H   :   -0.000004652    0.000006171   -0.000005422
  74   H   :   -0.000001574   -0.000004813    0.000001962
  75   H   :    0.000015465    0.000011845    0.000012180
  76   H   :   -0.000009290    0.000020376    0.000005679
  77   H   :   -0.000001374   -0.000010319   -0.000003402
  78   H   :    0.000006173   -0.000001271   -0.000004087
  79   H   :    0.000000511    0.000002260    0.000002853
  80   H   :   -0.000002339    0.000000587   -0.000004560
  81   H   :   -0.000000726   -0.000004613   -0.000000751
  82   H   :    0.000003248   -0.000000275    0.000002232
  83   H   :    0.000002650    0.000007447   -0.000005273
  84   H   :    0.000001564    0.000000164    0.000009165
  85   H   :    0.000004372    0.000002395    0.000004762
  86   H   :   -0.000008830    0.000000678   -0.000005259
  87   H   :    0.000006925    0.000002352    0.000000150
  88   H   :    0.000011204   -0.000007096    0.000000141
  89   H   :    0.000000173    0.000004661    0.000003352
  90   H   :    0.000000409    0.000005380   -0.000002275
  91   H   :   -0.000005813   -0.000002527   -0.000001970
  92   H   :    0.000000424    0.000002733   -0.000002201
  93   H   :    0.000005990   -0.000001859    0.000010213
  94   H   :    0.000008264    0.000001650   -0.000003854
  95   H   :   -0.000006116    0.000000666   -0.000004454
  96   H   :   -0.000006782   -0.000002770   -0.000006007
  97   H   :    0.000001817    0.000000599   -0.000000596
  98   H   :    0.000004688    0.000002809   -0.000002892
  99   H   :    0.000008702   -0.000007438    0.000004696
 100   H   :    0.000000472    0.000014834   -0.000002721
 101   H   :    0.000003505    0.000017858   -0.000003465
 102   H   :   -0.000015936    0.000004554   -0.000015230
 103   H   :   -0.000008997    0.000008982    0.000010778
 104   H   :    0.000001031    0.000003096    0.000005764
 105   H   :    0.000000132   -0.000012586   -0.000001189
 106   H   :    0.000006197    0.000012986   -0.000013248
 107   H   :   -0.000006024   -0.000007255   -0.000005954
 108   H   :   -0.000009532   -0.000004770   -0.000002839
 109   H   :   -0.000008615   -0.000003633    0.000009736
 110   H   :    0.000002755    0.000003465    0.000002604
 111   H   :   -0.000000652    0.000010494   -0.000002560
 112   H   :    0.000033122    0.000028804   -0.000006964
 113   H   :   -0.000004347   -0.000002776    0.000003626
 114   H   :    0.000002013    0.000006834   -0.000011741
 115   H   :   -0.000004605   -0.000004214    0.000005803
 116   H   :   -0.000017785   -0.000002088   -0.000014737
 117   H   :   -0.000018507   -0.000022779    0.000009109
 118   H   :    0.000009578    0.000014749   -0.000012215
 119   H   :   -0.000003523   -0.000001238    0.000008251
 120   H   :    0.000025138    0.000029966    0.000000517
 121   H   :   -0.000010729    0.000004032    0.000012228
 122   H   :   -0.000008699    0.000004020   -0.000006144
 123   H   :   -0.000004564    0.000001988    0.000008920
 124   H   :   -0.000006377    0.000005620   -0.000011311
 125   H   :   -0.000009774   -0.000005084   -0.000003572
 126   H   :    0.000000660   -0.000002083    0.000012663
 127   H   :   -0.000008452    0.000020892    0.000019509
 128   H   :   -0.000003401    0.000002175   -0.000000585
 129   H   :    0.000000346   -0.000002789   -0.000003785
 130   H   :    0.000012957    0.000000249    0.000011229
 131   H   :    0.000005190    0.000005869   -0.000005207
 132   H   :   -0.000005183   -0.000011658   -0.000006057
 133   H   :    0.000004050    0.000008648   -0.000006674
 134   H   :    0.000002834   -0.000004993   -0.000000802
 135   H   :    0.000009428   -0.000003431   -0.000000340
 136   H   :   -0.000007744   -0.000003680   -0.000011951
 137   H   :    0.000004346   -0.000000060    0.000002797
 138   H   :    0.000002047    0.000004625   -0.000006634
 139   H   :    0.000007176   -0.000012613    0.000012591
 140   H   :   -0.000003431   -0.000006684    0.000003253
 141   H   :    0.000001613   -0.000000902    0.000004745

Difference to translation invariance:
           :    0.0001455022   -0.0000912286   -0.0001312832

Difference to rotation invariance:
           :   -0.0001218760   -0.0010574179    0.0003838417

Norm of the cartesian gradient     ...    0.0003004880
RMS gradient                       ...    0.0000146102
MAX gradient                       ...    0.0000631242

-------
TIMINGS
-------

Total SCF gradient time            ...      242.723 sec

One electron gradient       ....       3.220 sec  (  1.3%)
RI-J Coulomb gradient       ....      10.277 sec  (  4.2%)
COSX gradient               ....     146.290 sec  ( 60.3%)
XC gradient                 ....      59.100 sec  ( 24.3%)
CPCM gradient               ....       6.877 sec  (  2.8%)
   A-Matrix (El+Nuc)        ....       1.470 sec  (  0.6%)
   Potential                ....       5.407 sec  (  2.2%)

Maximum memory used throughout the entire SCFGRAD-calculation: 322.3 MB
------------------------------------------------------------------------------
                         ORCA GEOMETRY RELAXATION STEP
------------------------------------------------------------------------------

Reading the OPT-File                    .... done
Getting information on internals        .... done
Copying old internal coords+grads       .... done
Making the new internal coordinates     .... (new redundants).... done
Validating the new internal coordinates .... (new redundants).... done
Calculating the B-matrix                .... done
Calculating the G,G- and P matrices     .... done
Transforming gradient to internals      .... done
Projecting the internal gradient        .... done
Number of atoms                         .... 141
Number of internal coordinates          .... 715
Current Energy                          .... -2406.922620439 Eh
Current gradient norm                   ....     0.000300488 Eh/bohr
Maximum allowed component of the step   ....  0.300
Current trust radius                    ....  0.300
Updating the Hessian (BFGS)             .... done
Forming the augmented Hessian           .... done
Diagonalizing the augmented Hessian     .... done
Last element of RFO vector              ....  0.999534166
Lowest eigenvalues of augmented Hessian:
 -0.000005392  0.000863219  0.006301218  0.009282365  0.009318384
Length of the computed step             ....  0.030533897
The final length of the internal step   ....  0.030533897
Converting the step to cartesian space:
 Initial RMS(Int)=    0.0011419030
Transforming coordinates:
 Iter   0:  RMS(Cart)=    0.0444158800 RMS(Int)=    0.0011379118
 Iter   1:  RMS(Cart)=    0.0001900013 RMS(Int)=    0.0000225590
 Iter   2:  RMS(Cart)=    0.0000012963 RMS(Int)=    0.0000000721
 Iter   3:  RMS(Cart)=    0.0000000107 RMS(Int)=    0.0000000013
done
Storing new coordinates                 .... done

                                .--------------------.
          ----------------------|Geometry convergence|-------------------------
          Item                value                   Tolerance       Converged
          ---------------------------------------------------------------------
          Energy change      -0.0000101131            0.0000002000      NO
          RMS gradient        0.0000182124            0.0000080000      NO
          MAX gradient        0.0001299568            0.0000300000      NO
          RMS step            0.0011419030            0.0001000000      NO
          MAX step            0.0177840518            0.0002000000      NO
          ........................................................
          Max(Bonds)      0.0094      Max(Angles)    0.04
          Max(Dihed)        0.29      Max(Improp)    0.00
          ---------------------------------------------------------------------

The optimization has not yet converged - more geometry cycles are needed


    ---------------------------------------------------------------------------
                         Redundant Internal Coordinates
                            (Angstroem and degrees)

        Definition                    Value    dE/dq     Step     New-Value
    ----------------------------------------------------------------------------
     1. B(C   1,O   0)                1.3937  0.000013 -0.0000    1.3937   
     2. B(C   2,C   1)                1.4021 -0.000011  0.0000    1.4021   
     3. B(O   3,C   2)                1.3908 -0.000020  0.0000    1.3909   
     4. B(C   4,O   3)                1.4282  0.000001 -0.0000    1.4282   
     5. B(C   5,C   2)                1.3985  0.000008 -0.0000    1.3984   
     6. B(O   6,C   5)                1.3923  0.000030 -0.0000    1.3922   
     7. B(C   7,O   6)                1.4290  0.000019 -0.0000    1.4290   
     8. B(C   8,C   1)                1.4047 -0.000005  0.0000    1.4047   
     9. B(C   9,C   8)                1.5194 -0.000006  0.0000    1.5195   
    10. B(C  10,C   8)                1.4105 -0.000025  0.0000    1.4106   
    11. B(C  11,C  10)                1.5246 -0.000008  0.0000    1.5246   
    12. B(C  12,C  11)                1.5160  0.000026 -0.0001    1.5159   
    13. B(C  13,C  12)                1.3451 -0.000030  0.0000    1.3451   
    14. B(C  14,C  13)                1.5134  0.000018 -0.0000    1.5134   
    15. B(C  15,C  13)                1.5214 -0.000004  0.0000    1.5214   
    16. B(C  16,C  15)                1.5562 -0.000004  0.0000    1.5562   
    17. B(C  17,C  16)                1.5069  0.000002 -0.0000    1.5069   
    18. B(C  18,C  17)                1.3454 -0.000011  0.0000    1.3454   
    19. B(C  19,C  18)                1.5118  0.000000  0.0000    1.5119   
    20. B(C  20,C  18)                1.5237 -0.000010  0.0000    1.5237   
    21. B(C  21,C  20)                1.5563 -0.000015  0.0000    1.5563   
    22. B(C  22,C  21)                1.5068  0.000007 -0.0000    1.5068   
    23. B(C  23,C  22)                1.3456  0.000005 -0.0000    1.3456   
    24. B(C  24,C  23)                1.5118  0.000007 -0.0000    1.5118   
    25. B(C  25,C  23)                1.5232 -0.000010  0.0000    1.5232   
    26. B(C  26,C  25)                1.5568 -0.000015  0.0000    1.5569   
    27. B(C  27,C  26)                1.5069 -0.000009  0.0000    1.5069   
    28. B(C  28,C  27)                1.3457 -0.000011  0.0000    1.3457   
    29. B(C  29,C  28)                1.5119 -0.000006  0.0000    1.5119   
    30. B(C  30,C  28)                1.5224  0.000002 -0.0000    1.5224   
    31. B(C  31,C  30)                1.5571 -0.000001  0.0000    1.5571   
    32. B(C  32,C  31)                1.5092  0.000010 -0.0001    1.5091   
    33. B(C  33,C  32)                1.3448  0.000009 -0.0000    1.3448   
    34. B(C  34,C  33)                1.5133  0.000024 -0.0000    1.5133   
    35. B(C  35,C  33)                1.5236 -0.000019  0.0000    1.5236   
    36. B(C  36,C  35)                1.5318  0.000004  0.0000    1.5319   
    37. B(C  37,C  36)                1.5176  0.000054 -0.0001    1.5175   
    38. B(C  38,C  37)                1.3445  0.000046 -0.0000    1.3444   
    39. B(C  39,C  38)                1.5147  0.000021 -0.0000    1.5147   
    40. B(C  40,C  38)                1.5289 -0.000018  0.0000    1.5289   
    41. B(C  41,C  40)                1.5315 -0.000010  0.0000    1.5316   
    42. B(C  42,C  41)                1.5164  0.000038 -0.0001    1.5163   
    43. B(C  43,C  42)                1.3462  0.000057 -0.0000    1.3462   
    44. B(C  44,C  43)                1.5141  0.000016 -0.0000    1.5141   
    45. B(C  45,C  43)                1.5233 -0.000008 -0.0000    1.5233   
    46. B(C  46,C  45)                1.5541  0.000001 -0.0000    1.5540   
    47. B(C  47,C  46)                1.5074 -0.000015  0.0000    1.5074   
    48. B(C  48,C  47)                1.3442 -0.000012  0.0000    1.3442   
    49. B(C  49,C  48)                1.5235  0.000007  0.0000    1.5235   
    50. B(C  50,C  49)                1.5442  0.000002  0.0000    1.5442   
    51. B(C  51,C  50)                1.5088  0.000019 -0.0000    1.5087   
    52. B(C  52,C  51)                1.3445  0.000018 -0.0000    1.3445   
    53. B(C  53,C  52)                1.5111  0.000017  0.0000    1.5112   
    54. B(C  54,C  52)                1.5129  0.000011 -0.0000    1.5129   
    55. B(H  55,C  54)                1.0998 -0.000003  0.0000    1.0998   
    56. B(C  56,C  48)                1.5133  0.000015 -0.0000    1.5132   
    57. B(C  57,C  10)                1.4444  0.000002 -0.0000    1.4443   
    58. B(C  57,C   5)                1.4382  0.000014 -0.0000    1.4382   
    59. B(O  58,C  57)                1.2944  0.000017 -0.0000    1.2944   
    60. B(H  59,C   4)                1.0943 -0.000001  0.0000    1.0943   
    61. B(H  60,C   4)                1.0985 -0.000005  0.0000    1.0985   
    62. B(H  61,C   4)                1.0970  0.000007 -0.0000    1.0970   
    63. B(H  62,C   7)                1.0950 -0.000004  0.0000    1.0950   
    64. B(H  63,C   7)                1.0941 -0.000016  0.0000    1.0941   
    65. B(H  64,C   7)                1.1002 -0.000002  0.0000    1.1002   
    66. B(H  65,C   9)                1.1015 -0.000000  0.0000    1.1015   
    67. B(H  66,C   9)                1.0909 -0.000002  0.0000    1.0909   
    68. B(H  67,C   9)                1.0997 -0.000001  0.0000    1.0997   
    69. B(H  68,C  11)                1.1000  0.000021 -0.0000    1.1000   
    70. B(H  69,C  11)                1.0925  0.000006 -0.0000    1.0925   
    71. B(H  70,C  12)                1.0927 -0.000010  0.0000    1.0927   
    72. B(H  71,C  14)                1.0960 -0.000000  0.0000    1.0960   
    73. B(H  72,C  14)                1.0988 -0.000009  0.0000    1.0988   
    74. B(H  73,C  14)                1.1003 -0.000004  0.0000    1.1003   
    75. B(H  74,C  15)                1.0965  0.000005  0.0000    1.0965   
    76. B(H  75,C  15)                1.0988 -0.000001  0.0000    1.0988   
    77. B(H  76,C  16)                1.0999  0.000006 -0.0000    1.0999   
    78. B(H  77,C  16)                1.0960 -0.000002  0.0000    1.0960   
    79. B(H  78,C  17)                1.0924 -0.000004  0.0000    1.0925   
    80. B(H  79,C  19)                1.0932  0.000001  0.0000    1.0932   
    81. B(H  80,C  19)                1.0980 -0.000003  0.0000    1.0980   
    82. B(H  81,C  19)                1.0998  0.000001  0.0000    1.0998   
    83. B(H  82,C  20)                1.0978 -0.000002  0.0000    1.0978   
    84. B(H  83,C  20)                1.0984  0.000005 -0.0000    1.0984   
    85. B(H  84,C  21)                1.1004 -0.000003  0.0000    1.1004   
    86. B(H  85,C  21)                1.0958 -0.000003  0.0000    1.0958   
    87. B(H  86,C  22)                1.0922  0.000001 -0.0000    1.0922   
    88. B(H  87,C  24)                1.0932 -0.000002  0.0000    1.0932   
    89. B(H  88,C  24)                1.0976 -0.000001 -0.0000    1.0976   
    90. B(H  89,C  24)                1.0998  0.000003 -0.0000    1.0998   
    91. B(H  90,C  25)                1.0977  0.000001 -0.0000    1.0976   
    92. B(H  91,C  25)                1.0985  0.000000 -0.0000    1.0985   
    93. B(H  92,C  26)                1.1002 -0.000001  0.0000    1.1002   
    94. B(H  93,C  26)                1.0958  0.000004 -0.0000    1.0958   
    95. B(H  94,C  27)                1.0921  0.000004 -0.0000    1.0921   
    96. B(H  95,C  29)                1.0931  0.000001 -0.0000    1.0931   
    97. B(H  96,C  29)                1.0975  0.000001 -0.0000    1.0975   
    98. B(H  97,C  29)                1.0998 -0.000002  0.0000    1.0998   
    99. B(H  98,C  30)                1.0977 -0.000001  0.0000    1.0977   
   100. B(H  99,C  30)                1.0986 -0.000003  0.0000    1.0986   
   101. B(H 100,C  31)                1.0997  0.000001 -0.0000    1.0997   
   102. B(H 101,C  31)                1.0957 -0.000011  0.0000    1.0957   
   103. B(H 102,C  32)                1.0884  0.000004 -0.0000    1.0884   
   104. B(H 103,C  34)                1.0926  0.000000  0.0000    1.0926   
   105. B(H 104,C  34)                1.0993 -0.000004  0.0000    1.0993   
   106. B(H 105,C  34)                1.0993  0.000002 -0.0000    1.0993   
   107. B(H 106,C  35)                1.0999 -0.000010 -0.0000    1.0999   
   108. B(H 107,C  35)                1.1001 -0.000002  0.0000    1.1001   
   109. B(H 108,C  36)                1.1017  0.000009 -0.0000    1.1017   
   110. B(H 109,C  36)                1.1012 -0.000004  0.0000    1.1012   
   111. B(H 110,C  37)                1.0897  0.000010 -0.0000    1.0897   
   112. B(H 111,C  39)                1.0876 -0.000041  0.0001    1.0876   
   113. B(H 112,C  39)                1.0996 -0.000002  0.0000    1.0997   
   114. B(H 113,C  39)                1.0996  0.000005 -0.0000    1.0996   
   115. B(H 114,C  40)                1.1000  0.000003  0.0000    1.1000   
   116. B(H 115,C  40)                1.1001 -0.000001  0.0000    1.1001   
   117. B(H 116,C  41)                1.1015  0.000008 -0.0000    1.1015   
   118. B(H 117,C  41)                1.1014 -0.000003  0.0000    1.1014   
   119. B(H 118,C  42)                1.0931 -0.000001  0.0000    1.0931   
   120. B(H 119,C  44)                1.0880 -0.000032  0.0000    1.0880   
   121. B(H 120,C  44)                1.0988  0.000005  0.0000    1.0988   
   122. B(H 121,C  44)                1.0992 -0.000003  0.0000    1.0992   
   123. B(H 122,C  45)                1.0969  0.000002 -0.0000    1.0969   
   124. B(H 123,C  45)                1.1013  0.000002 -0.0000    1.1013   
   125. B(H 124,C  46)                1.0947 -0.000004  0.0000    1.0947   
   126. B(H 125,C  46)                1.1003  0.000005 -0.0000    1.1003   
   127. B(H 126,C  47)                1.0891  0.000003 -0.0000    1.0890   
   128. B(H 127,C  49)                1.1022  0.000005 -0.0000    1.1022   
   129. B(H 128,C  49)                1.1009 -0.000003  0.0000    1.1009   
   130. B(H 129,H 114)                4.9890  0.000009 -0.0094    4.9796   
   131. B(H 129,C  50)                1.1006 -0.000001  0.0000    1.1006   
   132. B(H 130,C  50)                1.0948 -0.000003  0.0000    1.0948   
   133. B(H 131,C  51)                1.0908  0.000002 -0.0000    1.0908   
   134. B(H 132,C  53)                1.0929  0.000002  0.0000    1.0929   
   135. B(H 133,C  53)                1.0994 -0.000003  0.0000    1.0994   
   136. B(H 134,C  53)                1.0995  0.000001  0.0000    1.0995   
   137. B(H 135,C  54)                1.0953  0.000002  0.0000    1.0953   
   138. B(H 136,C  54)                1.0998  0.000002 -0.0000    1.0998   
   139. B(H 137,C  56)                1.0926  0.000004 -0.0000    1.0926   
   140. B(H 138,C  56)                1.0995  0.000001 -0.0000    1.0995   
   141. B(H 139,C  56)                1.0993 -0.000000  0.0000    1.0993   
   142. B(H 140,O   0)                0.9698 -0.000004 -0.0000    0.9698   
   143. A(C   1,O   0,H 140)          108.36 -0.000007    0.00    108.37   
   144. A(O   0,C   1,C   8)          122.86  0.000010   -0.00    122.85   
   145. A(C   2,C   1,C   8)          120.25 -0.000008    0.00    120.25   
   146. A(O   0,C   1,C   2)          116.89 -0.000002   -0.00    116.89   
   147. A(C   1,C   2,O   3)          119.61 -0.000032    0.01    119.62   
   148. A(O   3,C   2,C   5)          120.09  0.000008   -0.00    120.09   
   149. A(C   1,C   2,C   5)          120.25  0.000025   -0.01    120.25   
   150. A(C   2,O   3,C   4)          113.93 -0.000013    0.00    113.94   
   151. A(H  60,C   4,H  61)          109.15  0.000002   -0.00    109.15   
   152. A(H  59,C   4,H  60)          109.15 -0.000001    0.00    109.15   
   153. A(O   3,C   4,H  59)          106.72  0.000004   -0.00    106.72   
   154. A(O   3,C   4,H  61)          111.32 -0.000008    0.00    111.32   
   155. A(O   3,C   4,H  60)          111.22  0.000003   -0.00    111.22   
   156. A(H  59,C   4,H  61)          109.22  0.000000   -0.00    109.22   
   157. A(O   6,C   5,C  57)          120.02  0.000047   -0.01    120.01   
   158. A(C   2,C   5,C  57)          122.21 -0.000025    0.00    122.22   
   159. A(C   2,C   5,O   6)          117.70 -0.000023    0.01    117.71   
   160. A(C   5,O   6,C   7)          114.21  0.000043   -0.01    114.20   
   161. A(H  62,C   7,H  64)          108.89  0.000001    0.00    108.89   
   162. A(H  63,C   7,H  64)          109.68 -0.000011    0.00    109.68   
   163. A(O   6,C   7,H  63)          110.43  0.000009   -0.00    110.43   
   164. A(O   6,C   7,H  62)          106.66 -0.000010    0.00    106.66   
   165. A(O   6,C   7,H  64)          111.08  0.000000    0.00    111.08   
   166. A(H  62,C   7,H  63)          110.04  0.000013   -0.01    110.03   
   167. A(C   9,C   8,C  10)          122.93 -0.000004   -0.00    122.93   
   168. A(C   1,C   8,C  10)          119.71 -0.000007    0.00    119.71   
   169. A(C   1,C   8,C   9)          117.36  0.000011    0.00    117.36   
   170. A(C   8,C   9,H  66)          112.45  0.000004   -0.00    112.44   
   171. A(C   8,C   9,H  65)          111.95 -0.000011    0.00    111.96   
   172. A(H  66,C   9,H  67)          107.01 -0.000003    0.00    107.01   
   173. A(H  65,C   9,H  67)          106.71  0.000007   -0.00    106.71   
   174. A(H  65,C   9,H  66)          106.77  0.000001    0.00    106.77   
   175. A(C   8,C   9,H  67)          111.59  0.000003    0.00    111.59   
   176. A(C   8,C  10,C  11)          122.25  0.000023    0.00    122.25   
   177. A(C  11,C  10,C  57)          115.77 -0.000046    0.00    115.77   
   178. A(C   8,C  10,C  57)          121.97  0.000023   -0.00    121.96   
   179. A(C  10,C  11,C  12)          113.48 -0.000115    0.04    113.52   
   180. A(C  12,C  11,H  68)          108.62  0.000024   -0.01    108.62   
   181. A(C  10,C  11,H  69)          107.06  0.000001   -0.00    107.06   
   182. A(C  10,C  11,H  68)          110.34  0.000076   -0.03    110.31   
   183. A(C  12,C  11,H  69)          110.00  0.000038   -0.01    110.00   
   184. A(H  68,C  11,H  69)          107.15 -0.000020    0.00    107.15   
   185. A(C  11,C  12,H  70)          114.77 -0.000005    0.01    114.78   
   186. A(C  11,C  12,C  13)          127.88  0.000018   -0.01    127.87   
   187. A(C  13,C  12,H  70)          117.32 -0.000013    0.01    117.33   
   188. A(C  12,C  13,C  14)          120.64  0.000010   -0.00    120.64   
   189. A(C  12,C  13,C  15)          123.18 -0.000018   -0.00    123.18   
   190. A(C  14,C  13,C  15)          116.17  0.000007    0.01    116.17   
   191. A(C  13,C  14,H  72)          111.43  0.000003    0.00    111.44   
   192. A(H  71,C  14,H  72)          108.17 -0.000004    0.00    108.17   
   193. A(H  72,C  14,H  73)          106.16  0.000001    0.00    106.16   
   194. A(H  71,C  14,H  73)          108.02  0.000003   -0.00    108.01   
   195. A(C  13,C  14,H  71)          111.92  0.000002   -0.00    111.92   
   196. A(C  13,C  14,H  73)          110.91 -0.000005    0.00    110.91   
   197. A(C  13,C  15,H  74)          108.88 -0.000023    0.00    108.88   
   198. A(C  13,C  15,H  75)          109.08 -0.000011    0.00    109.08   
   199. A(C  13,C  15,C  16)          115.32  0.000057   -0.02    115.30   
   200. A(H  74,C  15,H  75)          107.18 -0.000007    0.02    107.20   
   201. A(C  16,C  15,H  75)          108.06 -0.000013    0.00    108.06   
   202. A(C  16,C  15,H  74)          108.03 -0.000007   -0.00    108.02   
   203. A(C  15,C  16,H  77)          107.87 -0.000002   -0.00    107.87   
   204. A(H  76,C  16,H  77)          106.41  0.000002   -0.00    106.41   
   205. A(C  17,C  16,H  76)          108.72  0.000005   -0.00    108.72   
   206. A(C  15,C  16,H  76)          107.83  0.000006   -0.01    107.82   
   207. A(C  15,C  16,C  17)          114.76  0.000004    0.00    114.76   
   208. A(C  17,C  16,H  77)          110.88 -0.000015    0.01    110.89   
   209. A(C  18,C  17,H  78)          116.85  0.000036   -0.01    116.84   
   210. A(C  16,C  17,C  18)          128.67 -0.000067    0.01    128.68   
   211. A(C  16,C  17,H  78)          114.49  0.000031   -0.00    114.48   
   212. A(C  19,C  18,C  20)          115.43 -0.000006   -0.00    115.43   
   213. A(C  17,C  18,C  19)          124.74 -0.000041    0.01    124.74   
   214. A(C  17,C  18,C  20)          119.83  0.000048   -0.00    119.83   
   215. A(C  18,C  19,H  79)          113.36 -0.000008    0.00    113.36   
   216. A(H  79,C  19,H  81)          107.92  0.000001   -0.00    107.92   
   217. A(H  80,C  19,H  81)          106.20 -0.000004    0.00    106.20   
   218. A(C  18,C  19,H  80)          110.76  0.000001    0.00    110.76   
   219. A(H  79,C  19,H  80)          108.01  0.000003   -0.00    108.01   
   220. A(C  18,C  19,H  81)          110.29  0.000007   -0.00    110.29   
   221. A(C  18,C  20,H  83)          109.63 -0.000018    0.01    109.63   
   222. A(C  18,C  20,H  82)          109.47 -0.000002    0.00    109.47   
   223. A(C  21,C  20,H  82)          107.08 -0.000005   -0.00    107.08   
   224. A(C  18,C  20,C  21)          115.01  0.000027   -0.01    115.00   
   225. A(C  21,C  20,H  83)          108.51 -0.000011    0.01    108.52   
   226. A(H  82,C  20,H  83)          106.81  0.000008   -0.00    106.81   
   227. A(C  20,C  21,C  22)          115.19  0.000001   -0.01    115.18   
   228. A(C  20,C  21,H  85)          107.83 -0.000013    0.01    107.84   
   229. A(H  84,C  21,H  85)          106.47 -0.000001    0.00    106.48   
   230. A(C  22,C  21,H  85)          111.02  0.000013    0.00    111.02   
   231. A(C  22,C  21,H  84)          108.58 -0.000011   -0.00    108.58   
   232. A(C  20,C  21,H  84)          107.34  0.000012   -0.01    107.34   
   233. A(C  21,C  22,C  23)          128.71  0.000036    0.00    128.72   
   234. A(C  23,C  22,H  86)          116.82 -0.000024   -0.00    116.82   
   235. A(C  21,C  22,H  86)          114.46 -0.000011   -0.00    114.46   
   236. A(C  24,C  23,C  25)          115.65 -0.000017    0.01    115.66   
   237. A(C  22,C  23,C  25)          119.67 -0.000038   -0.00    119.67   
   238. A(C  22,C  23,C  24)          124.67  0.000055   -0.01    124.67   
   239. A(C  23,C  24,H  89)          110.25 -0.000010    0.00    110.25   
   240. A(H  88,C  24,H  89)          106.20  0.000006    0.00    106.20   
   241. A(H  87,C  24,H  89)          107.94 -0.000002   -0.00    107.94   
   242. A(H  87,C  24,H  88)          107.98 -0.000003   -0.00    107.98   
   243. A(C  23,C  24,H  88)          110.85 -0.000012    0.00    110.85   
   244. A(C  23,C  24,H  87)          113.33  0.000020   -0.01    113.32   
   245. A(C  23,C  25,C  26)          115.31 -0.000006   -0.00    115.31   
   246. A(H  90,C  25,H  91)          106.83 -0.000000    0.00    106.83   
   247. A(C  26,C  25,H  91)          108.43  0.000014   -0.00    108.43   
   248. A(C  23,C  25,H  91)          109.67  0.000001    0.00    109.67   
   249. A(C  26,C  25,H  90)          107.00 -0.000008    0.00    107.00   
   250. A(C  23,C  25,H  90)          109.25 -0.000001    0.00    109.25   
   251. A(H  92,C  26,H  93)          106.45  0.000007    0.00    106.45   
   252. A(C  27,C  26,H  93)          110.81 -0.000016   -0.00    110.81   
   253. A(C  25,C  26,H  93)          107.62 -0.000010   -0.00    107.62   
   254. A(C  27,C  26,H  92)          108.79 -0.000023    0.01    108.79   
   255. A(C  25,C  26,H  92)          107.44 -0.000017    0.00    107.44   
   256. A(C  25,C  26,C  27)          115.33  0.000056   -0.01    115.32   
   257. A(C  28,C  27,H  94)          116.86  0.000010    0.00    116.86   
   258. A(C  26,C  27,H  94)          114.68 -0.000005    0.01    114.68   
   259. A(C  26,C  27,C  28)          128.46 -0.000006   -0.01    128.46   
   260. A(C  29,C  28,C  30)          115.53  0.000035   -0.01    115.52   
   261. A(C  27,C  28,C  30)          119.81 -0.000009    0.01    119.82   
   262. A(C  27,C  28,C  29)          124.66 -0.000026    0.00    124.66   
   263. A(H  96,C  29,H  97)          106.20 -0.000003   -0.00    106.20   
   264. A(H  95,C  29,H  97)          107.94  0.000003   -0.00    107.94   
   265. A(C  28,C  29,H  97)          110.22  0.000010   -0.00    110.22   
   266. A(H  95,C  29,H  96)          108.01  0.000004   -0.00    108.01   
   267. A(C  28,C  29,H  96)          110.80  0.000003    0.00    110.81   
   268. A(C  28,C  29,H  95)          113.36 -0.000016    0.01    113.36   
   269. A(H  98,C  30,H  99)          106.86  0.000006    0.00    106.86   
   270. A(C  31,C  30,H  99)          108.41 -0.000034    0.00    108.41   
   271. A(C  28,C  30,H  99)          109.58 -0.000003   -0.01    109.57   
   272. A(C  31,C  30,H  98)          107.04  0.000008    0.00    107.04   
   273. A(C  28,C  30,H  98)          109.36 -0.000031    0.01    109.38   
   274. A(C  28,C  30,C  31)          115.25  0.000051   -0.01    115.24   
   275. A(C  30,C  31,H 101)          107.55  0.000001    0.00    107.56   
   276. A(H 100,C  31,H 101)          106.42 -0.000003   -0.00    106.42   
   277. A(C  32,C  31,H 101)          111.07 -0.000008    0.01    111.08   
   278. A(C  32,C  31,H 100)          108.52  0.000019   -0.01    108.51   
   279. A(C  30,C  31,H 100)          107.47  0.000009   -0.00    107.47   
   280. A(C  30,C  31,C  32)          115.38 -0.000017   -0.00    115.38   
   281. A(C  33,C  32,H 102)          117.98  0.000036   -0.01    117.96   
   282. A(C  31,C  32,H 102)          114.09  0.000016   -0.00    114.09   
   283. A(C  31,C  32,C  33)          127.94 -0.000051    0.01    127.95   
   284. A(C  34,C  33,C  35)          112.51 -0.000043    0.01    112.52   
   285. A(C  32,C  33,C  35)          123.37  0.000037   -0.01    123.36   
   286. A(C  32,C  33,C  34)          124.12  0.000006    0.00    124.12   
   287. A(H 104,C  34,H 105)          106.30  0.000001    0.00    106.30   
   288. A(C  33,C  34,H 105)          110.66 -0.000030    0.01    110.68   
   289. A(H 103,C  34,H 105)          108.01  0.000014   -0.01    108.00   
   290. A(H 103,C  34,H 104)          107.73 -0.000008    0.00    107.74   
   291. A(C  33,C  34,H 104)          110.44  0.000020   -0.01    110.43   
   292. A(C  33,C  34,H 103)          113.40  0.000003    0.00    113.40   
   293. A(C  36,C  35,H 106)          109.80 -0.000006    0.01    109.81   
   294. A(C  36,C  35,H 107)          109.64 -0.000010   -0.00    109.64   
   295. A(H 106,C  35,H 107)          105.28  0.000007    0.00    105.28   
   296. A(C  33,C  35,H 107)          107.45 -0.000014   -0.00    107.45   
   297. A(C  33,C  35,H 106)          107.45 -0.000022    0.01    107.46   
   298. A(C  33,C  35,C  36)          116.60  0.000042   -0.02    116.59   
   299. A(H 108,C  36,H 109)          104.23  0.000001   -0.00    104.23   
   300. A(C  37,C  36,H 109)          106.43 -0.000001   -0.00    106.43   
   301. A(C  35,C  36,H 109)          108.40 -0.000013    0.01    108.41   
   302. A(C  37,C  36,H 108)          106.68 -0.000002    0.00    106.68   
   303. A(C  35,C  36,H 108)          108.65 -0.000002   -0.00    108.65   
   304. A(C  35,C  36,C  37)          121.19  0.000016   -0.00    121.19   
   305. A(C  38,C  37,H 110)          115.70 -0.000020   -0.00    115.70   
   306. A(C  36,C  37,H 110)          109.34 -0.000015    0.00    109.34   
   307. A(C  36,C  37,C  38)          134.96  0.000035    0.00    134.96   
   308. A(C  39,C  38,C  40)          110.86 -0.000039    0.01    110.86   
   309. A(C  37,C  38,C  40)          121.87 -0.000050    0.01    121.88   
   310. A(C  37,C  38,C  39)          127.27  0.000088   -0.01    127.26   
   311. A(H 112,C  39,H 113)          106.10  0.000006   -0.00    106.09   
   312. A(H 111,C  39,H 113)          107.92  0.000005   -0.01    107.91   
   313. A(C  38,C  39,H 113)          110.17 -0.000019    0.01    110.18   
   314. A(H 111,C  39,H 112)          107.88 -0.000012    0.01    107.89   
   315. A(C  38,C  39,H 112)          110.09 -0.000002    0.00    110.10   
   316. A(C  38,C  39,H 111)          114.32  0.000022   -0.01    114.31   
   317. A(C  41,C  40,H 115)          109.45 -0.000005    0.01    109.46   
   318. A(H 114,C  40,H 115)          105.23  0.000009   -0.01    105.22   
   319. A(C  38,C  40,H 115)          107.19  0.000002    0.00    107.19   
   320. A(C  41,C  40,H 114)          109.51  0.000006   -0.00    109.50   
   321. A(C  38,C  40,H 114)          107.40  0.000010   -0.00    107.40   
   322. A(C  38,C  40,C  41)          117.37 -0.000018    0.00    117.37   
   323. A(C  40,C  41,H 117)          108.72 -0.000000    0.01    108.73   
   324. A(H 116,C  41,H 117)          104.31  0.000002    0.00    104.31   
   325. A(C  42,C  41,H 117)          106.64 -0.000040    0.02    106.66   
   326. A(C  42,C  41,H 116)          106.53  0.000019   -0.02    106.51   
   327. A(C  40,C  41,H 116)          108.68 -0.000024   -0.01    108.67   
   328. A(C  40,C  41,C  42)          120.76  0.000040   -0.00    120.76   
   329. A(C  43,C  42,H 118)          114.71 -0.000029    0.00    114.71   
   330. A(C  41,C  42,H 118)          109.98 -0.000044    0.01    109.98   
   331. A(C  41,C  42,C  43)          135.31  0.000073   -0.01    135.30   
   332. A(C  44,C  43,C  45)          113.68 -0.000044    0.01    113.69   
   333. A(C  42,C  43,C  45)          118.75 -0.000086    0.02    118.77   
   334. A(C  42,C  43,C  44)          127.56  0.000130   -0.03    127.53   
   335. A(H 120,C  44,H 121)          106.17  0.000016   -0.01    106.16   
   336. A(C  43,C  44,H 121)          109.92 -0.000016    0.01    109.92   
   337. A(H 119,C  44,H 121)          107.96  0.000001   -0.01    107.95   
   338. A(H 119,C  44,H 120)          107.59 -0.000012    0.01    107.60   
   339. A(C  43,C  44,H 120)          110.95 -0.000019    0.01    110.95   
   340. A(C  43,C  44,H 119)          113.92  0.000030   -0.01    113.92   
   341. A(C  43,C  45,C  46)          115.41  0.000052   -0.03    115.38   
   342. A(H 122,C  45,H 123)          106.91  0.000005    0.01    106.91   
   343. A(C  46,C  45,H 123)          107.28 -0.000019    0.01    107.29   
   344. A(C  43,C  45,H 123)          108.68 -0.000004   -0.00    108.67   
   345. A(C  46,C  45,H 122)          108.45 -0.000011    0.01    108.46   
   346. A(C  43,C  45,H 122)          109.77 -0.000025    0.01    109.78   
   347. A(C  45,C  46,C  47)          113.32 -0.000020    0.00    113.32   
   348. A(H 124,C  46,H 125)          105.99  0.000003   -0.01    105.98   
   349. A(C  47,C  46,H 125)          109.17 -0.000005    0.00    109.17   
   350. A(C  45,C  46,H 125)          108.69  0.000019   -0.01    108.68   
   351. A(C  47,C  46,H 124)          111.43  0.000013    0.00    111.44   
   352. A(C  45,C  46,H 124)          107.95 -0.000008    0.01    107.95   
   353. A(C  46,C  47,C  48)          128.43 -0.000001    0.01    128.44   
   354. A(C  48,C  47,H 126)          117.82 -0.000030    0.01    117.83   
   355. A(C  46,C  47,H 126)          113.75  0.000031   -0.01    113.73   
   356. A(C  47,C  48,C  49)          123.12 -0.000016   -0.01    123.12   
   357. A(C  49,C  48,C  56)          112.47  0.000001    0.01    112.49   
   358. A(C  47,C  48,C  56)          124.39  0.000015   -0.01    124.38   
   359. A(C  48,C  49,C  50)          118.73 -0.000012   -0.01    118.72   
   360. A(H 127,C  49,H 128)          104.82 -0.000002    0.00    104.82   
   361. A(C  50,C  49,H 128)          108.34 -0.000002    0.00    108.34   
   362. A(C  48,C  49,H 128)          108.24  0.000003    0.01    108.25   
   363. A(C  50,C  49,H 127)          108.42  0.000010   -0.00    108.41   
   364. A(C  48,C  49,H 127)          107.45  0.000005   -0.00    107.45   
   365. A(C  49,C  50,C  51)          113.56 -0.000034    0.01    113.57   
   366. A(C  51,C  50,H 130)          110.58  0.000015    0.00    110.58   
   367. A(C  49,C  50,H 130)          107.70 -0.000004    0.01    107.71   
   368. A(C  51,C  50,H 129)          109.90 -0.000004   -0.00    109.89   
   369. A(C  49,C  50,H 129)          109.07  0.000029   -0.02    109.06   
   370. A(H 129,C  50,H 130)          105.71 -0.000000   -0.01    105.70   
   371. A(C  50,C  51,C  52)          128.36  0.000010   -0.00    128.36   
   372. A(C  52,C  51,H 131)          116.94  0.000003   -0.00    116.93   
   373. A(C  50,C  51,H 131)          114.70 -0.000013    0.00    114.71   
   374. A(C  51,C  52,C  54)          120.58 -0.000022    0.01    120.58   
   375. A(C  51,C  52,C  53)          125.29  0.000022   -0.00    125.29   
   376. A(C  53,C  52,C  54)          114.13 -0.000001   -0.00    114.13   
   377. A(H 133,C  53,H 134)          106.24  0.000002   -0.00    106.24   
   378. A(H 132,C  53,H 134)          107.85  0.000011   -0.01    107.84   
   379. A(C  52,C  53,H 134)          110.46 -0.000009    0.01    110.47   
   380. A(H 132,C  53,H 133)          107.98  0.000001    0.00    107.98   
   381. A(C  52,C  53,H 133)          110.48 -0.000003    0.00    110.49   
   382. A(C  52,C  53,H 132)          113.52 -0.000002    0.00    113.52   
   383. A(H 135,C  54,H 136)          108.16  0.000004   -0.00    108.15   
   384. A(H  55,C  54,H 136)          106.26  0.000001    0.00    106.26   
   385. A(C  52,C  54,H 136)          111.06  0.000012   -0.01    111.05   
   386. A(H  55,C  54,H 135)          108.20  0.000019   -0.01    108.19   
   387. A(C  52,C  54,H 135)          111.92 -0.000016    0.01    111.93   
   388. A(C  52,C  54,H  55)          111.01 -0.000018    0.01    111.02   
   389. A(H 138,C  56,H 139)          106.26  0.000016   -0.01    106.26   
   390. A(H 137,C  56,H 139)          107.89  0.000000   -0.00    107.88   
   391. A(C  48,C  56,H 139)          110.42 -0.000010    0.00    110.42   
   392. A(H 137,C  56,H 138)          107.88  0.000004   -0.00    107.88   
   393. A(C  48,C  56,H 138)          110.55 -0.000026    0.02    110.56   
   394. A(C  48,C  56,H 137)          113.53  0.000017   -0.01    113.53   
   395. A(C  10,C  57,O  58)          123.21 -0.000027    0.00    123.21   
   396. A(C   5,C  57,O  58)          121.21  0.000035   -0.00    121.21   
   397. A(C   5,C  57,C  10)          115.58 -0.000008    0.00    115.58   
   398. D(C   2,C   1,O   0,H 140)   -166.02  0.000004   -0.01   -166.03   
   399. D(C   8,C   1,O   0,H 140)     15.00  0.000002   -0.01     14.99   
   400. D(C   5,C   2,C   1,O   0)   -178.62 -0.000015    0.06   -178.56   
   401. D(O   3,C   2,C   1,C   8)    177.85 -0.000010    0.05    177.90   
   402. D(C   5,C   2,C   1,C   8)      0.39 -0.000012    0.06      0.46   
   403. D(O   3,C   2,C   1,O   0)     -1.16 -0.000012    0.04     -1.12   
   404. D(C   4,O   3,C   2,C   1)     81.93  0.000019   -0.08     81.84   
   405. D(C   4,O   3,C   2,C   5)   -100.61  0.000022   -0.10   -100.71   
   406. D(H  60,C   4,O   3,C   2)     60.08  0.000000   -0.01     60.08   
   407. D(H  59,C   4,O   3,C   2)    179.04  0.000003   -0.01    179.03   
   408. D(H  61,C   4,O   3,C   2)    -61.88  0.000002   -0.01    -61.88   
   409. D(O   6,C   5,C   2,O   3)      0.25 -0.000008    0.03      0.28   
   410. D(O   6,C   5,C   2,C   1)    177.69 -0.000007    0.01    177.70   
   411. D(C  57,C   5,C   2,C   1)      0.65  0.000002   -0.03      0.62   
   412. D(C  57,C   5,C   2,O   3)   -176.80  0.000000   -0.01   -176.80   
   413. D(C   7,O   6,C   5,C   2)    116.82 -0.000025    0.08    116.89   
   414. D(C   7,O   6,C   5,C  57)    -66.07 -0.000036    0.11    -65.96   
   415. D(H  63,C   7,O   6,C   5)     58.98 -0.000008    0.00     58.98   
   416. D(H  64,C   7,O   6,C   5)    -62.94  0.000000   -0.00    -62.94   
   417. D(H  62,C   7,O   6,C   5)    178.53  0.000006   -0.01    178.53   
   418. D(C  10,C   8,C   1,O   0)    178.87  0.000006   -0.02    178.85   
   419. D(C  10,C   8,C   1,C   2)     -0.08  0.000004   -0.03     -0.10   
   420. D(C   9,C   8,C   1,C   2)    179.93 -0.000006    0.01    179.95   
   421. D(C   9,C   8,C   1,O   0)     -1.12 -0.000003    0.02     -1.10   
   422. D(H  67,C   9,C   8,C  10)   -122.83 -0.000008    0.08   -122.76   
   423. D(H  66,C   9,C   8,C  10)     -2.57 -0.000007    0.08     -2.49   
   424. D(H  65,C   9,C   8,C  10)    117.63 -0.000012    0.08    117.71   
   425. D(H  65,C   9,C   8,C   1)    -62.38 -0.000002    0.04    -62.34   
   426. D(H  66,C   9,C   8,C   1)    177.42  0.000003    0.04    177.45   
   427. D(H  67,C   9,C   8,C   1)     57.16  0.000001    0.04     57.19   
   428. D(C  11,C  10,C   8,C   1)   -179.83  0.000030   -0.13   -179.96   
   429. D(C  57,C  10,C   8,C   1)     -1.29  0.000015   -0.05     -1.34   
   430. D(C  11,C  10,C   8,C   9)      0.16  0.000040   -0.17     -0.02   
   431. D(C  57,C  10,C   8,C   9)    178.70  0.000025   -0.09    178.61   
   432. D(H  69,C  11,C  10,C  57)     24.75 -0.000020    0.12     24.87   
   433. D(H  68,C  11,C  10,C  57)    141.02 -0.000004    0.11    141.13   
   434. D(C  12,C  11,C  10,C  57)    -96.81  0.000003    0.10    -96.71   
   435. D(H  69,C  11,C  10,C   8)   -156.62 -0.000034    0.19   -156.43   
   436. D(H  68,C  11,C  10,C   8)    -40.35 -0.000017    0.18    -40.17   
   437. D(C  12,C  11,C  10,C   8)     81.82 -0.000011    0.18     82.00   
   438. D(H  70,C  12,C  11,H  69)    175.29  0.000001    0.10    175.39   
   439. D(H  70,C  12,C  11,H  68)     58.30 -0.000011    0.10     58.41   
   440. D(C  13,C  12,C  11,H  68)   -123.44 -0.000026    0.15   -123.29   
   441. D(C  13,C  12,C  11,H  69)     -6.45 -0.000014    0.15     -6.30   
   442. D(C  13,C  12,C  11,C  10)    113.45 -0.000062    0.17    113.62   
   443. D(H  70,C  12,C  11,C  10)    -64.81 -0.000047    0.12    -64.69   
   444. D(C  15,C  13,C  12,H  70)    179.01 -0.000030    0.09    179.10   
   445. D(C  15,C  13,C  12,C  11)      0.79 -0.000014    0.04      0.83   
   446. D(C  14,C  13,C  12,C  11)   -177.86 -0.000001   -0.02   -177.88   
   447. D(C  14,C  13,C  12,H  70)      0.36 -0.000016    0.03      0.39   
   448. D(H  73,C  14,C  13,C  12)    117.93 -0.000005    0.02    117.95   
   449. D(H  73,C  14,C  13,C  15)    -60.80  0.000008   -0.04    -60.84   
   450. D(H  72,C  14,C  13,C  15)     57.23  0.000007   -0.04     57.19   
   451. D(H  71,C  14,C  13,C  15)    178.50  0.000006   -0.03    178.46   
   452. D(H  72,C  14,C  13,C  12)   -124.04 -0.000005    0.02   -124.02   
   453. D(H  71,C  14,C  13,C  12)     -2.77 -0.000007    0.02     -2.75   
   454. D(H  75,C  15,C  13,C  12)   -155.04  0.000031   -0.11   -155.15   
   455. D(H  74,C  15,C  13,C  14)    140.32 -0.000009   -0.03    140.29   
   456. D(C  16,C  15,C  13,C  14)    -98.11  0.000004   -0.04    -98.15   
   457. D(H  74,C  15,C  13,C  12)    -38.38  0.000004   -0.09    -38.47   
   458. D(C  16,C  15,C  13,C  12)     83.19  0.000017   -0.10     83.09   
   459. D(H  75,C  15,C  13,C  14)     23.66  0.000019   -0.05     23.61   
   460. D(C  17,C  16,C  15,C  13)     60.09  0.000024   -0.08     60.01   
   461. D(H  77,C  16,C  15,H  75)     61.90 -0.000009   -0.06     61.84   
   462. D(H  77,C  16,C  15,H  74)    -53.75  0.000010   -0.08    -53.83   
   463. D(H  76,C  16,C  15,H  74)     60.81  0.000014   -0.08     60.73   
   464. D(H  77,C  16,C  15,C  13)   -175.77  0.000006   -0.07   -175.84   
   465. D(H  76,C  16,C  15,H  75)    176.46 -0.000005   -0.06    176.40   
   466. D(C  17,C  16,C  15,H  75)    -62.23  0.000010   -0.07    -62.30   
   467. D(C  17,C  16,C  15,H  74)   -177.88  0.000028   -0.09   -177.97   
   468. D(H  76,C  16,C  15,C  13)    -61.22  0.000010   -0.07    -61.29   
   469. D(H  78,C  17,C  16,H  77)    169.14  0.000007   -0.05    169.10   
   470. D(H  78,C  17,C  16,C  15)    -68.33 -0.000004   -0.04    -68.37   
   471. D(C  18,C  17,C  16,H  76)   -127.75  0.000004   -0.04   -127.79   
   472. D(H  78,C  17,C  16,H  76)     52.49  0.000010   -0.05     52.44   
   473. D(C  18,C  17,C  16,H  77)    -11.09  0.000001   -0.04    -11.13   
   474. D(C  18,C  17,C  16,C  15)    111.44 -0.000010   -0.03    111.40   
   475. D(C  20,C  18,C  17,H  78)      0.93  0.000009   -0.01      0.92   
   476. D(C  20,C  18,C  17,C  16)   -178.83  0.000015   -0.01   -178.84   
   477. D(C  19,C  18,C  17,H  78)   -178.49  0.000002    0.01   -178.49   
   478. D(C  19,C  18,C  17,C  16)      1.74  0.000008    0.00      1.74   
   479. D(H  81,C  19,C  18,C  20)    -63.18 -0.000004    0.01    -63.17   
   480. D(H  81,C  19,C  18,C  17)    116.27  0.000003   -0.00    116.26   
   481. D(H  80,C  19,C  18,C  20)     54.09 -0.000004    0.01     54.10   
   482. D(H  80,C  19,C  18,C  17)   -126.46  0.000003   -0.00   -126.47   
   483. D(H  79,C  19,C  18,C  20)    175.68 -0.000004    0.01    175.69   
   484. D(H  79,C  19,C  18,C  17)     -4.87  0.000003   -0.00     -4.88   
   485. D(H  83,C  20,C  18,C  19)     25.92  0.000010   -0.12     25.80   
   486. D(H  83,C  20,C  18,C  17)   -153.56  0.000003   -0.11   -153.67   
   487. D(H  82,C  20,C  18,C  19)    142.78  0.000008   -0.12    142.66   
   488. D(H  82,C  20,C  18,C  17)    -36.70  0.000001   -0.10    -36.81   
   489. D(C  21,C  20,C  18,C  19)    -96.65  0.000019   -0.13    -96.78   
   490. D(C  21,C  20,C  18,C  17)     83.87  0.000012   -0.12     83.75   
   491. D(H  85,C  21,C  20,H  83)     60.29  0.000004   -0.03     60.26   
   492. D(H  85,C  21,C  20,H  82)    -54.67  0.000003   -0.03    -54.70   
   493. D(H  85,C  21,C  20,C  18)   -176.54 -0.000009   -0.03   -176.57   
   494. D(H  84,C  21,C  20,H  83)    174.66  0.000003   -0.03    174.63   
   495. D(H  84,C  21,C  20,H  82)     59.70  0.000002   -0.03     59.67   
   496. D(H  84,C  21,C  20,C  18)    -62.18 -0.000010   -0.02    -62.20   
   497. D(C  22,C  21,C  20,H  83)    -64.29 -0.000003   -0.04    -64.33   
   498. D(C  22,C  21,C  20,H  82)   -179.25 -0.000004   -0.04   -179.29   
   499. D(C  22,C  21,C  20,C  18)     58.87 -0.000015   -0.03     58.84   
   500. D(H  86,C  22,C  21,H  85)    168.46 -0.000006    0.05    168.52   
   501. D(H  86,C  22,C  21,H  84)     51.74 -0.000006    0.05     51.79   
   502. D(H  86,C  22,C  21,C  20)    -68.63 -0.000013    0.06    -68.57   
   503. D(C  23,C  22,C  21,H  85)    -10.93 -0.000012    0.07    -10.86   
   504. D(C  23,C  22,C  21,H  84)   -127.65 -0.000012    0.07   -127.58   
   505. D(C  23,C  22,C  21,C  20)    111.98 -0.000019    0.08    112.06   
   506. D(C  25,C  23,C  22,H  86)      0.75 -0.000006    0.01      0.76   
   507. D(C  25,C  23,C  22,C  21)   -179.87 -0.000000   -0.01   -179.88   
   508. D(C  24,C  23,C  22,H  86)   -178.21 -0.000016    0.05   -178.16   
   509. D(C  24,C  23,C  22,C  21)      1.17 -0.000010    0.03      1.20   
   510. D(H  89,C  24,C  23,C  25)    -62.79 -0.000003    0.03    -62.76   
   511. D(H  89,C  24,C  23,C  22)    116.21  0.000006   -0.00    116.20   
   512. D(H  88,C  24,C  23,C  25)     54.51 -0.000010    0.04     54.55   
   513. D(H  88,C  24,C  23,C  22)   -126.50 -0.000000    0.00   -126.50   
   514. D(H  87,C  24,C  23,C  25)    176.11 -0.000008    0.04    176.14   
   515. D(H  87,C  24,C  23,C  22)     -4.90  0.000002   -0.00     -4.90   
   516. D(H  91,C  25,C  23,C  24)     28.30 -0.000000    0.06     28.36   
   517. D(H  91,C  25,C  23,C  22)   -150.75 -0.000010    0.09   -150.66   
   518. D(H  90,C  25,C  23,C  24)    145.08 -0.000000    0.06    145.14   
   519. D(H  90,C  25,C  23,C  22)    -33.97 -0.000010    0.10    -33.88   
   520. D(C  26,C  25,C  23,C  24)    -94.41 -0.000016    0.06    -94.35   
   521. D(C  26,C  25,C  23,C  22)     86.54 -0.000026    0.10     86.64   
   522. D(C  27,C  26,C  25,H  91)    -61.86 -0.000009    0.07    -61.78   
   523. D(C  27,C  26,C  25,H  90)   -176.76 -0.000012    0.07   -176.68   
   524. D(C  27,C  26,C  25,C  23)     61.51 -0.000001    0.07     61.58   
   525. D(H  93,C  26,C  25,H  91)     62.39  0.000002    0.06     62.45   
   526. D(H  93,C  26,C  25,H  90)    -52.51 -0.000001    0.06    -52.45   
   527. D(H  93,C  26,C  25,C  23)   -174.24  0.000010    0.06   -174.18   
   528. D(H  92,C  26,C  25,H  91)    176.67 -0.000004    0.07    176.74   
   529. D(H  92,C  26,C  25,H  90)     61.77 -0.000007    0.07     61.84   
   530. D(H  92,C  26,C  25,C  23)    -59.96  0.000004    0.07    -59.90   
   531. D(H  94,C  27,C  26,H  93)    166.67 -0.000005   -0.03    166.63   
   532. D(H  94,C  27,C  26,H  92)     49.97  0.000009   -0.04     49.93   
   533. D(H  94,C  27,C  26,C  25)    -70.77  0.000010   -0.05    -70.82   
   534. D(C  28,C  27,C  26,H  93)    -13.02  0.000012   -0.10    -13.12   
   535. D(C  28,C  27,C  26,H  92)   -129.72  0.000027   -0.11   -129.83   
   536. D(C  28,C  27,C  26,C  25)    109.54  0.000028   -0.11    109.43   
   537. D(C  30,C  28,C  27,H  94)      0.93  0.000001   -0.00      0.93   
   538. D(C  30,C  28,C  27,C  26)   -179.38 -0.000016    0.06   -179.32   
   539. D(C  29,C  28,C  27,C  26)      1.49 -0.000006    0.02      1.51   
   540. D(C  29,C  28,C  27,H  94)   -178.20  0.000012   -0.05   -178.24   
   541. D(H  97,C  29,C  28,C  30)    -62.61  0.000004   -0.02    -62.63   
   542. D(H  97,C  29,C  28,C  27)    116.55 -0.000007    0.02    116.57   
   543. D(H  96,C  29,C  28,C  30)     54.65  0.000008   -0.02     54.62   
   544. D(H  96,C  29,C  28,C  27)   -126.19 -0.000002    0.02   -126.17   
   545. D(H  95,C  29,C  28,C  30)    176.27  0.000004   -0.02    176.25   
   546. D(H  95,C  29,C  28,C  27)     -4.57 -0.000007    0.02     -4.54   
   547. D(H  99,C  30,C  28,C  29)     29.70  0.000023   -0.18     29.52   
   548. D(H  99,C  30,C  28,C  27)   -149.50  0.000033   -0.23   -149.73   
   549. D(H  98,C  30,C  28,C  29)    146.53  0.000011   -0.18    146.35   
   550. D(H  98,C  30,C  28,C  27)    -32.68  0.000021   -0.22    -32.90   
   551. D(C  31,C  30,C  28,C  29)    -92.87  0.000032   -0.17    -93.04   
   552. D(C  31,C  30,C  28,C  27)     87.93  0.000043   -0.22     87.71   
   553. D(H 101,C  31,C  30,H  99)     61.18  0.000010   -0.25     60.93   
   554. D(H 101,C  31,C  30,H  98)    -53.76  0.000015   -0.26    -54.02   
   555. D(H 101,C  31,C  30,C  28)   -175.63  0.000016   -0.27   -175.90   
   556. D(H 100,C  31,C  30,H  99)    175.41  0.000012   -0.25    175.16   
   557. D(H 100,C  31,C  30,H  98)     60.47  0.000017   -0.26     60.21   
   558. D(H 100,C  31,C  30,C  28)    -61.40  0.000018   -0.27    -61.67   
   559. D(C  32,C  31,C  30,H  99)    -63.39  0.000032   -0.27    -63.67   
   560. D(C  32,C  31,C  30,H  98)   -178.33  0.000038   -0.28   -178.61   
   561. D(C  32,C  31,C  30,C  28)     59.80  0.000038   -0.29     59.51   
   562. D(H 102,C  32,C  31,H 101)    161.95  0.000005    0.01    161.96   
   563. D(H 102,C  32,C  31,H 100)     45.30  0.000001    0.02     45.31   
   564. D(H 102,C  32,C  31,C  30)    -75.33 -0.000014    0.03    -75.30   
   565. D(C  33,C  32,C  31,H 101)    -18.08 -0.000008    0.04    -18.04   
   566. D(C  33,C  32,C  31,H 100)   -134.73 -0.000011    0.04   -134.69   
   567. D(C  33,C  32,C  31,C  30)    104.64 -0.000026    0.06    104.70   
   568. D(C  35,C  33,C  32,H 102)     -0.43 -0.000014    0.02     -0.41   
   569. D(C  35,C  33,C  32,C  31)    179.60 -0.000001   -0.01    179.59   
   570. D(C  34,C  33,C  32,H 102)    179.42 -0.000021    0.03    179.45   
   571. D(C  34,C  33,C  32,C  31)     -0.55 -0.000008    0.00     -0.55   
   572. D(H 105,C  34,C  33,C  35)    -57.80 -0.000002    0.01    -57.79   
   573. D(H 105,C  34,C  33,C  32)    122.34  0.000004   -0.00    122.34   
   574. D(H 104,C  34,C  33,C  35)     59.63 -0.000007    0.01     59.64   
   575. D(H 104,C  34,C  33,C  32)   -120.23 -0.000001    0.00   -120.23   
   576. D(H 103,C  34,C  33,C  35)   -179.35 -0.000001    0.01   -179.33   
   577. D(H 103,C  34,C  33,C  32)      0.80  0.000005   -0.00      0.80   
   578. D(H 107,C  35,C  33,C  34)     55.60 -0.000001   -0.05     55.54   
   579. D(H 107,C  35,C  33,C  32)   -124.54 -0.000008   -0.04   -124.59   
   580. D(H 106,C  35,C  33,C  34)    -57.26  0.000007   -0.06    -57.32   
   581. D(H 106,C  35,C  33,C  32)    122.60  0.000001   -0.05    122.55   
   582. D(C  36,C  35,C  33,C  34)    179.07  0.000004   -0.07    179.00   
   583. D(C  36,C  35,C  33,C  32)     -1.07 -0.000003   -0.06     -1.13   
   584. D(H 109,C  36,C  35,H 107)     67.40 -0.000002    0.01     67.41   
   585. D(H 109,C  36,C  35,H 106)   -177.39 -0.000003    0.01   -177.38   
   586. D(H 109,C  36,C  35,C  33)    -54.94 -0.000006    0.02    -54.91   
   587. D(H 108,C  36,C  35,H 107)   -179.91 -0.000008    0.01   -179.90   
   588. D(H 108,C  36,C  35,H 106)    -64.70 -0.000009    0.01    -64.69   
   589. D(H 108,C  36,C  35,C  33)     57.75 -0.000012    0.03     57.78   
   590. D(C  37,C  36,C  35,H 107)    -55.96 -0.000001    0.01    -55.95   
   591. D(C  37,C  36,C  35,H 106)     59.25 -0.000002    0.01     59.26   
   592. D(C  37,C  36,C  35,C  33)   -178.30 -0.000005    0.03   -178.27   
   593. D(H 110,C  37,C  36,H 109)     53.29 -0.000012    0.08     53.37   
   594. D(H 110,C  37,C  36,H 108)    -57.56 -0.000012    0.08    -57.48   
   595. D(H 110,C  37,C  36,C  35)    177.57 -0.000019    0.08    177.65   
   596. D(C  38,C  37,C  36,H 109)   -126.83 -0.000013    0.09   -126.75   
   597. D(C  38,C  37,C  36,H 108)    122.32 -0.000013    0.09    122.41   
   598. D(C  38,C  37,C  36,C  35)     -2.55 -0.000019    0.09     -2.46   
   599. D(C  40,C  38,C  37,H 110)     -0.35 -0.000027    0.06     -0.29   
   600. D(C  40,C  38,C  37,C  36)    179.78 -0.000026    0.05    179.83   
   601. D(C  39,C  38,C  37,H 110)    179.72 -0.000022    0.03    179.75   
   602. D(C  39,C  38,C  37,C  36)     -0.15 -0.000021    0.02     -0.12   
   603. D(H 113,C  39,C  38,C  40)    -57.71  0.000007   -0.02    -57.73   
   604. D(H 113,C  39,C  38,C  37)    122.23  0.000002    0.01    122.23   
   605. D(H 112,C  39,C  38,C  40)     58.96  0.000002   -0.02     58.94   
   606. D(H 112,C  39,C  38,C  37)   -121.10 -0.000003    0.01   -121.09   
   607. D(H 111,C  39,C  38,C  40)   -179.43 -0.000001   -0.01   -179.44   
   608. D(H 111,C  39,C  38,C  37)      0.51 -0.000006    0.01      0.52   
   609. D(H 115,C  40,C  38,C  39)     57.15  0.000010   -0.07     57.09   
   610. D(H 115,C  40,C  38,C  37)   -122.79  0.000015   -0.09   -122.88   
   611. D(H 114,C  40,C  38,C  39)    -55.50 -0.000005   -0.06    -55.55   
   612. D(H 114,C  40,C  38,C  37)    124.56 -0.000001   -0.08    124.48   
   613. D(C  41,C  40,C  38,C  39)   -179.29 -0.000008   -0.05   -179.35   
   614. D(C  41,C  40,C  38,C  37)      0.76 -0.000004   -0.08      0.69   
   615. D(H 117,C  41,C  40,H 115)     65.21 -0.000010   -0.01     65.20   
   616. D(H 117,C  41,C  40,H 114)   -179.91  0.000001   -0.02   -179.93   
   617. D(H 117,C  41,C  40,C  38)    -57.18  0.000005   -0.02    -57.21   
   618. D(H 116,C  41,C  40,H 115)    178.17 -0.000020   -0.01    178.16   
   619. D(H 116,C  41,C  40,H 114)    -66.95 -0.000010   -0.02    -66.97   
   620. D(H 116,C  41,C  40,C  38)     55.78 -0.000005   -0.02     55.76   
   621. D(C  42,C  41,C  40,H 115)    -58.41  0.000015   -0.05    -58.46   
   622. D(C  42,C  41,C  40,H 114)     56.47  0.000026   -0.06     56.41   
   623. D(C  42,C  41,C  40,C  38)    179.20  0.000030   -0.06    179.14   
   624. D(H 118,C  42,C  41,H 117)     54.83 -0.000008    0.08     54.91   
   625. D(H 118,C  42,C  41,H 116)    -56.13 -0.000001    0.07    -56.06   
   626. D(H 118,C  42,C  41,C  40)    179.43 -0.000015    0.11    179.54   
   627. D(C  43,C  42,C  41,H 117)   -125.37  0.000000    0.01   -125.36   
   628. D(C  43,C  42,C  41,H 116)    123.67  0.000008    0.01    123.67   
   629. D(C  43,C  42,C  41,C  40)     -0.77 -0.000006    0.04     -0.73   
   630. D(C  45,C  43,C  42,H 118)     -0.57 -0.000017    0.05     -0.52   
   631. D(C  45,C  43,C  42,C  41)    179.64 -0.000026    0.12    179.76   
   632. D(C  44,C  43,C  42,H 118)   -179.78 -0.000020    0.04   -179.73   
   633. D(C  44,C  43,C  42,C  41)      0.43 -0.000029    0.11      0.54   
   634. D(H 121,C  44,C  43,C  45)    -49.57  0.000003   -0.01    -49.58   
   635. D(H 121,C  44,C  43,C  42)    129.67  0.000005    0.00    129.67   
   636. D(H 120,C  44,C  43,C  45)     67.55  0.000001   -0.01     67.53   
   637. D(H 120,C  44,C  43,C  42)   -113.21  0.000004   -0.00   -113.22   
   638. D(H 119,C  44,C  43,C  45)   -170.87 -0.000007   -0.00   -170.87   
   639. D(H 119,C  44,C  43,C  42)      8.38 -0.000005    0.01      8.38   
   640. D(H 123,C  45,C  43,C  44)     55.84  0.000018   -0.10     55.74   
   641. D(H 123,C  45,C  43,C  42)   -123.47  0.000015   -0.11   -123.58   
   642. D(H 122,C  45,C  43,C  44)    172.44  0.000008   -0.09    172.35   
   643. D(H 122,C  45,C  43,C  42)     -6.88  0.000004   -0.10     -6.98   
   644. D(C  46,C  45,C  43,C  44)    -64.67  0.000011   -0.10    -64.76   
   645. D(C  46,C  45,C  43,C  42)    116.02  0.000007   -0.10    115.91   
   646. D(H 125,C  46,C  45,C  43)     58.87  0.000004    0.04     58.91   
   647. D(H 124,C  46,C  45,H 123)     52.14 -0.000002    0.05     52.19   
   648. D(H 124,C  46,C  45,H 122)    -63.00  0.000008    0.03    -62.97   
   649. D(H 124,C  46,C  45,C  43)    173.41  0.000013    0.04    173.44   
   650. D(C  47,C  46,C  45,H 123)    176.05 -0.000004    0.06    176.10   
   651. D(C  47,C  46,C  45,H 122)     60.90  0.000005    0.04     60.95   
   652. D(C  47,C  46,C  45,C  43)    -62.68  0.000010    0.04    -62.64   
   653. D(H 125,C  46,C  45,H 123)    -62.40 -0.000010    0.06    -62.34   
   654. D(H 125,C  46,C  45,H 122)   -177.54 -0.000001    0.04   -177.50   
   655. D(H 126,C  47,C  46,H 125)    -61.84  0.000005   -0.02    -61.86   
   656. D(H 126,C  47,C  46,H 124)   -178.57 -0.000003   -0.01   -178.58   
   657. D(H 126,C  47,C  46,C  45)     59.44  0.000012   -0.02     59.42   
   658. D(C  48,C  47,C  46,H 125)    118.91  0.000009   -0.02    118.88   
   659. D(C  48,C  47,C  46,H 124)      2.17  0.000001   -0.02      2.16   
   660. D(C  48,C  47,C  46,C  45)   -119.81  0.000016   -0.03   -119.84   
   661. D(C  56,C  48,C  47,H 126)   -179.56  0.000002   -0.01   -179.57   
   662. D(C  56,C  48,C  47,C  46)     -0.34 -0.000002   -0.00     -0.34   
   663. D(C  49,C  48,C  47,H 126)     -1.14 -0.000000   -0.01     -1.15   
   664. D(C  49,C  48,C  47,C  46)    178.09 -0.000004   -0.00    178.09   
   665. D(H 128,C  49,C  48,C  56)    -45.66  0.000004   -0.07    -45.73   
   666. D(H 128,C  49,C  48,C  47)    135.74  0.000005   -0.06    135.68   
   667. D(H 127,C  49,C  48,C  56)     67.03  0.000005   -0.06     66.97   
   668. D(H 127,C  49,C  48,C  47)   -111.57  0.000006   -0.06   -111.63   
   669. D(C  50,C  49,C  48,C  56)   -169.61  0.000013   -0.08   -169.68   
   670. D(C  50,C  49,C  48,C  47)     11.80  0.000015   -0.07     11.72   
   671. D(H 130,C  50,C  49,H 128)     69.60 -0.000003    0.00     69.60   
   672. D(H 130,C  50,C  49,H 127)    -43.62 -0.000004    0.00    -43.62   
   673. D(H 130,C  50,C  49,C  48)   -166.50 -0.000010    0.01   -166.49   
   674. D(H 129,C  50,C  49,H 128)   -176.13  0.000010   -0.01   -176.14   
   675. D(H 129,C  50,C  49,H 127)     70.65  0.000009   -0.01     70.64   
   676. D(H 129,C  50,C  49,C  48)    -52.23  0.000003    0.00    -52.23   
   677. D(C  51,C  50,C  49,H 128)    -53.20  0.000003   -0.01    -53.22   
   678. D(C  51,C  50,C  49,H 127)   -166.43  0.000002   -0.02   -166.44   
   679. D(C  51,C  50,C  49,C  48)     70.69 -0.000004   -0.00     70.69   
   680. D(H 131,C  51,C  50,H 130)   -176.40  0.000003    0.03   -176.37   
   681. D(H 131,C  51,C  50,H 129)     67.28 -0.000003    0.04     67.32   
   682. D(H 131,C  51,C  50,C  49)    -55.20 -0.000014    0.05    -55.14   
   683. D(C  52,C  51,C  50,H 130)      2.83  0.000001    0.03      2.87   
   684. D(C  52,C  51,C  50,H 129)   -113.49 -0.000005    0.04   -113.44   
   685. D(C  52,C  51,C  50,C  49)    124.04 -0.000016    0.06    124.09   
   686. D(C  54,C  52,C  51,H 131)     -0.23  0.000003   -0.01     -0.24   
   687. D(C  54,C  52,C  51,C  50)   -179.45  0.000005   -0.01   -179.46   
   688. D(C  53,C  52,C  51,H 131)   -179.92  0.000004   -0.00   -179.93   
   689. D(C  53,C  52,C  51,C  50)      0.86  0.000006   -0.01      0.85   
   690. D(H 134,C  53,C  52,C  54)    -60.08  0.000002    0.03    -60.05   
   691. D(H 134,C  53,C  52,C  51)    119.63  0.000001    0.03    119.65   
   692. D(H 133,C  53,C  52,C  54)     57.17 -0.000003    0.03     57.21   
   693. D(H 133,C  53,C  52,C  51)   -123.12 -0.000004    0.03   -123.09   
   694. D(H 132,C  53,C  52,C  54)    178.64 -0.000005    0.04    178.68   
   695. D(H 132,C  53,C  52,C  51)     -1.65 -0.000006    0.03     -1.62   
   696. D(H 136,C  54,C  52,C  53)     58.87 -0.000000   -0.02     58.85   
   697. D(H 136,C  54,C  52,C  51)   -120.85  0.000000   -0.02   -120.87   
   698. D(H 135,C  54,C  52,C  53)    179.87  0.000002   -0.02    179.84   
   699. D(H 135,C  54,C  52,C  51)      0.14  0.000003   -0.02      0.12   
   700. D(H  55,C  54,C  52,C  53)    -59.11  0.000003   -0.02    -59.14   
   701. D(H  55,C  54,C  52,C  51)    121.16  0.000004   -0.02    121.14   
   702. D(H 139,C  56,C  48,C  49)    -52.66  0.000006   -0.03    -52.69   
   703. D(H 139,C  56,C  48,C  47)    125.92  0.000004   -0.03    125.88   
   704. D(H 138,C  56,C  48,C  49)     64.65  0.000003   -0.02     64.62   
   705. D(H 138,C  56,C  48,C  47)   -116.78  0.000002   -0.03   -116.81   
   706. D(H 137,C  56,C  48,C  49)   -173.97  0.000001   -0.02   -173.99   
   707. D(H 137,C  56,C  48,C  47)      4.61 -0.000001   -0.02      4.58   
   708. D(O  58,C  57,C  10,C  11)     -0.08 -0.000014    0.09      0.00   
   709. D(O  58,C  57,C  10,C   8)   -178.72 -0.000000    0.01   -178.70   
   710. D(C   5,C  57,C  10,C  11)   -179.17 -0.000037    0.16   -179.01   
   711. D(C   5,C  57,C  10,C   8)      2.19 -0.000024    0.09      2.28   
   712. D(O  58,C  57,C   5,O   6)      2.04  0.000005   -0.02      2.02   
   713. D(O  58,C  57,C   5,C   2)    179.02 -0.000006    0.02    179.04   
   714. D(C  10,C  57,C   5,O   6)   -178.85  0.000027   -0.09   -178.94   
   715. D(C  10,C  57,C   5,C   2)     -1.88  0.000016   -0.05     -1.92   
    ----------------------------------------------------------------------------

         *************************************************************
         *                GEOMETRY OPTIMIZATION CYCLE   4            *
         *************************************************************
---------------------------------
CARTESIAN COORDINATES (ANGSTROEM)
---------------------------------
  O    -13.470782    3.465417   -2.781565
  C    -12.616860    3.000446   -1.783078
  C    -12.454879    3.818152   -0.655689
  O    -13.117015    5.039607   -0.591570
  C    -14.477273    4.939814   -0.167790
  C    -11.591167    3.434015    0.374884
  O    -11.432998    4.308427    1.446655
  C    -11.875706    3.784497    2.700281
  C    -11.920081    1.784692   -1.881436
  C    -12.145421    0.949760   -3.130777
  C    -11.053451    1.389399   -0.841062
  C    -10.268653    0.083134   -0.888028
  C     -8.992461    0.173140   -1.701162
  C     -7.724806    0.079152   -1.261283
  C     -6.562772    0.241528   -2.217107
  C     -7.365302   -0.162116    0.197251
  C     -7.397863   -1.649697    0.652976
  C     -6.456140   -2.559110   -0.093289
  C     -5.349912   -3.177367    0.358417
  C     -4.839023   -3.100083    1.779233
  C     -4.523949   -4.040020   -0.587755
  C     -3.496725   -3.261444   -1.459960
  C     -2.470015   -2.471929   -0.690003
  C     -1.144647   -2.683378   -0.593515
  C     -0.397870   -3.794731   -1.295385
  C     -0.291625   -1.747978    0.253528
  C     -0.198661   -2.116209    1.763357
  C      0.420103   -3.457250    2.062733
  C      1.615967   -3.721424    2.620427
  C      2.591823   -2.670995    3.100230
  C      2.055716   -5.165186    2.820302
  C      2.794948   -5.807690    1.609803
  C      4.063897   -5.111250    1.182920
  C      5.333152   -5.501044    1.396193
  C      5.720726   -6.757354    2.145557
  C      6.544007   -4.716039    0.907337
  C      6.257356   -3.436834    0.114838
  C      7.384882   -2.595883   -0.454622
  C      8.727434   -2.656595   -0.417702
  C      9.579501   -3.695103    0.282087
  C      9.602297   -1.619724   -1.122825
  C      8.889826   -0.487188   -1.868076
  C      9.682559    0.593349   -2.577508
  C     10.989894    0.868648   -2.742658
  C     12.171835    0.082712   -2.215531
  C     11.383909    2.092338   -3.559824
  C     12.132745    3.204833   -2.774551
  C     11.308589    3.811984   -1.667996
  C     10.929810    5.092544   -1.514325
  C     10.054750    5.569206   -0.361867
  C      9.802818    4.612253    0.823601
  C     11.017990    4.392420    1.690367
  C     11.144468    4.587126    3.014693
  C     10.046321    5.066858    3.935295
  C     12.461117    4.318858    3.709853
  H     12.835626    5.224648    4.208698
  C     11.287612    6.209978   -2.469922
  C    -10.832158    2.213433    0.324305
  O    -10.024336    1.885920    1.281137
  H    -14.874724    5.959058   -0.142591
  H    -14.549641    4.499874    0.836195
  H    -15.070095    4.338324   -0.867857
  H    -11.671766    4.554215    3.451900
  H    -11.330733    2.867919    2.945060
  H    -12.956540    3.579866    2.684145
  H    -13.193557    0.624688   -3.225367
  H    -11.533388    0.046847   -3.144285
  H    -11.905959    1.514521   -4.043537
  H    -10.892708   -0.722601   -1.301980
  H    -10.035552   -0.187932    0.144305
  H     -9.140866    0.362854   -2.766971
  H     -6.899749    0.384510   -3.250211
  H     -5.896831   -0.632130   -2.191707
  H     -5.943169    1.107009   -1.938442
  H     -8.058968    0.402327    0.831640
  H     -6.357082    0.230808    0.388486
  H     -8.425075   -2.019958    0.520644
  H     -7.195454   -1.676152    1.729804
  H     -6.720841   -2.724246   -1.140246
  H     -5.412173   -2.414823    2.409321
  H     -3.788735   -2.780617    1.798286
  H     -4.865867   -4.094267    2.248808
  H     -5.193300   -4.572282   -1.276047
  H     -3.984738   -4.805480   -0.013493
  H     -4.066302   -2.568395   -2.097202
  H     -3.016017   -3.979493   -2.133876
  H     -2.872142   -1.610845   -0.151759
  H     -1.053282   -4.481636   -1.837263
  H      0.191294   -4.382326   -0.579618
  H      0.321582   -3.375440   -2.013753
  H     -0.702371   -0.731723    0.195714
  H      0.726595   -1.703312   -0.156305
  H     -1.220525   -2.098493    2.170599
  H      0.350295   -1.312945    2.267429
  H     -0.196937   -4.315611    1.788574
  H      2.271106   -1.649160    2.881368
  H      3.580021   -2.820926    2.646988
  H      2.736882   -2.755088    4.187153
  H      1.176255   -5.788384    3.027818
  H      2.708870   -5.232400    3.701143
  H      2.096327   -5.811657    0.760572
  H      2.986054   -6.857530    1.858544
  H      3.899662   -4.183345    0.638227
  H      4.862581   -7.337703    2.492843
  H      6.333073   -6.506928    3.023513
  H      6.339501   -7.410694    1.514034
  H      7.160778   -4.479306    1.786713
  H      7.156012   -5.398500    0.299099
  H      5.646017   -2.765405    0.738674
  H      5.600976   -3.692002   -0.731750
  H      6.964866   -1.760077   -1.013569
  H      9.011967   -4.467852    0.795571
  H     10.235235   -3.210820    1.020139
  H     10.245787   -4.188425   -0.440292
  H     10.280139   -1.193612   -0.368571
  H     10.253926   -2.165161   -1.821465
  H      8.216769    0.028805   -1.165253
  H      8.214381   -0.927446   -2.618368
  H      9.002202    1.303360   -3.054817
  H     11.902579   -0.871747   -1.767937
  H     12.722431    0.660374   -1.460147
  H     12.884075   -0.113726   -3.029452
  H     10.491940    2.533380   -4.021347
  H     12.043576    1.770574   -4.380866
  H     12.459029    3.963684   -3.492933
  H     13.051974    2.776908   -2.347389
  H     10.984266    3.092379   -0.917661
  H      9.080469    5.862150   -0.785935
  H     10.482711    6.503841    0.032270
  H      9.439710    3.648154    0.436257
  H      8.977995    5.023772    1.414329
  H     11.901633    4.041178    1.156002
  H      9.106586    5.279418    3.419460
  H     10.357939    5.979670    4.462903
  H      9.841578    4.316989    4.712975
  H     13.229327    3.970957    3.010895
  H     12.344837    3.559542    4.496940
  H     11.826631    5.869267   -3.357095
  H     11.909029    6.964501   -1.966462
  H     10.380674    6.732597   -2.805897
  H    -13.667166    2.730068   -3.382574

----------------------------
CARTESIAN COORDINATES (A.U.)
----------------------------
  NO LB      ZA    FRAG     MASS         X           Y           Z
   0 O     8.0000    0    15.999  -25.456089    6.548689   -5.256397
   1 C     6.0000    0    12.011  -23.842411    5.670021   -3.369529
   2 C     6.0000    0    12.011  -23.536310    7.215262   -1.239073
   3 O     8.0000    0    15.999  -24.787565    9.523477   -1.117905
   4 C     6.0000    0    12.011  -27.358081    9.334896   -0.317077
   5 C     6.0000    0    12.011  -21.904132    6.489348    0.708428
   6 O     8.0000    0    15.999  -21.605235    8.141746    2.733781
   7 C     6.0000    0    12.011  -22.441833    7.151662    5.102791
   8 C     6.0000    0    12.011  -22.525689    3.372579   -3.555399
   9 C     6.0000    0    12.011  -22.951519    1.794786   -5.916311
  10 C     6.0000    0    12.011  -20.887994    2.625583   -1.589377
  11 C     6.0000    0    12.011  -19.404942    0.157101   -1.678130
  12 C     6.0000    0    12.011  -16.993289    0.327187   -3.214731
  13 C     6.0000    0    12.011  -14.597768    0.149576   -2.383480
  14 C     6.0000    0    12.011  -12.401841    0.456421   -4.189725
  15 C     6.0000    0    12.011  -13.918404   -0.306356    0.372751
  16 C     6.0000    0    12.011  -13.979935   -3.117476    1.233946
  17 C     6.0000    0    12.011  -12.200336   -4.836017   -0.176291
  18 C     6.0000    0    12.011  -10.109869   -6.004353    0.677309
  19 C     6.0000    0    12.011   -9.144428   -5.858308    3.362263
  20 C     6.0000    0    12.011   -8.549025   -7.634531   -1.110695
  21 C     6.0000    0    12.011   -6.607852   -6.163236   -2.758924
  22 C     6.0000    0    12.011   -4.667653   -4.671268   -1.303916
  23 C     6.0000    0    12.011   -2.163069   -5.070849   -1.121581
  24 C     6.0000    0    12.011   -0.751865   -7.171002   -2.447922
  25 C     6.0000    0    12.011   -0.551092   -3.303200    0.479098
  26 C     6.0000    0    12.011   -0.375415   -3.999056    3.332262
  27 C     6.0000    0    12.011    0.793879   -6.533255    3.898000
  28 C     6.0000    0    12.011    3.053735   -7.032471    4.951889
  29 C     6.0000    0    12.011    4.897835   -5.047449    5.858586
  30 C     6.0000    0    12.011    3.884740   -9.760787    5.329598
  31 C     6.0000    0    12.011    5.281686  -10.974944    3.042086
  32 C     6.0000    0    12.011    7.679653   -9.658864    2.235394
  33 C     6.0000    0    12.011   10.078197  -10.395467    2.638422
  34 C     6.0000    0    12.011   10.810606  -12.769549    4.054515
  35 C     6.0000    0    12.011   12.366380   -8.912023    1.714618
  36 C     6.0000    0    12.011   11.824689   -6.494676    0.217012
  37 C     6.0000    0    12.011   13.955404   -4.905507   -0.859111
  38 C     6.0000    0    12.011   16.492460   -5.020237   -0.789341
  39 C     6.0000    0    12.011   18.102633   -6.982733    0.533067
  40 C     6.0000    0    12.011   18.145711   -3.060834   -2.121832
  41 C     6.0000    0    12.011   16.799336   -0.920651   -3.530151
  42 C     6.0000    0    12.011   18.297385    1.121266   -4.870784
  43 C     6.0000    0    12.011   20.767890    1.641507   -5.182873
  44 C     6.0000    0    12.011   23.001434    0.156303   -4.186746
  45 C     6.0000    0    12.011   21.512470    3.953945   -6.727093
  46 C     6.0000    0    12.011   22.927566    6.056256   -5.243141
  47 C     6.0000    0    12.011   21.370136    7.203606   -3.152055
  48 C     6.0000    0    12.011   20.654347    9.623514   -2.861659
  49 C     6.0000    0    12.011   19.000724   10.524274   -0.683829
  50 C     6.0000    0    12.011   18.524641    8.715894    1.556381
  51 C     6.0000    0    12.011   20.820983    8.300471    3.194330
  52 C     6.0000    0    12.011   21.059993    8.668412    5.696944
  53 C     6.0000    0    12.011   18.984796    9.574974    7.436630
  54 C     6.0000    0    12.011   23.548099    8.161458    7.010606
  55 H     1.0000    0     1.008   24.255817    9.873154    7.953286
  56 C     6.0000    0    12.011   21.330495   11.735158   -4.667477
  57 C     6.0000    0    12.011  -20.469811    4.182783    0.612848
  58 O     8.0000    0    15.999  -18.943249    3.563872    2.420998
  59 H     1.0000    0     1.008  -28.109154   11.260987   -0.269459
  60 H     1.0000    0     1.008  -27.494836    8.503530    1.580180
  61 H     1.0000    0     1.008  -28.478352    8.198245   -1.640012
  62 H     1.0000    0     1.008  -22.056441    8.606220    6.523146
  63 H     1.0000    0     1.008  -21.411983    5.419581    5.565356
  64 H     1.0000    0     1.008  -24.484313    6.764967    5.072300
  65 H     1.0000    0     1.008  -24.932210    1.180490   -6.095060
  66 H     1.0000    0     1.008  -21.794944    0.088527   -5.941838
  67 H     1.0000    0     1.008  -22.499003    2.862031   -7.641177
  68 H     1.0000    0     1.008  -20.584235   -1.365519   -2.460386
  69 H     1.0000    0     1.008  -18.964445   -0.355141    0.272697
  70 H     1.0000    0     1.008  -17.273734    0.685695   -5.228817
  71 H     1.0000    0     1.008  -13.038636    0.726619   -6.142009
  72 H     1.0000    0     1.008  -11.143395   -1.194552   -4.141727
  73 H     1.0000    0     1.008  -11.230963    2.091944   -3.663124
  74 H     1.0000    0     1.008  -15.229242    0.760288    1.571572
  75 H     1.0000    0     1.008  -12.013144    0.436163    0.734133
  76 H     1.0000    0     1.008  -15.921084   -3.817168    0.983874
  77 H     1.0000    0     1.008  -13.597438   -3.167469    3.268856
  78 H     1.0000    0     1.008  -12.700550   -5.148079   -2.154753
  79 H     1.0000    0     1.008  -10.227525   -4.563354    4.552956
  80 H     1.0000    0     1.008   -7.159672   -5.254605    3.398267
  81 H     1.0000    0     1.008   -9.195156   -7.737044    4.249631
  82 H     1.0000    0     1.008   -9.813916   -8.640361   -2.411379
  83 H     1.0000    0     1.008   -7.530063   -9.081042   -0.025497
  84 H     1.0000    0     1.008   -7.684196   -4.853563   -3.963137
  85 H     1.0000    0     1.008   -5.699445   -7.520151   -4.032440
  86 H     1.0000    0     1.008   -5.427561   -3.044057   -0.286782
  87 H     1.0000    0     1.008   -1.990414   -8.469065   -3.471924
  88 H     1.0000    0     1.008    0.361492   -8.281396   -1.095319
  89 H     1.0000    0     1.008    0.607702   -6.378658   -3.805441
  90 H     1.0000    0     1.008   -1.327289   -1.382756    0.369846
  91 H     1.0000    0     1.008    1.373066   -3.218794   -0.295373
  92 H     1.0000    0     1.008   -2.306459   -3.965577    4.101837
  93 H     1.0000    0     1.008    0.661962   -2.481106    4.284819
  94 H     1.0000    0     1.008   -0.372157   -8.155324    3.379914
  95 H     1.0000    0     1.008    4.291768   -3.116460    5.444996
  96 H     1.0000    0     1.008    6.765259   -5.330778    5.002082
  97 H     1.0000    0     1.008    5.171957   -5.206362    7.912573
  98 H     1.0000    0     1.008    2.222801  -10.938460    5.721748
  99 H     1.0000    0     1.008    5.119022   -9.887803    6.994146
 100 H     1.0000    0     1.008    3.961484  -10.982440    1.437272
 101 H     1.0000    0     1.008    5.642823  -12.958855    3.512139
 102 H     1.0000    0     1.008    7.369293   -7.905377    1.206075
 103 H     1.0000    0     1.008    9.188945  -13.866250    4.710791
 104 H     1.0000    0     1.008   11.967773  -12.296312    5.713611
 105 H     1.0000    0     1.008   11.979920  -14.004182    2.861110
 106 H     1.0000    0     1.008   13.531909   -8.464663    3.376398
 107 H     1.0000    0     1.008   13.522903  -10.201686    0.565216
 108 H     1.0000    0     1.008   10.669427   -5.225857    1.395892
 109 H     1.0000    0     1.008   10.584312   -6.976873   -1.382807
 110 H     1.0000    0     1.008   13.161689   -3.326063   -1.915369
 111 H     1.0000    0     1.008   17.030150   -8.443017    1.503410
 112 H     1.0000    0     1.008   19.341792   -6.067570    1.927783
 113 H     1.0000    0     1.008   19.361731   -7.914977   -0.832031
 114 H     1.0000    0     1.008   19.426647   -2.255599   -0.696499
 115 H     1.0000    0     1.008   19.377112   -4.091562   -3.442070
 116 H     1.0000    0     1.008   15.527444    0.054434   -2.202009
 117 H     1.0000    0     1.008   15.522930   -1.752619   -4.947998
 118 H     1.0000    0     1.008   17.011696    2.462994   -5.772768
 119 H     1.0000    0     1.008   22.492614   -1.647363   -3.340916
 120 H     1.0000    0     1.008   24.041910    1.247926   -2.759279
 121 H     1.0000    0     1.008   24.347373   -0.214910   -5.724835
 122 H     1.0000    0     1.008   19.826894    4.787394   -7.599244
 123 H     1.0000    0     1.008   22.759060    3.345901   -8.278637
 124 H     1.0000    0     1.008   23.544153    7.490277   -6.600687
 125 H     1.0000    0     1.008   24.664656    5.247596   -4.435923
 126 H     1.0000    0     1.008   20.757255    5.843749   -1.734128
 127 H     1.0000    0     1.008   17.159600   11.077858   -1.485202
 128 H     1.0000    0     1.008   19.809453   12.290478    0.060981
 129 H     1.0000    0     1.008   17.838466    6.894013    0.824406
 130 H     1.0000    0     1.008   16.965952    9.493552    2.672694
 131 H     1.0000    0     1.008   22.490827    7.636720    2.184526
 132 H     1.0000    0     1.008   17.208954    9.976653    6.461842
 133 H     1.0000    0     1.008   19.573668   11.299938    8.433665
 134 H     1.0000    0     1.008   18.597887    8.157926    8.906231
 135 H     1.0000    0     1.008   24.999805    7.504021    5.689767
 136 H     1.0000    0     1.008   23.328361    6.726560    8.497984
 137 H     1.0000    0     1.008   22.349093   11.091307   -6.343990
 138 H     1.0000    0     1.008   22.504803   13.161000   -3.716075
 139 H     1.0000    0     1.008   19.616631   12.722765   -5.302378
 140 H     1.0000    0     1.008  -25.827200    5.159082   -6.392138

--------------------------------
INTERNAL COORDINATES (ANGSTROEM)
--------------------------------
 O      0   0   0     0.000000000000     0.00000000     0.00000000
 C      1   0   0     1.393685136842     0.00000000     0.00000000
 C      2   1   0     1.402101117640   116.89000291     0.00000000
 O      3   2   1     1.390858271353   119.61951468   358.88424370
 C      4   3   2     1.428233382044   113.93641182    81.84416004
 C      3   2   1     1.398441828502   120.24565644   181.44379920
 O      6   3   2     1.392230426574   117.70766211   177.70438117
 C      7   6   3     1.429010780919   114.19681712   116.89454548
 C      2   1   3     1.404718042454   122.85416183   181.01594346
 C      9   2   1     1.519454455161   117.36039061   358.89993491
 C      9   2   1     1.410561340195   119.71257584   178.85037092
 C     11   9   2     1.524611221900   122.25176871   180.03697226
 C     12  11   9     1.515900549852   113.51617688    81.99729871
 C     13  12  11     1.345093581170   127.86748082   113.61600355
 C     14  13  12     1.513369827898   120.63706856   182.12238107
 C     14  13  12     1.521438734670   123.18011941     0.82558107
 C     16  14  13     1.556162439199   115.30203238    83.08854935
 C     17  16  14     1.506912604948   114.75840290    60.00901536
 C     18  17  16     1.345369598458   128.67573827   111.40252779
 C     19  18  17     1.511853057050   124.74299856     1.74481908
 C     19  18  17     1.523688146917   119.82882441   181.15711231
 C     21  19  18     1.556313577987   114.99717769    83.75431003
 C     22  21  19     1.506751657186   115.18257558    58.83833934
 C     23  22  21     1.345593664766   128.71641359   112.05869212
 C     24  23  22     1.511754696915   124.66557870     1.20207788
 C     24  23  22     1.523187328377   119.66847787   180.12278538
 C     26  24  23     1.556862637143   115.30838843    86.63716932
 C     27  26  24     1.506945325627   115.31927485    61.58231726
 C     28  27  26     1.345697644507   128.45642273   109.42652684
 C     29  28  27     1.511920989333   124.65989978     1.50763703
 C     29  28  27     1.522425315387   119.81904342   180.68037277
 C     31  29  28     1.557107444319   115.23760055    87.71378066
 C     32  31  29     1.509135283948   115.38314181    59.50820885
 C     33  32  31     1.344779945210   127.95175074   104.69894059
 C     34  33  32     1.513299649344   124.11768149   359.44865646
 C     34  33  32     1.523608019561   123.35793119   179.59154797
 C     36  34  33     1.531857685803   116.58517505   358.87006103
 C     37  36  34     1.517497640847   121.18960023   181.72855674
 C     38  37  36     1.344430901755   134.96278454   357.53886494
 C     39  38  37     1.514668739096   127.25813673   359.87550578
 C     39  38  37     1.528949231241   121.87781781   179.83484242
 C     41  39  38     1.531551799850   117.36803180     0.68719539
 C     42  41  39     1.516337475150   120.75719841   179.13665367
 C     43  42  41     1.346175374890   135.30311574   359.27194332
 C     44  43  42     1.514114513972   127.53376695     0.54388929
 C     44  43  42     1.523293990690   118.76976727   179.76311000
 C     46  44  43     1.554044851056   115.38120800   115.91132732
 C     47  46  44     1.507424937792   113.31694092   297.36040945
 C     48  47  46     1.344217945352   128.43884746   240.16241294
 C     49  48  47     1.523513864688   123.11894266   178.08546273
 C     50  49  48     1.544203830187   118.72035710    11.72330027
 C     51  50  49     1.508724929137   113.57386860    70.68950649
 C     52  51  50     1.344524845913   128.35534443   124.09466651
 C     53  52  51     1.511151137051   125.28661933     0.84712270
 C     53  52  51     1.512871585235   120.58283064   180.53666161
 H     55  53  52     1.099799320586   111.02234931   121.13872799
 C     49  48  47     1.513224547346   124.37828178   359.66152551
 C      6   3   2     1.438218794799   122.21871134     0.62348667
 O     58   6   3     1.294360279201   121.20580611   179.03832531
 H      5   4   3     1.094284998456   106.71863140   179.02557892
 H      5   4   3     1.098530596570   111.21709577    60.07613657
 H      5   4   3     1.096960491305   111.32472497   298.11518157
 H      8   7   6     1.094984339518   106.66327412   178.52783284
 H      8   7   6     1.094087568751   110.43287543    58.98399591
 H      8   7   6     1.100152742204   111.08112526   297.05767715
 H     10   9   2     1.101457487196   111.95671526   297.66223745
 H     10   9   2     1.090880402114   112.44456761   177.45409720
 H     10   9   2     1.099739637331   111.58941048    57.19288431
 H     12  11   9     1.100005165522   110.31274064   319.83490421
 H     12  11   9     1.092485312270   107.05606975   203.57192261
 H     13  12  11     1.092686462740   114.78265489   295.30769102
 H     15  14  13     1.096039122982   111.91577101   357.25296484
 H     15  14  13     1.098817608767   111.43509717   235.98371959
 H     15  14  13     1.100281411647   110.90592959   117.95019415
 H     16  14  13     1.096456870151   108.87691613   321.53086052
 H     16  14  13     1.098848403203   109.08290062   204.85362298
 H     17  16  14     1.099894847200   107.82462683   298.71100854
 H     17  16  14     1.096005559723   107.87475300   184.15669036
 H     18  17  16     1.092453792068   114.48193102   291.63015933
 H     20  19  18     1.093203120946   113.36189873   355.12494816
 H     20  19  18     1.097964327730   110.75854607   233.53471923
 H     20  19  18     1.099828869552   110.29094543   116.26385816
 H     21  19  18     1.097761768136   109.47091792   323.19266370
 H     21  19  18     1.098387577407   109.63393125   206.33016728
 H     22  21  19     1.100369042106   107.33693143   297.79936856
 H     22  21  19     1.095826801705   107.84180530   183.43038719
 H     23  22  21     1.092189016611   114.45996094   291.43058657
 H     25  24  23     1.093177217015   113.32229379   355.10096219
 H     25  24  23     1.097589789520   110.85173800   233.50481287
 H     25  24  23     1.099758250227   110.25181204   116.20336014
 H     26  24  23     1.097647429916   109.25151536   326.12241058
 H     26  24  23     1.098512597839   109.66936439   209.34328544
 H     27  26  24     1.100166520481   107.44016087   300.10136013
 H     27  26  24     1.095753160368   107.61706530   185.81766989
 H     28  27  26     1.092101747191   114.68160698   289.18203772
 H     30  29  28     1.093118420777   113.36265927   355.45727812
 H     30  29  28     1.097471228962   110.80571054   233.82606604
 H     30  29  28     1.099779813988   110.22117571   116.56973496
 H     31  29  28     1.097674541478   109.37824662   327.10001497
 H     31  29  28     1.098639371205   109.57264264   210.27009674
 H     32  31  29     1.099672863080   107.47185766   298.33270787
 H     32  31  29     1.095700012050   107.55832784   184.10202047
 H     33  32  31     1.088425757947   114.08575748   284.70042452
 H     35  34  33     1.092623710871   113.40288641     0.79509769
 H     35  34  33     1.099312413306   110.42736880   239.76983832
 H     35  34  33     1.099343138393   110.67509829   122.34181782
 H     36  34  33     1.099887121673   107.45865120   122.55112956
 H     36  34  33     1.100116151446   107.45084811   235.41439334
 H     37  36  34     1.101691757321   108.65233152    57.77573799
 H     37  36  34     1.101206499007   108.40694608   305.08620481
 H     38  37  36     1.089682107193   109.33878938   177.65408374
 H     40  39  38     1.087612628081   114.31303937     0.52354372
 H     40  39  38     1.099653940071   110.09538568   238.90691241
 H     40  39  38     1.099606142321   110.17874182   122.23403046
 H     41  39  38     1.099972806300   107.40259847   124.48276580
 H     41  39  38     1.100100474269   107.19234229   237.12371648
 H     42  41  39     1.101459824045   108.67413180    55.75669032
 H     42  41  39     1.101359411829   108.73499512   302.79181468
 H     43  42  41     1.093081518850   109.98447343   179.54131646
 H     45  44  43     1.088039902536   113.91523757     8.38361005
 H     45  44  43     1.098842006460   110.95231296   246.78376605
 H     45  44  43     1.099246068266   109.92381453   129.67046150
 H     46  44  43     1.096872324111   109.77837375   353.02206185
 H     46  44  43     1.101272969759   108.67330026   236.41728011
 H     47  46  44     1.094709661312   107.95453316   173.44163031
 H     47  46  44     1.100257905040   108.68322525    58.91350409
 H     48  47  46     1.089045116356   113.73088773    59.42165613
 H     50  49  48     1.102213042354   107.44677121   248.37409616
 H     50  49  48     1.100925212143   108.24919590   135.67622424
 H     51  50  49     1.100621950553   109.05564642   307.76731411
 H     51  50  49     1.094823935517   107.70981894   193.51078009
 H     52  51  50     1.090753267278   114.70623970   304.85546810
 H     54  53  52     1.092872111973   113.51995424   358.38364230
 H     54  53  52     1.099409529740   110.48509394   236.91352631
 H     54  53  52     1.099549621112   110.46817597   119.65433233
 H     55  53  52     1.095318865077   111.93116185     0.12131213
 H     55  53  52     1.099811931735   111.05430739   239.13266861
 H     57  49  48     1.092565762305   113.52528765     4.58481678
 H     57  49  48     1.099516478706   110.56208288   243.19255922
 H     57  49  48     1.099339023150   110.42495686   125.88479058
 H      1   2   3     0.969801803892   108.36644280   193.97380813

---------------------------
INTERNAL COORDINATES (A.U.)
---------------------------
 O      0   0   0     0.000000000000     0.00000000     0.00000000
 C      1   0   0     2.633683225547     0.00000000     0.00000000
 C      2   1   0     2.649587124404   116.89000291     0.00000000
 O      3   2   1     2.628341223956   119.61951468   358.88424370
 C      4   3   2     2.698969947387   113.93641182    81.84416004
 C      3   2   1     2.642672070089   120.24565644   181.44379920
 O      6   3   2     2.630934221538   117.70766211   177.70438117
 C      7   6   3     2.700439018357   114.19681712   116.89454548
 C      2   1   3     2.654532395615   122.85416183   181.01594346
 C      9   2   1     2.871352793220   117.36039061   358.89993491
 C      9   2   1     2.665574628065   119.71257584   178.85037092
 C     11   9   2     2.881097670094   122.25176871   180.03697226
 C     12  11   9     2.864636885480   113.51617688    81.99729871
 C     13  12  11     2.541858492908   127.86748082   113.61600355
 C     14  13  12     2.859854514067   120.63706856   182.12238107
 C     14  13  12     2.875102538067   123.18011941     0.82558107
 C     16  14  13     2.940720829981   115.30203238    83.08854935
 C     17  16  14     2.847652131105   114.75840290    60.00901536
 C     18  17  16     2.542380089988   128.67573827   111.40252779
 C     19  18  17     2.856988232555   124.74299856     1.74481908
 C     19  18  17     2.879353311175   119.82882441   181.15711231
 C     21  19  18     2.941006440898   114.99717769    83.75431003
 C     22  21  19     2.847347983914   115.18257558    58.83833934
 C     23  22  21     2.542803513947   128.71641359   112.05869212
 C     24  23  22     2.856802358839   124.66557870     1.20207788
 C     24  23  22     2.878406901291   119.66847787   180.12278538
 C     26  24  23     2.942044012335   115.30838843    86.63716932
 C     27  26  24     2.847713964228   115.31927485    61.58231726
 C     28  27  26     2.543000007181   128.45642273   109.42652684
 C     29  28  27     2.857116605966   124.65989978     1.50763703
 C     29  28  27     2.876966905430   119.81904342   180.68037277
 C     31  29  28     2.942506630853   115.23760055    87.71378066
 C     32  31  29     2.851852385700   115.38314181    59.50820885
 C     33  32  31     2.541265806837   127.95175074   104.69894059
 C     34  33  32     2.859721895819   124.11768149   359.44865646
 C     34  33  32     2.879201892416   123.35793119   179.59154797
 C     36  34  33     2.894791502310   116.58517505   358.87006103
 C     37  36  34     2.867654950073   121.18960023   181.72855674
 C     38  37  36     2.540606210298   134.96278454   357.53886494
 C     39  38  37     2.862309100503   127.25813673   359.87550578
 C     39  38  37     2.889295319716   121.87781781   179.83484242
 C     41  39  38     2.894213461631   117.36803180     0.68719539
 C     42  41  39     2.865462554635   120.75719841   179.13665367
 C     43  42  41     2.543902786771   135.30311574   359.27194332
 C     44  43  42     2.861261766802   127.53376695     0.54388929
 C     44  43  42     2.878608463851   118.76976727   179.76311000
 C     46  44  43     2.936719168325   115.38120800   115.91132732
 C     47  46  44     2.848620299871   113.31694092   297.36040945
 C     48  47  46     2.540203781017   128.43884746   240.16241294
 C     49  48  47     2.879023965493   123.11894266   178.08546273
 C     50  49  48     2.918122334006   118.72035710    11.72330027
 C     51  50  49     2.851076927489   113.57386860    70.68950649
 C     52  51  50     2.540783739028   128.35534443   124.09466651
 C     53  52  51     2.855661795991   125.28661933     0.84712270
 C     53  52  51     2.858912971886   120.58283064   180.53666161
 H     55  53  52     2.078319518181   111.02234931   121.13872799
 C     49  48  47     2.859579973611   124.37828178   359.66152551
 C      6   3   2     2.717839642828   122.21871134     0.62348667
 O     58   6   3     2.445986446315   121.20580611   179.03832531
 H      5   4   3     2.067898959540   106.71863140   179.02557892
 H      5   4   3     2.075921977251   111.21709577    60.07613657
 H      5   4   3     2.072954908298   111.32472497   298.11518157
 H      8   7   6     2.069220522621   106.66327412   178.52783284
 H      8   7   6     2.067525871468   110.43287543    58.98399591
 H      8   7   6     2.078987388249   111.08112526   297.05767715
 H     10   9   2     2.081452998958   111.95671526   297.66223745
 H     10   9   2     2.061465204857   112.44456761   177.45409720
 H     10   9   2     2.078206733173   111.58941048    57.19288431
 H     12  11   9     2.078708508735   110.31274064   319.83490421
 H     12  11   9     2.064498045521   107.05606975   203.57192261
 H     13  12  11     2.064878164821   114.78265489   295.30769102
 H     15  14  13     2.071213774499   111.91577101   357.25296484
 H     15  14  13     2.076464351700   111.43509717   235.98371959
 H     15  14  13     2.079230538257   110.90592959   117.95019415
 H     16  14  13     2.072003202241   108.87691613   321.53086052
 H     16  14  13     2.076522544750   109.08290062   204.85362298
 H     17  16  14     2.078500037319   107.82462683   298.71100854
 H     17  16  14     2.071150349132   107.87475300   184.15669036
 H     18  17  16     2.064438480972   114.48193102   291.63015933
 H     20  19  18     2.065854507335   113.36189873   355.12494816
 H     20  19  18     2.074851884225   110.75854607   233.53471923
 H     20  19  18     2.078375357633   110.29094543   116.26385816
 H     21  19  18     2.074469102066   109.47091792   323.19266370
 H     21  19  18     2.075651710201   109.63393125   206.33016728
 H     22  21  19     2.079396135825   107.33693143   297.79936856
 H     22  21  19     2.070812545434   107.84180530   183.43038719
 H     23  22  21     2.063938127872   114.45996094   291.43058657
 H     25  24  23     2.065805556001   113.32229379   355.10096219
 H     25  24  23     2.074144109581   110.85173800   233.50481287
 H     25  24  23     2.078241906449   110.25181204   116.20336014
 H     26  24  23     2.074253034144   109.25151536   326.12241058
 H     26  24  23     2.075887964577   109.66936439   209.34328544
 H     27  26  24     2.079013425417   107.44016087   300.10136013
 H     27  26  24     2.070673383474   107.61706530   185.81766989
 H     28  27  26     2.063773212567   114.68160698   289.18203772
 H     30  29  28     2.065694447214   113.36265927   355.45727812
 H     30  29  28     2.073920062596   110.80571054   233.82606604
 H     30  29  28     2.078282656052   110.22117571   116.56973496
 H     31  29  28     2.074304267572   109.37824662   327.10001497
 H     31  29  28     2.076127531520   109.57264264   210.27009674
 H     32  31  29     2.078080548127   107.47185766   298.33270787
 H     32  31  29     2.070572947708   107.55832784   184.10202047
 H     33  32  31     2.056826599625   114.08575748   284.70042452
 H     35  34  33     2.064759580974   113.40288641     0.79509769
 H     35  34  33     2.077399396768   110.42736880   239.76983832
 H     35  34  33     2.077457458767   110.67509829   122.34181782
 H     36  34  33     2.078485438189   107.45865120   122.55112956
 H     36  34  33     2.078918241736   107.45084811   235.41439334
 H     37  36  34     2.081895705334   108.65233152    57.77573799
 H     37  36  34     2.080978700018   108.40694608   305.08620481
 H     38  37  36     2.059200755630   109.33878938   177.65408374
 H     40  39  38     2.055290006868   114.31303937     0.52354372
 H     40  39  38     2.078044788821   110.09538568   238.90691241
 H     40  39  38     2.077954464164   110.17874182   122.23403046
 H     41  39  38     2.078647358669   107.40259847   124.48276580
 H     41  39  38     2.078888616165   107.19234229   237.12371648
 H     42  41  39     2.081457414963   108.67413180    55.75669032
 H     42  41  39     2.081267663373   108.73499512   302.79181468
 H     43  42  41     2.065624712677   109.98447343   179.54131646
 H     45  44  43     2.056097438572   113.91523757     8.38361005
 H     45  44  43     2.076510456659   110.95231296   246.78376605
 H     45  44  43     2.077274022813   109.92381453   129.67046150
 H     46  44  43     2.072788296447   109.77837375   353.02206185
 H     46  44  43     2.081104311536   108.67330026   236.41728011
 H     47  46  44     2.068701456037   107.95453316   173.44163031
 H     47  46  44     2.079186117207   108.68322525    58.91350409
 H     48  47  46     2.057997017397   113.73088773    59.42165613
 H     50  49  48     2.082880791286   107.44677121   248.37409616
 H     50  49  48     2.080447144879   108.24919590   135.67622424
 H     51  50  49     2.079874063528   109.05564642   307.76731411
 H     51  50  49     2.068917402989   107.70981894   193.51078009
 H     52  51  50     2.061224954836   114.70623970   304.85546810
 H     54  53  52     2.065228991029   113.51995424   358.38364230
 H     54  53  52     2.077582920231   110.48509394   236.91352631
 H     54  53  52     2.077847654558   110.46817597   119.65433233
 H     55  53  52     2.069852684314   111.93116185     0.12131213
 H     55  53  52     2.078343349797   111.05430739   239.13266861
 H     57  49  48     2.064650074056   113.52528765     4.58481678
 H     57  49  48     2.077785024488   110.56208288   243.19255922
 H     57  49  48     2.077449682086   110.42495686   125.88479058
 H      1   2   3     1.832659813539   108.36644280   193.97380813


           ************************************************************
           *        Program running with 4 parallel MPI-processes     *
           *              working on a common directory               *
           ************************************************************
------------------------------------------------------------------------------
                   ___                                                        
                  /   \      - P O W E R E D   B Y -                         
                 /     \                                                     
                 |  |  |   _    _      __       _____    __    __             
                 |  |  |  | |  | |    /  \     |  _  \  |  |  /  |          
                  \  \/   | |  | |   /    \    | | | |  |  | /  /          
                 / \  \   | |__| |  /  /\  \   | |_| |  |  |/  /          
                |  |  |   |  __  | /  /__\  \  |    /   |      \           
                |  |  |   | |  | | |   __   |  |    \   |  |\   \          
                \     /   | |  | | |  |  |  |  | |\  \  |  | \   \       
                 \___/    |_|  |_| |__|  |__|  |_| \__\ |__|  \__/        
                                                                              
                      - O R C A' S   B I G   F R I E N D -                    
                                      &                                       
                       - I N T E G R A L  F E E D E R -                       
                                                                              
 v1 FN, 2020, v2 2021                                                         
------------------------------------------------------------------------------


Reading SHARK input file UQ9_2e_1H_B3LYP_631Gd_opt.SHARKINP.tmp ... ok
----------------------
SHARK INTEGRAL PACKAGE
----------------------

Number of atoms                             ...    141
Number of basis functions                   ...    978
Number of shells                            ...    514
Maximum angular momentum                    ...      2
Integral batch strategy                     ... SHARK/LIBINT Hybrid
RI-J (if used) integral strategy            ... SPLIT-RIJ (Revised 2003 algorithm where possible)
Printlevel                                  ...      1
Contraction scheme used                     ... SEGMENTED contraction
Coulomb Range Separation                    ... NOT USED
Exchange Range Separation                   ... NOT USED
Finite Nucleus Model                        ... NOT USED
Auxiliary Coulomb fitting basis             ... AVAILABLE
   # of basis functions in Aux-J            ...   3755
   # of shells in Aux-J                     ...   1285
   Maximum angular momentum in Aux-J        ...      4
Auxiliary J/K fitting basis                 ... NOT available
Auxiliary Correlation fitting basis         ... NOT available
Auxiliary 'external' fitting basis          ... NOT available
Integral threshold                          ...     2.500000e-11
Primitive cut-off                           ...     2.500000e-12
Primitive pair pre-selection threshold      ...     2.500000e-12

Calculating pre-screening integrals         ... done (  0.1 sec) Dimension = 514
Organizing shell pair data                  ... done (  0.2 sec)
Shell pair information
Total number of shell pairs                 ...    132355
Shell pairs after pre-screening             ...     36184
Total number of primitive shell pairs       ...    724470
Primitive shell pairs kept                  ...    104705
          la=0 lb=0:  15334 shell pairs
          la=1 lb=0:  11827 shell pairs
          la=1 lb=1:   2331 shell pairs
          la=2 lb=0:   4520 shell pairs
          la=2 lb=1:   1824 shell pairs
          la=2 lb=2:    348 shell pairs

Calculating one electron integrals          ... done (  0.2 sec)
Calculating RI/J V-Matrix + Cholesky decomp.... done (  0.9 sec)
Calculating Nuclear repulsion               ... done (  0.0 sec) ENN=   6889.290179957823 Eh

SHARK setup successfully completed in   1.8 seconds

Maximum memory used throughout the entire GTOINT-calculation: 136.9 MB


           ************************************************************
           *        Program running with 4 parallel MPI-processes     *
           *              working on a common directory               *
           ************************************************************

Diagonalization of the overlap matrix:
Smallest eigenvalue                        ... 3.496e-04
Time for diagonalization                   ...    0.176 sec
Threshold for overlap eigenvalues          ... 1.000e-08
Number of eigenvalues below threshold      ... 0
Time for construction of square roots      ...    0.109 sec
Total time needed                          ...    0.289 sec

-------------------
DFT GRID GENERATION
-------------------

General Integration Accuracy     IntAcc      ... 4.959
Radial Grid Type                 RadialGrid  ... OptM3 with GC (2021)
Angular Grid (max. ang.)         AngularGrid ... 6 (Lebedev-590)
Angular grid pruning method      GridPruning ... 4 (adaptive)
Weight generation scheme         WeightScheme... Becke
Basis function cutoff            BFCut       ... 1.0000e-11
Integration weight cutoff        WCut        ... 1.0000e-14
Angular grids for H and He will be reduced by one unit
Partially contracted basis set               ... off
Rotationally invariant grid construction     ... off

Total number of grid points                  ...  1519380
Total number of batches                      ...    23809
Average number of points per batch           ...       63
Average number of grid points per atom       ...    10776
Time for grid setup =   29.807 sec

--------------------
COSX GRID GENERATION
--------------------

GRIDX 1
-------
General Integration Accuracy     IntAcc      ... 4.020
Radial Grid Type                 RadialGrid  ... OptM3 with GC (2021)
Angular Grid (max. ang.)         AngularGrid ... 2 (Lebedev-110)
Angular grid pruning method      GridPruning ... 4 (adaptive)
Weight generation scheme         WeightScheme... Becke
Basis function cutoff            BFCut       ... 1.0000e-11
Integration weight cutoff        WCut        ... 1.0000e-14
Angular grids for H and He will be reduced by one unit
Partially contracted basis set               ... on
Rotationally invariant grid construction     ... off

Total number of grid points                  ...   160616
Total number of batches                      ...     2581
Average number of points per batch           ...       62
Average number of grid points per atom       ...     1139
UseSFitting                                  ... on

GRIDX 2
-------
General Integration Accuracy     IntAcc      ... 4.338
Radial Grid Type                 RadialGrid  ... OptM3 with GC (2021)
Angular Grid (max. ang.)         AngularGrid ... 3 (Lebedev-194)
Angular grid pruning method      GridPruning ... 4 (adaptive)
Weight generation scheme         WeightScheme... Becke
Basis function cutoff            BFCut       ... 1.0000e-11
Integration weight cutoff        WCut        ... 1.0000e-14
Angular grids for H and He will be reduced by one unit
Partially contracted basis set               ... on
Rotationally invariant grid construction     ... off

Total number of grid points                  ...   347509
Total number of batches                      ...     5506
Average number of points per batch           ...       63
Average number of grid points per atom       ...     2465
UseSFitting                                  ... on

GRIDX 3
-------
General Integration Accuracy     IntAcc      ... 4.871
Radial Grid Type                 RadialGrid  ... OptM3 with GC (2021)
Angular Grid (max. ang.)         AngularGrid ... 4 (Lebedev-302)
Angular grid pruning method      GridPruning ... 4 (adaptive)
Weight generation scheme         WeightScheme... Becke
Basis function cutoff            BFCut       ... 1.0000e-11
Integration weight cutoff        WCut        ... 1.0000e-14
Angular grids for H and He will be reduced by one unit
Partially contracted basis set               ... on
Rotationally invariant grid construction     ... off

Total number of grid points                  ...   670106
Total number of batches                      ...    10543
Average number of points per batch           ...       63
Average number of grid points per atom       ...     4753
UseSFitting                                  ... on

Time for X-Grid setup             =   21.534 sec


--------------------
CPCM SOLVATION MODEL
--------------------
CPCM parameters:
  Epsilon                                         ...      80.4000
  Refrac                                          ...       1.3300
  Rsolv                                           ...       1.3000
  Surface type                                    ... GAUSSIAN VDW
  Epsilon function type                           ...         CPCM
Radii:
 Radius for O  used is    3.4469 Bohr (=   1.8240 Ang.)
 Radius for C  used is    3.8550 Bohr (=   2.0400 Ang.)
 Radius for H  used is    2.4944 Bohr (=   1.3200 Ang.)
Calculating surface                               ...        done! (  0.0s)
GEPOL surface points                              ...         7381
GEPOL Volume                                      ...    7409.3768
GEPOL Surface-area                                ...    3773.9659
Calculating surface distance matrix               ...        done! (  0.3s)
Performing Cholesky decomposition & store         ...        done! (  3.0s)
Overall time for CPCM initialization              ...                 3.3s
--------------
SCF ITERATIONS
--------------
ITER       Energy         Delta-E        Max-DP      RMS-DP      [F,P]     Damp
               ***  Starting incremental Fock matrix formation  ***
                      *** Initiating the SOSCF procedure ***
                      *** Re-Reading the Fockian *** 
                      *** Removing any level shift *** 
ITER      Energy       Delta-E        Grad      Rot      Max-DP    RMS-DP
  0  -2406.92195849 -2406.9219584869  0.000750  0.000750  0.002395  0.000029
               *** Restarting incremental Fock matrix formation ***
  1  -2406.92256369  -0.0006052061  0.000180  0.000439  0.000983  0.000016
  2  -2406.92262178  -0.0000580860  0.000033  0.000159  0.000315  0.000003
  3  -2406.92262196  -0.0000001803  0.000070  0.000112  0.000267  0.000002
  4  -2406.92262268  -0.0000007216  0.000018  0.000039  0.000078  0.000001
  5  -2406.92262272  -0.0000000413  0.000015  0.000034  0.000038  0.000000
  6  -2406.92262273  -0.0000000108  0.000008  0.000021  0.000019  0.000000
  7  -2406.92262274  -0.0000000111  0.000005  0.000009  0.000011  0.000000
                  ***Gradient check signals convergence***
              ***Rediagonalizing the Fockian in SOSCF/NRSCF***

               *****************************************************
               *                     SUCCESS                       *
               *           SCF CONVERGED AFTER   8 CYCLES          *
               *****************************************************

Old exchange energy                            =    -68.578244388 Eh
New exchange energy                            =    -68.578246513 Eh
Exchange energy change after final integration =     -0.000002125 Eh
Total energy after final integration           =  -2406.922624896 Eh
Final COS-X integration done in                =   108.951 sec
Total Energy       :        -2406.92262490 Eh          -65495.69436 eV
  Last Energy change         ...   -2.7565e-08  Tolerance :   1.0000e-08
  Last MAX-Density change    ...    6.2172e-15  Tolerance :   1.0000e-07
             **** THE GBW FILE WAS UPDATED (UQ9_2e_1H_B3LYP_631Gd_opt.gbw) ****
             **** DENSITY UQ9_2e_1H_B3LYP_631Gd_opt.scfp WAS UPDATED ****
             **** ENERGY FILE WAS UPDATED (UQ9_2e_1H_B3LYP_631Gd_opt.en.tmp) ****
             **** THE GBW FILE WAS UPDATED (UQ9_2e_1H_B3LYP_631Gd_opt.gbw) ****
             **** DENSITY UQ9_2e_1H_B3LYP_631Gd_opt.scfp WAS UPDATED ****
Total SCF time: 0 days 0 hours 10 min 3 sec 

Maximum memory used throughout the entire SCF-calculation: 1168.6 MB

-------------------------   --------------------
FINAL SINGLE POINT ENERGY     -2406.922624896238
-------------------------   --------------------


           ************************************************************
           *        Program running with 4 parallel MPI-processes     *
           *              working on a common directory               *
           ************************************************************
------------------------------------------------------------------------------
                         ORCA SCF GRADIENT CALCULATION
------------------------------------------------------------------------------

 ... reading COSX grid (gridx3)
Gradient of the Kohn-Sham DFT energy:
Kohn-Sham wavefunction type      ... RKS
Hartree-Fock exchange scaling    ...    0.200
Number of operators              ...    1
Number of atoms                  ...  141
Basis set dimensions             ...  978
Integral neglect threshold       ... 2.5e-11
Integral primitive cutoff        ... 2.5e-12
SHARK Integral package           ... ON

Nuc. rep. gradient       (SHARK) ... done (  0.0 sec)
HCore & Overlap gradient (SHARK) ... done (  3.2 sec)
RI-J gradient            (SHARK) ... done ( 10.2 sec)
COSX-gradient                    ... done (142.2 sec)
Exchange-correlation gradient    ... done

------------------
CARTESIAN GRADIENT
------------------

   1   O   :    0.000009221   -0.000013619    0.000008569
   2   C   :    0.000006009    0.000036904   -0.000019037
   3   C   :   -0.000023346   -0.000029552    0.000018976
   4   O   :   -0.000030077    0.000004389   -0.000026357
   5   C   :    0.000005757    0.000008595    0.000005880
   6   C   :   -0.000012240   -0.000010679   -0.000024506
   7   O   :    0.000032026   -0.000009826    0.000017432
   8   C   :   -0.000010063   -0.000001544   -0.000074037
   9   C   :    0.000020496    0.000002181    0.000008547
  10   C   :    0.000013745   -0.000008616   -0.000010044
  11   C   :    0.000001681    0.000021583    0.000002345
  12   C   :   -0.000009107   -0.000039374   -0.000011515
  13   C   :   -0.000006643    0.000036482    0.000010740
  14   C   :    0.000012982    0.000065487    0.000017203
  15   C   :    0.000001351   -0.000016296   -0.000018046
  16   C   :    0.000007931   -0.000058968   -0.000004878
  17   C   :    0.000005248    0.000008801   -0.000004426
  18   C   :   -0.000013438   -0.000025140    0.000009106
  19   C   :    0.000024577   -0.000006368   -0.000023985
  20   C   :    0.000010048    0.000008112   -0.000000824
  21   C   :   -0.000010017    0.000006171    0.000008023
  22   C   :    0.000003005   -0.000001074    0.000016835
  23   C   :    0.000006849   -0.000005272    0.000003065
  24   C   :   -0.000023899   -0.000040824    0.000015435
  25   C   :   -0.000000929    0.000025064   -0.000022206
  26   C   :    0.000016509    0.000008294    0.000014274
  27   C   :    0.000017638    0.000002066   -0.000030084
  28   C   :   -0.000034424    0.000001435    0.000040473
  29   C   :   -0.000015328   -0.000041786    0.000056386
  30   C   :    0.000023507    0.000007173   -0.000040146
  31   C   :   -0.000035008    0.000010446   -0.000033181
  32   C   :    0.000036591   -0.000000467   -0.000011294
  33   C   :    0.000003752   -0.000008336   -0.000011217
  34   C   :   -0.000020193    0.000021121    0.000016009
  35   C   :    0.000011381   -0.000004450    0.000002440
  36   C   :    0.000016421    0.000015856    0.000038465
  37   C   :   -0.000026068    0.000014801    0.000020056
  38   C   :    0.000000635   -0.000004971   -0.000026486
  39   C   :   -0.000008066   -0.000000479   -0.000001824
  40   C   :    0.000009557   -0.000011551   -0.000004434
  41   C   :    0.000019542    0.000021588    0.000022650
  42   C   :   -0.000004030    0.000030159    0.000028147
  43   C   :   -0.000006541   -0.000039035   -0.000036300
  44   C   :    0.000011952   -0.000008642   -0.000006412
  45   C   :   -0.000008357    0.000003911   -0.000009204
  46   C   :   -0.000002671    0.000043528    0.000013879
  47   C   :    0.000010953   -0.000014841   -0.000020770
  48   C   :   -0.000010131   -0.000022103    0.000013076
  49   C   :    0.000010267    0.000018326   -0.000009060
  50   C   :   -0.000036652    0.000019896   -0.000008357
  51   C   :    0.000014272    0.000012656    0.000012549
  52   C   :   -0.000002044   -0.000028877   -0.000006627
  53   C   :    0.000020162    0.000023469   -0.000023746
  54   C   :    0.000006618    0.000002106    0.000014813
  55   C   :   -0.000006092    0.000001795    0.000008564
  56   H   :    0.000003231   -0.000001719   -0.000001544
  57   C   :    0.000024615   -0.000007586   -0.000003199
  58   C   :    0.000036873    0.000051859   -0.000010286
  59   O   :   -0.000063294   -0.000000723    0.000032739
  60   H   :   -0.000001026   -0.000002209   -0.000003832
  61   H   :   -0.000001966    0.000001535   -0.000006298
  62   H   :    0.000000539   -0.000000110    0.000000684
  63   H   :    0.000009567   -0.000010886    0.000005224
  64   H   :    0.000015796   -0.000023412    0.000023135
  65   H   :    0.000007838   -0.000009910    0.000007355
  66   H   :    0.000001628    0.000003421    0.000010813
  67   H   :   -0.000000835   -0.000004698   -0.000001066
  68   H   :   -0.000003878   -0.000005436   -0.000009216
  69   H   :    0.000004535    0.000000885    0.000000036
  70   H   :    0.000001388    0.000011515    0.000002544
  71   H   :    0.000012187   -0.000048674   -0.000011864
  72   H   :    0.000004855   -0.000002988   -0.000004726
  73   H   :   -0.000000992    0.000009523   -0.000011834
  74   H   :   -0.000001133   -0.000001499    0.000001493
  75   H   :   -0.000012729    0.000002608    0.000011742
  76   H   :    0.000011417    0.000008695   -0.000005688
  77   H   :   -0.000002865    0.000003150   -0.000007529
  78   H   :   -0.000003559    0.000003202   -0.000005630
  79   H   :    0.000000435   -0.000008702    0.000001563
  80   H   :    0.000003437   -0.000005277   -0.000001161
  81   H   :   -0.000008008   -0.000007065    0.000011436
  82   H   :    0.000001622   -0.000002077    0.000001916
  83   H   :    0.000001468    0.000011674   -0.000011711
  84   H   :    0.000000405   -0.000007730    0.000006337
  85   H   :    0.000000826    0.000002833    0.000009794
  86   H   :    0.000001838   -0.000005771   -0.000011063
  87   H   :    0.000018872    0.000017019   -0.000021126
  88   H   :   -0.000001134   -0.000010052   -0.000003993
  89   H   :   -0.000003784    0.000010811    0.000015206
  90   H   :    0.000003717   -0.000003089   -0.000004752
  91   H   :    0.000003372   -0.000000094   -0.000001572
  92   H   :   -0.000001280    0.000005844    0.000002757
  93   H   :   -0.000002463   -0.000006558    0.000011408
  94   H   :    0.000004252   -0.000004481   -0.000011459
  95   H   :    0.000005374    0.000007901   -0.000030679
  96   H   :    0.000001711   -0.000007159   -0.000003353
  97   H   :   -0.000006155    0.000029446    0.000019903
  98   H   :    0.000001838   -0.000002095   -0.000003948
  99   H   :    0.000006089   -0.000003636   -0.000005893
 100   H   :    0.000007734    0.000019857    0.000013797
 101   H   :    0.000009300    0.000010706    0.000000490
 102   H   :   -0.000013164   -0.000000768   -0.000010724
 103   H   :    0.000025949   -0.000013747   -0.000022899
 104   H   :    0.000002539   -0.000015113    0.000003903
 105   H   :   -0.000001647    0.000005482   -0.000007204
 106   H   :    0.000001905   -0.000007190    0.000002940
 107   H   :   -0.000010368   -0.000012200   -0.000005608
 108   H   :    0.000016909   -0.000007609   -0.000015395
 109   H   :   -0.000015949   -0.000014052    0.000007410
 110   H   :    0.000009141    0.000018301   -0.000007139
 111   H   :    0.000008353   -0.000013833   -0.000009937
 112   H   :   -0.000005437   -0.000009817   -0.000004291
 113   H   :   -0.000003291    0.000005101   -0.000004052
 114   H   :    0.000007546   -0.000002558    0.000006266
 115   H   :    0.000004361   -0.000006386    0.000002061
 116   H   :    0.000008809   -0.000000307   -0.000009098
 117   H   :   -0.000004828   -0.000015507    0.000007513
 118   H   :    0.000008967    0.000023255   -0.000016536
 119   H   :   -0.000000685   -0.000001384   -0.000000663
 120   H   :   -0.000009022   -0.000019754    0.000013308
 121   H   :   -0.000010535    0.000011310   -0.000002768
 122   H   :    0.000008007   -0.000003264    0.000007028
 123   H   :    0.000004753    0.000002331   -0.000000473
 124   H   :   -0.000006400   -0.000021973   -0.000004251
 125   H   :   -0.000001112    0.000003531    0.000004482
 126   H   :    0.000003920    0.000001985   -0.000005870
 127   H   :    0.000011902    0.000009536    0.000007111
 128   H   :    0.000000876   -0.000000922    0.000000762
 129   H   :   -0.000007305   -0.000002690    0.000005163
 130   H   :    0.000005884   -0.000003311    0.000005585
 131   H   :   -0.000005688   -0.000009456   -0.000002312
 132   H   :   -0.000007008   -0.000007040   -0.000005709
 133   H   :   -0.000007933   -0.000001708    0.000001673
 134   H   :    0.000000705   -0.000004605    0.000000254
 135   H   :   -0.000008490    0.000003482   -0.000001090
 136   H   :    0.000005866   -0.000001433   -0.000002678
 137   H   :   -0.000000038   -0.000001231    0.000000040
 138   H   :   -0.000002187   -0.000005237    0.000002952
 139   H   :    0.000004042    0.000000744   -0.000004890
 140   H   :   -0.000001787   -0.000002236    0.000002602
 141   H   :    0.000005070   -0.000000241    0.000006549

Difference to translation invariance:
           :    0.0001496077   -0.0000719603   -0.0001340987

Difference to rotation invariance:
           :   -0.0001350145   -0.0011860188    0.0008201740

Norm of the cartesian gradient     ...    0.0003193447
RMS gradient                       ...    0.0000155271
MAX gradient                       ...    0.0000740369

-------
TIMINGS
-------

Total SCF gradient time            ...      235.489 sec

One electron gradient       ....       3.210 sec  (  1.4%)
RI-J Coulomb gradient       ....      10.213 sec  (  4.3%)
COSX gradient               ....     142.221 sec  ( 60.4%)
XC gradient                 ....      62.065 sec  ( 26.4%)
CPCM gradient               ....       6.779 sec  (  2.9%)
   A-Matrix (El+Nuc)        ....       1.458 sec  (  0.6%)
   Potential                ....       5.321 sec  (  2.3%)

Maximum memory used throughout the entire SCFGRAD-calculation: 319.8 MB
------------------------------------------------------------------------------
                         ORCA GEOMETRY RELAXATION STEP
------------------------------------------------------------------------------

Reading the OPT-File                    .... done
Getting information on internals        .... done
Copying old internal coords+grads       .... done
Making the new internal coordinates     .... (new redundants).... done
Validating the new internal coordinates .... (new redundants).... done
Calculating the B-matrix                .... done
Calculating the G,G- and P matrices     .... done
Transforming gradient to internals      .... done
Projecting the internal gradient        .... done
Number of atoms                         .... 141
Number of internal coordinates          .... 715
Current Energy                          .... -2406.922624896 Eh
Current gradient norm                   ....     0.000319345 Eh/bohr
Maximum allowed component of the step   ....  0.300
Current trust radius                    ....  0.300
Updating the Hessian (BFGS)             .... done
Forming the augmented Hessian           .... done
Diagonalizing the augmented Hessian     .... done
Last element of RFO vector              ....  0.999714755
Lowest eigenvalues of augmented Hessian:
 -0.000003046  0.000828850  0.004091688  0.009211578  0.009290575
Length of the computed step             ....  0.023890033
The final length of the internal step   ....  0.023890033
Converting the step to cartesian space:
 Initial RMS(Int)=    0.0008934366
Transforming coordinates:
 Iter   0:  RMS(Cart)=    0.0410994609 RMS(Int)=    0.2349393258
 Iter   1:  RMS(Cart)=    0.0001421006 RMS(Int)=    0.0000234419
 Iter   2:  RMS(Cart)=    0.0000011122 RMS(Int)=    0.0000000698
 Iter   3:  RMS(Cart)=    0.0000000092 RMS(Int)=    0.0000000016
done
Storing new coordinates                 .... done

                                .--------------------.
          ----------------------|Geometry convergence|-------------------------
          Item                value                   Tolerance       Converged
          ---------------------------------------------------------------------
          Energy change      -0.0000044571            0.0000002000      NO
          RMS gradient        0.0000186228            0.0000080000      NO
          MAX gradient        0.0001328642            0.0000300000      NO
          RMS step            0.0008934366            0.0001000000      NO
          MAX step            0.0110661447            0.0002000000      NO
          ........................................................
          Max(Bonds)      0.0059      Max(Angles)    0.03
          Max(Dihed)        0.22      Max(Improp)    0.00
          ---------------------------------------------------------------------

The optimization has not yet converged - more geometry cycles are needed


    ---------------------------------------------------------------------------
                         Redundant Internal Coordinates
                            (Angstroem and degrees)

        Definition                    Value    dE/dq     Step     New-Value
    ----------------------------------------------------------------------------
     1. B(C   1,O   0)                1.3937 -0.000025 -0.0000    1.3937   
     2. B(C   2,C   1)                1.4021 -0.000007  0.0000    1.4021   
     3. B(O   3,C   2)                1.3909  0.000029 -0.0000    1.3908   
     4. B(C   4,O   3)                1.4282  0.000001 -0.0000    1.4282   
     5. B(C   5,C   2)                1.3984  0.000019 -0.0000    1.3984   
     6. B(O   6,C   5)                1.3922 -0.000035  0.0000    1.3922   
     7. B(C   7,O   6)                1.4290 -0.000018  0.0000    1.4290   
     8. B(C   8,C   1)                1.4047  0.000018 -0.0000    1.4047   
     9. B(C   9,C   8)                1.5195  0.000007  0.0000    1.5195   
    10. B(C  10,C   8)                1.4106 -0.000018  0.0000    1.4106   
    11. B(C  11,C  10)                1.5246  0.000021 -0.0000    1.5246   
    12. B(C  12,C  11)                1.5159  0.000011 -0.0000    1.5159   
    13. B(C  13,C  12)                1.3451  0.000003  0.0000    1.3451   
    14. B(C  14,C  13)                1.5134  0.000016 -0.0000    1.5133   
    15. B(C  15,C  13)                1.5214  0.000008 -0.0000    1.5214   
    16. B(C  16,C  15)                1.5562  0.000001  0.0000    1.5562   
    17. B(C  17,C  16)                1.5069  0.000005 -0.0000    1.5069   
    18. B(C  18,C  17)                1.3454  0.000002  0.0000    1.3454   
    19. B(C  19,C  18)                1.5119  0.000016 -0.0000    1.5118   
    20. B(C  20,C  18)                1.5237 -0.000022  0.0000    1.5237   
    21. B(C  21,C  20)                1.5563  0.000005  0.0000    1.5563   
    22. B(C  22,C  21)                1.5068 -0.000009 -0.0000    1.5067   
    23. B(C  23,C  22)                1.3456 -0.000028  0.0000    1.3456   
    24. B(C  24,C  23)                1.5118 -0.000016  0.0000    1.5118   
    25. B(C  25,C  23)                1.5232  0.000004  0.0000    1.5232   
    26. B(C  26,C  25)                1.5569 -0.000029  0.0001    1.5569   
    27. B(C  27,C  26)                1.5069 -0.000017  0.0000    1.5070   
    28. B(C  28,C  27)                1.3457 -0.000002  0.0000    1.3457   
    29. B(C  29,C  28)                1.5119  0.000023 -0.0000    1.5119   
    30. B(C  30,C  28)                1.5224 -0.000013  0.0000    1.5224   
    31. B(C  31,C  30)                1.5571  0.000040 -0.0001    1.5571   
    32. B(C  32,C  31)                1.5091 -0.000015 -0.0000    1.5091   
    33. B(C  33,C  32)                1.3448 -0.000021  0.0000    1.3448   
    34. B(C  34,C  33)                1.5133  0.000021 -0.0000    1.5133   
    35. B(C  35,C  33)                1.5236 -0.000022  0.0001    1.5237   
    36. B(C  36,C  35)                1.5319  0.000006 -0.0000    1.5319   
    37. B(C  37,C  36)                1.5175 -0.000004 -0.0000    1.5175   
    38. B(C  38,C  37)                1.3444 -0.000007 -0.0000    1.3444   
    39. B(C  39,C  38)                1.5147  0.000012 -0.0000    1.5146   
    40. B(C  40,C  38)                1.5289  0.000000 -0.0000    1.5289   
    41. B(C  41,C  40)                1.5316  0.000012  0.0000    1.5316   
    42. B(C  42,C  41)                1.5163 -0.000035 -0.0000    1.5163   
    43. B(C  43,C  42)                1.3462 -0.000020 -0.0000    1.3462   
    44. B(C  44,C  43)                1.5141 -0.000012  0.0000    1.5141   
    45. B(C  45,C  43)                1.5233  0.000003 -0.0000    1.5233   
    46. B(C  46,C  45)                1.5540 -0.000011  0.0000    1.5541   
    47. B(C  47,C  46)                1.5074  0.000013  0.0000    1.5074   
    48. B(C  48,C  47)                1.3442  0.000007  0.0000    1.3442   
    49. B(C  49,C  48)                1.5235  0.000025 -0.0000    1.5235   
    50. B(C  50,C  49)                1.5442  0.000013 -0.0000    1.5442   
    51. B(C  51,C  50)                1.5087 -0.000006 -0.0000    1.5087   
    52. B(C  52,C  51)                1.3445  0.000004 -0.0000    1.3445   
    53. B(C  53,C  52)                1.5112  0.000019 -0.0000    1.5111   
    54. B(C  54,C  52)                1.5129  0.000004 -0.0000    1.5128   
    55. B(H  55,C  54)                1.0998 -0.000001  0.0000    1.0998   
    56. B(C  56,C  48)                1.5132 -0.000005 -0.0000    1.5132   
    57. B(C  57,C  10)                1.4443 -0.000014  0.0000    1.4443   
    58. B(C  57,C   5)                1.4382 -0.000057  0.0001    1.4383   
    59. B(O  58,C  57)                1.2944 -0.000015  0.0000    1.2944   
    60. B(H  59,C   4)                1.0943 -0.000000  0.0000    1.0943   
    61. B(H  60,C   4)                1.0985 -0.000005  0.0000    1.0985   
    62. B(H  61,C   4)                1.0970 -0.000002 -0.0000    1.0970   
    63. B(H  62,C   7)                1.0950 -0.000000  0.0000    1.0950   
    64. B(H  63,C   7)                1.0941  0.000032 -0.0000    1.0941   
    65. B(H  64,C   7)                1.1002 -0.000005  0.0000    1.1002   
    66. B(H  65,C   9)                1.1015 -0.000003  0.0000    1.1015   
    67. B(H  66,C   9)                1.0909  0.000002 -0.0000    1.0909   
    68. B(H  67,C   9)                1.0997  0.000003 -0.0000    1.0997   
    69. B(H  68,C  11)                1.1000 -0.000004 -0.0000    1.1000   
    70. B(H  69,C  11)                1.0925  0.000001 -0.0000    1.0925   
    71. B(H  70,C  12)                1.0927  0.000000  0.0000    1.0927   
    72. B(H  71,C  14)                1.0960  0.000002 -0.0000    1.0960   
    73. B(H  72,C  14)                1.0988 -0.000010  0.0000    1.0988   
    74. B(H  73,C  14)                1.1003 -0.000001  0.0000    1.1003   
    75. B(H  74,C  15)                1.0965  0.000018 -0.0000    1.0964   
    76. B(H  75,C  15)                1.0988  0.000012 -0.0000    1.0988   
    77. B(H  76,C  16)                1.0999  0.000003 -0.0000    1.0999   
    78. B(H  77,C  16)                1.0960 -0.000005  0.0000    1.0960   
    79. B(H  78,C  17)                1.0925 -0.000001  0.0000    1.0925   
    80. B(H  79,C  19)                1.0932 -0.000004  0.0000    1.0932   
    81. B(H  80,C  19)                1.0980 -0.000010  0.0000    1.0980   
    82. B(H  81,C  19)                1.0998  0.000003 -0.0000    1.0998   
    83. B(H  82,C  20)                1.0978  0.000000  0.0000    1.0978   
    84. B(H  83,C  20)                1.0984  0.000008 -0.0000    1.0984   
    85. B(H  84,C  21)                1.1004 -0.000004  0.0000    1.1004   
    86. B(H  85,C  21)                1.0958  0.000010 -0.0000    1.0958   
    87. B(H  86,C  22)                1.0922 -0.000002  0.0000    1.0922   
    88. B(H  87,C  24)                1.0932  0.000009 -0.0000    1.0932   
    89. B(H  88,C  24)                1.0976  0.000002 -0.0000    1.0976   
    90. B(H  89,C  24)                1.0998  0.000003 -0.0000    1.0998   
    91. B(H  90,C  25)                1.0976 -0.000000 -0.0000    1.0976   
    92. B(H  91,C  25)                1.0985 -0.000003  0.0000    1.0985   
    93. B(H  92,C  26)                1.1002  0.000008 -0.0000    1.1002   
    94. B(H  93,C  26)                1.0958 -0.000006  0.0000    1.0958   
    95. B(H  94,C  27)                1.0921 -0.000002 -0.0000    1.0921   
    96. B(H  95,C  29)                1.0931 -0.000006  0.0000    1.0931   
    97. B(H  96,C  29)                1.0975 -0.000019  0.0000    1.0975   
    98. B(H  97,C  29)                1.0998 -0.000003  0.0000    1.0998   
    99. B(H  98,C  30)                1.0977 -0.000003  0.0000    1.0977   
   100. B(H  99,C  30)                1.0986  0.000014 -0.0000    1.0986   
   101. B(H 100,C  31)                1.0997 -0.000006  0.0000    1.0997   
   102. B(H 101,C  31)                1.0957 -0.000004  0.0000    1.0957   
   103. B(H 102,C  32)                1.0884 -0.000004 -0.0000    1.0884   
   104. B(H 103,C  34)                1.0926  0.000008 -0.0000    1.0926   
   105. B(H 104,C  34)                1.0993 -0.000006  0.0000    1.0993   
   106. B(H 105,C  34)                1.0993  0.000003 -0.0000    1.0993   
   107. B(H 106,C  35)                1.0999 -0.000013  0.0000    1.0999   
   108. B(H 107,C  35)                1.1001  0.000022 -0.0000    1.1001   
   109. B(H 108,C  36)                1.1017  0.000006 -0.0000    1.1017   
   110. B(H 109,C  36)                1.1012 -0.000004  0.0000    1.1012   
   111. B(H 110,C  37)                1.0897 -0.000008  0.0000    1.0897   
   112. B(H 111,C  39)                1.0876  0.000008  0.0000    1.0876   
   113. B(H 112,C  39)                1.0997 -0.000003  0.0000    1.0997   
   114. B(H 113,C  39)                1.0996  0.000001 -0.0000    1.0996   
   115. B(H 114,C  40)                1.1000  0.000002  0.0000    1.1000   
   116. B(H 115,C  40)                1.1001  0.000010 -0.0000    1.1001   
   117. B(H 116,C  41)                1.1015  0.000002 -0.0000    1.1015   
   118. B(H 117,C  41)                1.1014 -0.000003  0.0000    1.1014   
   119. B(H 118,C  42)                1.0931  0.000001  0.0000    1.0931   
   120. B(H 119,C  44)                1.0880  0.000025 -0.0000    1.0880   
   121. B(H 120,C  44)                1.0988 -0.000002  0.0000    1.0988   
   122. B(H 121,C  44)                1.0992 -0.000000  0.0000    1.0993   
   123. B(H 122,C  45)                1.0969 -0.000002 -0.0000    1.0969   
   124. B(H 123,C  45)                1.1013  0.000005 -0.0000    1.1013   
   125. B(H 124,C  46)                1.0947 -0.000001  0.0000    1.0947   
   126. B(H 125,C  46)                1.1003 -0.000001 -0.0000    1.1003   
   127. B(H 126,C  47)                1.0890 -0.000004 -0.0000    1.0890   
   128. B(H 127,C  49)                1.1022 -0.000001 -0.0000    1.1022   
   129. B(H 128,C  49)                1.1009 -0.000003  0.0000    1.1009   
   130. B(H 129,H 114)                4.9796  0.000001 -0.0059    4.9738   
   131. B(H 129,C  50)                1.1006 -0.000000  0.0000    1.1006   
   132. B(H 130,C  50)                1.0948  0.000000  0.0000    1.0948   
   133. B(H 131,C  51)                1.0908 -0.000001 -0.0000    1.0908   
   134. B(H 132,C  53)                1.0929  0.000006 -0.0000    1.0929   
   135. B(H 133,C  53)                1.0994 -0.000003  0.0000    1.0994   
   136. B(H 134,C  53)                1.0995 -0.000001  0.0000    1.0996   
   137. B(H 135,C  54)                1.0953  0.000006 -0.0000    1.0953   
   138. B(H 136,C  54)                1.0998  0.000001 -0.0000    1.0998   
   139. B(H 137,C  56)                1.0926 -0.000003 -0.0000    1.0926   
   140. B(H 138,C  56)                1.0995  0.000000 -0.0000    1.0995   
   141. B(H 139,C  56)                1.0993  0.000000  0.0000    1.0993   
   142. B(H 140,O   0)                0.9698 -0.000007  0.0000    0.9698   
   143. A(C   1,O   0,H 140)          108.37 -0.000012    0.00    108.37   
   144. A(O   0,C   1,C   8)          122.85 -0.000009    0.00    122.85   
   145. A(C   2,C   1,C   8)          120.25  0.000003    0.00    120.25   
   146. A(O   0,C   1,C   2)          116.89  0.000006   -0.00    116.89   
   147. A(C   1,C   2,O   3)          119.62 -0.000014    0.01    119.63   
   148. A(O   3,C   2,C   5)          120.09  0.000051   -0.01    120.08   
   149. A(C   1,C   2,C   5)          120.25 -0.000037    0.00    120.25   
   150. A(C   2,O   3,C   4)          113.94  0.000034   -0.00    113.93   
   151. A(H  60,C   4,H  61)          109.15 -0.000003    0.00    109.15   
   152. A(H  59,C   4,H  60)          109.15 -0.000001    0.00    109.15   
   153. A(O   3,C   4,H  59)          106.72  0.000001   -0.00    106.72   
   154. A(O   3,C   4,H  61)          111.32  0.000002    0.00    111.33   
   155. A(O   3,C   4,H  60)          111.22  0.000004   -0.00    111.22   
   156. A(H  59,C   4,H  61)          109.22 -0.000003    0.00    109.22   
   157. A(O   6,C   5,C  57)          120.01 -0.000132    0.01    120.02   
   158. A(C   2,C   5,C  57)          122.22  0.000031   -0.00    122.22   
   159. A(C   2,C   5,O   6)          117.71  0.000102   -0.01    117.70   
   160. A(C   5,O   6,C   7)          114.20 -0.000106    0.01    114.21   
   161. A(H  62,C   7,H  64)          108.89 -0.000001   -0.00    108.89   
   162. A(H  63,C   7,H  64)          109.68 -0.000012    0.00    109.69   
   163. A(O   6,C   7,H  63)          110.43  0.000014   -0.00    110.43   
   164. A(O   6,C   7,H  62)          106.66  0.000004    0.00    106.66   
   165. A(O   6,C   7,H  64)          111.08  0.000018   -0.00    111.08   
   166. A(H  62,C   7,H  63)          110.03 -0.000023   -0.00    110.03   
   167. A(C   9,C   8,C  10)          122.93 -0.000017    0.00    122.93   
   168. A(C   1,C   8,C  10)          119.71  0.000010   -0.00    119.71   
   169. A(C   1,C   8,C   9)          117.36  0.000007   -0.00    117.36   
   170. A(C   8,C   9,H  66)          112.44  0.000003   -0.00    112.44   
   171. A(C   8,C   9,H  65)          111.96 -0.000024    0.01    111.96   
   172. A(H  66,C   9,H  67)          107.01 -0.000003   -0.00    107.01   
   173. A(H  65,C   9,H  67)          106.71  0.000002   -0.00    106.71   
   174. A(H  65,C   9,H  66)          106.77  0.000004    0.00    106.77   
   175. A(C   8,C   9,H  67)          111.59  0.000018   -0.00    111.59   
   176. A(C   8,C  10,C  11)          122.25 -0.000019    0.00    122.25   
   177. A(C  11,C  10,C  57)          115.77  0.000035   -0.00    115.77   
   178. A(C   8,C  10,C  57)          121.96 -0.000016   -0.00    121.96   
   179. A(C  10,C  11,C  12)          113.52  0.000034    0.02    113.53   
   180. A(C  12,C  11,H  68)          108.62 -0.000029    0.00    108.62   
   181. A(C  10,C  11,H  69)          107.06 -0.000018   -0.00    107.06   
   182. A(C  10,C  11,H  68)          110.31 -0.000008   -0.01    110.30   
   183. A(C  12,C  11,H  69)          110.00  0.000012   -0.01    109.99   
   184. A(H  68,C  11,H  69)          107.15  0.000007    0.00    107.15   
   185. A(C  11,C  12,H  70)          114.78 -0.000021    0.01    114.79   
   186. A(C  11,C  12,C  13)          127.87  0.000068   -0.02    127.85   
   187. A(C  13,C  12,H  70)          117.33 -0.000047    0.01    117.34   
   188. A(C  12,C  13,C  14)          120.64 -0.000048    0.01    120.64   
   189. A(C  12,C  13,C  15)          123.18  0.000038   -0.01    123.17   
   190. A(C  14,C  13,C  15)          116.17  0.000010    0.00    116.17   
   191. A(C  13,C  14,H  72)          111.44  0.000015   -0.00    111.43   
   192. A(H  71,C  14,H  72)          108.17 -0.000010    0.00    108.17   
   193. A(H  72,C  14,H  73)          106.16 -0.000002    0.00    106.16   
   194. A(H  71,C  14,H  73)          108.01  0.000001   -0.00    108.01   
   195. A(C  13,C  14,H  71)          111.92  0.000004   -0.00    111.91   
   196. A(C  13,C  14,H  73)          110.91 -0.000008    0.00    110.91   
   197. A(C  13,C  15,H  74)          108.88  0.000005   -0.00    108.88   
   198. A(C  13,C  15,H  75)          109.08 -0.000025    0.01    109.09   
   199. A(C  13,C  15,C  16)          115.30  0.000030   -0.02    115.29   
   200. A(H  74,C  15,H  75)          107.20  0.000005    0.01    107.21   
   201. A(C  16,C  15,H  75)          108.06  0.000013   -0.00    108.06   
   202. A(C  16,C  15,H  74)          108.02 -0.000029    0.01    108.03   
   203. A(C  15,C  16,H  77)          107.87 -0.000027    0.00    107.88   
   204. A(H  76,C  16,H  77)          106.41  0.000009    0.00    106.41   
   205. A(C  17,C  16,H  76)          108.72 -0.000024    0.00    108.72   
   206. A(C  15,C  16,H  76)          107.82 -0.000012   -0.00    107.82   
   207. A(C  15,C  16,C  17)          114.76  0.000055   -0.01    114.75   
   208. A(C  17,C  16,H  77)          110.89 -0.000002    0.00    110.89   
   209. A(C  18,C  17,H  78)          116.84 -0.000022   -0.00    116.84   
   210. A(C  16,C  17,C  18)          128.68  0.000036    0.00    128.68   
   211. A(C  16,C  17,H  78)          114.48 -0.000014   -0.00    114.48   
   212. A(C  19,C  18,C  20)          115.43  0.000025   -0.00    115.42   
   213. A(C  17,C  18,C  19)          124.74  0.000016    0.00    124.74   
   214. A(C  17,C  18,C  20)          119.83 -0.000041    0.00    119.83   
   215. A(C  18,C  19,H  79)          113.36 -0.000000    0.00    113.36   
   216. A(H  79,C  19,H  81)          107.92 -0.000003    0.00    107.92   
   217. A(H  80,C  19,H  81)          106.20 -0.000008    0.00    106.20   
   218. A(C  18,C  19,H  80)          110.76  0.000019   -0.00    110.76   
   219. A(H  79,C  19,H  80)          108.01 -0.000007   -0.00    108.01   
   220. A(C  18,C  19,H  81)          110.29 -0.000001   -0.00    110.29   
   221. A(C  18,C  20,H  83)          109.63 -0.000022    0.00    109.64   
   222. A(C  18,C  20,H  82)          109.47 -0.000018    0.01    109.48   
   223. A(C  21,C  20,H  82)          107.08 -0.000037    0.01    107.09   
   224. A(C  18,C  20,C  21)          115.00  0.000066   -0.02    114.98   
   225. A(C  21,C  20,H  83)          108.52 -0.000004    0.00    108.52   
   226. A(H  82,C  20,H  83)          106.81  0.000012    0.00    106.81   
   227. A(C  20,C  21,C  22)          115.18  0.000082   -0.02    115.16   
   228. A(C  20,C  21,H  85)          107.84 -0.000036    0.01    107.85   
   229. A(H  84,C  21,H  85)          106.48  0.000012    0.00    106.48   
   230. A(C  22,C  21,H  85)          111.02 -0.000020    0.01    111.03   
   231. A(C  22,C  21,H  84)          108.58 -0.000029    0.00    108.58   
   232. A(C  20,C  21,H  84)          107.34 -0.000013   -0.00    107.33   
   233. A(C  21,C  22,C  23)          128.72 -0.000030    0.01    128.72   
   234. A(C  23,C  22,H  86)          116.82  0.000001   -0.00    116.82   
   235. A(C  21,C  22,H  86)          114.46  0.000029   -0.01    114.45   
   236. A(C  24,C  23,C  25)          115.66 -0.000017    0.01    115.67   
   237. A(C  22,C  23,C  25)          119.67  0.000014   -0.00    119.66   
   238. A(C  22,C  23,C  24)          124.67  0.000003   -0.01    124.66   
   239. A(C  23,C  24,H  89)          110.25  0.000010    0.00    110.25   
   240. A(H  88,C  24,H  89)          106.20  0.000008   -0.00    106.20   
   241. A(H  87,C  24,H  89)          107.94 -0.000003   -0.00    107.94   
   242. A(H  87,C  24,H  88)          107.98  0.000008   -0.00    107.98   
   243. A(C  23,C  24,H  88)          110.85 -0.000033    0.01    110.86   
   244. A(C  23,C  24,H  87)          113.32  0.000011   -0.01    113.32   
   245. A(C  23,C  25,C  26)          115.31 -0.000022   -0.00    115.31   
   246. A(H  90,C  25,H  91)          106.83 -0.000005    0.00    106.83   
   247. A(C  26,C  25,H  91)          108.43  0.000013   -0.00    108.42   
   248. A(C  23,C  25,H  91)          109.67  0.000002    0.00    109.67   
   249. A(C  26,C  25,H  90)          107.00 -0.000002    0.00    107.01   
   250. A(C  23,C  25,H  90)          109.25  0.000015   -0.00    109.25   
   251. A(H  92,C  26,H  93)          106.45  0.000005    0.00    106.46   
   252. A(C  27,C  26,H  93)          110.81  0.000003   -0.00    110.81   
   253. A(C  25,C  26,H  93)          107.62 -0.000014    0.00    107.62   
   254. A(C  27,C  26,H  92)          108.79 -0.000023    0.01    108.81   
   255. A(C  25,C  26,H  92)          107.44  0.000004    0.00    107.44   
   256. A(C  25,C  26,C  27)          115.32  0.000023   -0.01    115.31   
   257. A(C  28,C  27,H  94)          116.86  0.000019   -0.00    116.86   
   258. A(C  26,C  27,H  94)          114.68 -0.000006    0.00    114.69   
   259. A(C  26,C  27,C  28)          128.46 -0.000013   -0.00    128.45   
   260. A(C  29,C  28,C  30)          115.52  0.000046   -0.01    115.50   
   261. A(C  27,C  28,C  30)          119.82  0.000000    0.01    119.83   
   262. A(C  27,C  28,C  29)          124.66 -0.000046    0.01    124.67   
   263. A(H  96,C  29,H  97)          106.20 -0.000014    0.00    106.20   
   264. A(H  95,C  29,H  97)          107.94  0.000003    0.00    107.94   
   265. A(C  28,C  29,H  97)          110.22 -0.000007   -0.00    110.22   
   266. A(H  95,C  29,H  96)          108.01 -0.000018    0.00    108.01   
   267. A(C  28,C  29,H  96)          110.81  0.000048   -0.01    110.80   
   268. A(C  28,C  29,H  95)          113.36 -0.000014    0.01    113.37   
   269. A(H  98,C  30,H  99)          106.86  0.000020    0.00    106.86   
   270. A(C  31,C  30,H  99)          108.41 -0.000030    0.01    108.41   
   271. A(C  28,C  30,H  99)          109.57 -0.000050    0.00    109.57   
   272. A(C  31,C  30,H  98)          107.04 -0.000041    0.01    107.05   
   273. A(C  28,C  30,H  98)          109.38 -0.000038    0.02    109.39   
   274. A(C  28,C  30,C  31)          115.24  0.000133   -0.03    115.21   
   275. A(C  30,C  31,H 101)          107.56 -0.000040    0.01    107.57   
   276. A(H 100,C  31,H 101)          106.42  0.000008    0.00    106.42   
   277. A(C  32,C  31,H 101)          111.08 -0.000019    0.01    111.10   
   278. A(C  32,C  31,H 100)          108.51 -0.000025   -0.01    108.50   
   279. A(C  30,C  31,H 100)          107.47 -0.000002   -0.01    107.47   
   280. A(C  30,C  31,C  32)          115.38  0.000075   -0.02    115.37   
   281. A(C  33,C  32,H 102)          117.96 -0.000024   -0.00    117.96   
   282. A(C  31,C  32,H 102)          114.09  0.000027   -0.01    114.08   
   283. A(C  31,C  32,C  33)          127.95 -0.000004    0.01    127.96   
   284. A(C  34,C  33,C  35)          112.52  0.000008    0.00    112.53   
   285. A(C  32,C  33,C  35)          123.36 -0.000053    0.00    123.36   
   286. A(C  32,C  33,C  34)          124.12  0.000046   -0.01    124.11   
   287. A(H 104,C  34,H 105)          106.30  0.000000    0.00    106.30   
   288. A(C  33,C  34,H 105)          110.68  0.000008    0.01    110.68   
   289. A(H 103,C  34,H 105)          108.00 -0.000012   -0.00    107.99   
   290. A(H 103,C  34,H 104)          107.74 -0.000001    0.00    107.74   
   291. A(C  33,C  34,H 104)          110.43 -0.000016   -0.00    110.42   
   292. A(C  33,C  34,H 103)          113.40  0.000019   -0.00    113.40   
   293. A(C  36,C  35,H 106)          109.81  0.000028   -0.00    109.80   
   294. A(C  36,C  35,H 107)          109.64 -0.000001    0.00    109.64   
   295. A(H 106,C  35,H 107)          105.28 -0.000006   -0.00    105.28   
   296. A(C  33,C  35,H 107)          107.45  0.000015   -0.00    107.45   
   297. A(C  33,C  35,H 106)          107.46  0.000011    0.00    107.46   
   298. A(C  33,C  35,C  36)          116.59 -0.000044   -0.00    116.59   
   299. A(H 108,C  36,H 109)          104.23 -0.000007    0.00    104.23   
   300. A(C  37,C  36,H 109)          106.43 -0.000017    0.01    106.43   
   301. A(C  35,C  36,H 109)          108.41  0.000024    0.00    108.41   
   302. A(C  37,C  36,H 108)          106.68  0.000037   -0.01    106.67   
   303. A(C  35,C  36,H 108)          108.65 -0.000005   -0.00    108.65   
   304. A(C  35,C  36,C  37)          121.19 -0.000029    0.00    121.19   
   305. A(C  38,C  37,H 110)          115.70  0.000003   -0.00    115.70   
   306. A(C  36,C  37,H 110)          109.34  0.000012   -0.00    109.34   
   307. A(C  36,C  37,C  38)          134.96 -0.000015    0.00    134.97   
   308. A(C  39,C  38,C  40)          110.86  0.000013    0.00    110.87   
   309. A(C  37,C  38,C  40)          121.88 -0.000010    0.01    121.88   
   310. A(C  37,C  38,C  39)          127.26 -0.000002   -0.01    127.25   
   311. A(H 112,C  39,H 113)          106.09 -0.000002   -0.00    106.09   
   312. A(H 111,C  39,H 113)          107.91 -0.000005   -0.00    107.91   
   313. A(C  38,C  39,H 113)          110.18  0.000014    0.00    110.18   
   314. A(H 111,C  39,H 112)          107.89  0.000008    0.00    107.89   
   315. A(C  38,C  39,H 112)          110.10 -0.000011    0.00    110.10   
   316. A(C  38,C  39,H 111)          114.31 -0.000004   -0.00    114.31   
   317. A(C  41,C  40,H 115)          109.46 -0.000005    0.01    109.47   
   318. A(H 114,C  40,H 115)          105.22 -0.000003   -0.00    105.21   
   319. A(C  38,C  40,H 115)          107.19  0.000000    0.01    107.20   
   320. A(C  41,C  40,H 114)          109.50  0.000012   -0.01    109.50   
   321. A(C  38,C  40,H 114)          107.40  0.000007   -0.01    107.40   
   322. A(C  38,C  40,C  41)          117.37 -0.000011    0.00    117.37   
   323. A(C  40,C  41,H 117)          108.73  0.000033    0.01    108.74   
   324. A(H 116,C  41,H 117)          104.31 -0.000005    0.00    104.31   
   325. A(C  42,C  41,H 117)          106.66 -0.000022    0.02    106.69   
   326. A(C  42,C  41,H 116)          106.51  0.000040   -0.03    106.48   
   327. A(C  40,C  41,H 116)          108.67 -0.000002   -0.01    108.66   
   328. A(C  40,C  41,C  42)          120.76 -0.000041    0.01    120.76   
   329. A(C  43,C  42,H 118)          114.71  0.000030   -0.00    114.71   
   330. A(C  41,C  42,H 118)          109.98  0.000026   -0.00    109.98   
   331. A(C  41,C  42,C  43)          135.30 -0.000056    0.00    135.31   
   332. A(C  44,C  43,C  45)          113.69  0.000027    0.00    113.69   
   333. A(C  42,C  43,C  45)          118.77  0.000022    0.01    118.78   
   334. A(C  42,C  43,C  44)          127.53 -0.000049   -0.01    127.52   
   335. A(H 120,C  44,H 121)          106.16  0.000002   -0.01    106.15   
   336. A(C  43,C  44,H 121)          109.92  0.000021   -0.00    109.92   
   337. A(H 119,C  44,H 121)          107.95 -0.000001   -0.00    107.94   
   338. A(H 119,C  44,H 120)          107.60  0.000009    0.01    107.61   
   339. A(C  43,C  44,H 120)          110.95 -0.000028    0.01    110.96   
   340. A(C  43,C  44,H 119)          113.92 -0.000003   -0.00    113.91   
   341. A(C  43,C  45,C  46)          115.38  0.000004   -0.02    115.36   
   342. A(H 122,C  45,H 123)          106.91 -0.000001    0.00    106.92   
   343. A(C  46,C  45,H 123)          107.29  0.000010    0.01    107.30   
   344. A(C  43,C  45,H 123)          108.67 -0.000015    0.00    108.68   
   345. A(C  46,C  45,H 122)          108.46  0.000002    0.00    108.46   
   346. A(C  43,C  45,H 122)          109.78 -0.000000    0.00    109.78   
   347. A(C  45,C  46,C  47)          113.32 -0.000003    0.00    113.32   
   348. A(H 124,C  46,H 125)          105.98 -0.000002   -0.00    105.98   
   349. A(C  47,C  46,H 125)          109.17  0.000001    0.00    109.17   
   350. A(C  45,C  46,H 125)          108.68  0.000003   -0.00    108.68   
   351. A(C  47,C  46,H 124)          111.44 -0.000001    0.00    111.44   
   352. A(C  45,C  46,H 124)          107.95  0.000001    0.01    107.96   
   353. A(C  46,C  47,C  48)          128.44 -0.000020    0.01    128.45   
   354. A(C  48,C  47,H 126)          117.83  0.000004    0.00    117.83   
   355. A(C  46,C  47,H 126)          113.73  0.000016   -0.01    113.72   
   356. A(C  47,C  48,C  49)          123.12 -0.000010   -0.00    123.12   
   357. A(C  49,C  48,C  56)          112.49  0.000039    0.00    112.49   
   358. A(C  47,C  48,C  56)          124.38 -0.000029    0.00    124.38   
   359. A(C  48,C  49,C  50)          118.72 -0.000032   -0.00    118.72   
   360. A(H 127,C  49,H 128)          104.82 -0.000004    0.00    104.82   
   361. A(C  50,C  49,H 128)          108.34  0.000001    0.01    108.35   
   362. A(C  48,C  49,H 128)          108.25  0.000011    0.01    108.26   
   363. A(C  50,C  49,H 127)          108.41  0.000011   -0.01    108.41   
   364. A(C  48,C  49,H 127)          107.45  0.000017   -0.01    107.44   
   365. A(C  49,C  50,C  51)          113.57 -0.000013    0.01    113.58   
   366. A(C  51,C  50,H 130)          110.58  0.000016   -0.00    110.58   
   367. A(C  49,C  50,H 130)          107.71  0.000000    0.00    107.71   
   368. A(C  51,C  50,H 129)          109.89 -0.000013    0.00    109.90   
   369. A(C  49,C  50,H 129)          109.06  0.000015   -0.01    109.04   
   370. A(H 129,C  50,H 130)          105.70 -0.000005   -0.00    105.70   
   371. A(C  50,C  51,C  52)          128.36  0.000015   -0.00    128.35   
   372. A(C  52,C  51,H 131)          116.93  0.000001   -0.00    116.93   
   373. A(C  50,C  51,H 131)          114.71 -0.000016    0.00    114.71   
   374. A(C  51,C  52,C  54)          120.58  0.000001    0.00    120.59   
   375. A(C  51,C  52,C  53)          125.29  0.000009   -0.00    125.28   
   376. A(C  53,C  52,C  54)          114.13 -0.000010   -0.00    114.13   
   377. A(H 133,C  53,H 134)          106.24 -0.000003    0.00    106.24   
   378. A(H 132,C  53,H 134)          107.84 -0.000010   -0.00    107.84   
   379. A(C  52,C  53,H 134)          110.47  0.000010    0.00    110.47   
   380. A(H 132,C  53,H 133)          107.98 -0.000000   -0.00    107.98   
   381. A(C  52,C  53,H 133)          110.49 -0.000002    0.00    110.49   
   382. A(C  52,C  53,H 132)          113.52  0.000005    0.00    113.52   
   383. A(H 135,C  54,H 136)          108.15 -0.000001   -0.00    108.15   
   384. A(H  55,C  54,H 136)          106.26 -0.000000    0.00    106.26   
   385. A(C  52,C  54,H 136)          111.05 -0.000002   -0.00    111.05   
   386. A(H  55,C  54,H 135)          108.19 -0.000003   -0.01    108.19   
   387. A(C  52,C  54,H 135)          111.93  0.000002    0.00    111.94   
   388. A(C  52,C  54,H  55)          111.02  0.000004    0.01    111.03   
   389. A(H 138,C  56,H 139)          106.26  0.000001   -0.00    106.25   
   390. A(H 137,C  56,H 139)          107.88  0.000005   -0.00    107.88   
   391. A(C  48,C  56,H 139)          110.42 -0.000006    0.00    110.43   
   392. A(H 137,C  56,H 138)          107.88  0.000000   -0.00    107.88   
   393. A(C  48,C  56,H 138)          110.56  0.000010    0.01    110.57   
   394. A(C  48,C  56,H 137)          113.53 -0.000009   -0.00    113.52   
   395. A(C  10,C  57,O  58)          123.21  0.000034   -0.00    123.21   
   396. A(C   5,C  57,O  58)          121.21 -0.000044    0.00    121.21   
   397. A(C   5,C  57,C  10)          115.58  0.000009    0.00    115.58   
   398. D(C   2,C   1,O   0,H 140)   -166.03  0.000008   -0.02   -166.05   
   399. D(C   8,C   1,O   0,H 140)     14.99 -0.000006    0.01     15.00   
   400. D(C   5,C   2,C   1,O   0)   -178.56  0.000000    0.04   -178.52   
   401. D(O   3,C   2,C   1,C   8)    177.90  0.000008    0.01    177.90   
   402. D(C   5,C   2,C   1,C   8)      0.46  0.000014    0.01      0.46   
   403. D(O   3,C   2,C   1,O   0)     -1.12 -0.000005    0.04     -1.08   
   404. D(C   4,O   3,C   2,C   1)     81.84  0.000012   -0.08     81.77   
   405. D(C   4,O   3,C   2,C   5)   -100.71  0.000004   -0.07   -100.78   
   406. D(H  60,C   4,O   3,C   2)     60.08  0.000002   -0.01     60.06   
   407. D(H  59,C   4,O   3,C   2)    179.03  0.000003   -0.01    179.01   
   408. D(H  61,C   4,O   3,C   2)    -61.88  0.000001   -0.01    -61.90   
   409. D(O   6,C   5,C   2,O   3)      0.28  0.000012   -0.02      0.25   
   410. D(O   6,C   5,C   2,C   1)    177.70  0.000005   -0.02    177.68   
   411. D(C  57,C   5,C   2,C   1)      0.62 -0.000008    0.00      0.62   
   412. D(C  57,C   5,C   2,O   3)   -176.80 -0.000001   -0.00   -176.81   
   413. D(C   7,O   6,C   5,C   2)    116.89  0.000032   -0.04    116.85   
   414. D(C   7,O   6,C   5,C  57)    -65.96  0.000050   -0.06    -66.02   
   415. D(H  63,C   7,O   6,C   5)     58.98  0.000010   -0.01     58.98   
   416. D(H  64,C   7,O   6,C   5)    -62.94  0.000004   -0.01    -62.95   
   417. D(H  62,C   7,O   6,C   5)    178.53 -0.000008   -0.01    178.52   
   418. D(C  10,C   8,C   1,O   0)    178.85  0.000007   -0.03    178.82   
   419. D(C  10,C   8,C   1,C   2)     -0.10 -0.000007    0.01     -0.10   
   420. D(C   9,C   8,C   1,C   2)    179.95 -0.000019    0.06    180.01   
   421. D(C   9,C   8,C   1,O   0)     -1.10 -0.000005    0.03     -1.07   
   422. D(H  67,C   9,C   8,C  10)   -122.76 -0.000012    0.07   -122.68   
   423. D(H  66,C   9,C   8,C  10)     -2.49 -0.000000    0.07     -2.43   
   424. D(H  65,C   9,C   8,C  10)    117.71 -0.000010    0.07    117.78   
   425. D(H  65,C   9,C   8,C   1)    -62.34  0.000003    0.01    -62.32   
   426. D(H  66,C   9,C   8,C   1)    177.45  0.000012    0.01    177.46   
   427. D(H  67,C   9,C   8,C   1)     57.19  0.000001    0.01     57.21   
   428. D(C  11,C  10,C   8,C   1)   -179.96 -0.000024   -0.01   -179.97   
   429. D(C  57,C  10,C   8,C   1)     -1.34 -0.000005   -0.02     -1.36   
   430. D(C  11,C  10,C   8,C   9)     -0.02 -0.000012   -0.07     -0.09   
   431. D(C  57,C  10,C   8,C   9)    178.61  0.000008   -0.08    178.53   
   432. D(H  69,C  11,C  10,C  57)     24.87 -0.000018    0.21     25.07   
   433. D(H  68,C  11,C  10,C  57)    141.13 -0.000024    0.20    141.33   
   434. D(C  12,C  11,C  10,C  57)    -96.71 -0.000043    0.21    -96.50   
   435. D(H  69,C  11,C  10,C   8)   -156.43 -0.000001    0.20   -156.23   
   436. D(H  68,C  11,C  10,C   8)    -40.17 -0.000006    0.19    -39.97   
   437. D(C  12,C  11,C  10,C   8)     82.00 -0.000025    0.20     82.20   
   438. D(H  70,C  12,C  11,H  69)    175.39 -0.000019    0.11    175.50   
   439. D(H  70,C  12,C  11,H  68)     58.41 -0.000018    0.11     58.51   
   440. D(C  13,C  12,C  11,H  68)   -123.29  0.000015    0.06   -123.23   
   441. D(C  13,C  12,C  11,H  69)     -6.30  0.000014    0.06     -6.24   
   442. D(C  13,C  12,C  11,C  10)    113.62  0.000023    0.06    113.68   
   443. D(H  70,C  12,C  11,C  10)    -64.69 -0.000009    0.11    -64.58   
   444. D(C  15,C  13,C  12,H  70)    179.10  0.000031   -0.01    179.08   
   445. D(C  15,C  13,C  12,C  11)      0.83 -0.000002    0.03      0.86   
   446. D(C  14,C  13,C  12,C  11)   -177.88 -0.000020    0.05   -177.83   
   447. D(C  14,C  13,C  12,H  70)      0.39  0.000014   -0.00      0.39   
   448. D(H  73,C  14,C  13,C  12)    117.95  0.000008   -0.01    117.94   
   449. D(H  73,C  14,C  13,C  15)    -60.84 -0.000009   -0.00    -60.84   
   450. D(H  72,C  14,C  13,C  15)     57.19 -0.000007   -0.00     57.19   
   451. D(H  71,C  14,C  13,C  15)    178.46 -0.000007   -0.00    178.46   
   452. D(H  72,C  14,C  13,C  12)   -124.02  0.000010   -0.01   -124.03   
   453. D(H  71,C  14,C  13,C  12)     -2.75  0.000010   -0.01     -2.76   
   454. D(H  75,C  15,C  13,C  12)   -155.15 -0.000014    0.02   -155.12   
   455. D(H  74,C  15,C  13,C  14)    140.29 -0.000003    0.03    140.32   
   456. D(C  16,C  15,C  13,C  14)    -98.15 -0.000017    0.02    -98.13   
   457. D(H  74,C  15,C  13,C  12)    -38.47 -0.000020    0.04    -38.43   
   458. D(C  16,C  15,C  13,C  12)     83.09 -0.000033    0.03     83.12   
   459. D(H  75,C  15,C  13,C  14)     23.61  0.000002    0.01     23.62   
   460. D(C  17,C  16,C  15,C  13)     60.01 -0.000016    0.00     60.01   
   461. D(H  77,C  16,C  15,H  75)     61.84  0.000000    0.01     61.85   
   462. D(H  77,C  16,C  15,H  74)    -53.83  0.000003   -0.00    -53.83   
   463. D(H  76,C  16,C  15,H  74)     60.73 -0.000007   -0.00     60.73   
   464. D(H  77,C  16,C  15,C  13)   -175.84 -0.000002    0.00   -175.84   
   465. D(H  76,C  16,C  15,H  75)    176.40 -0.000009    0.01    176.41   
   466. D(C  17,C  16,C  15,H  75)    -62.30 -0.000014    0.01    -62.29   
   467. D(C  17,C  16,C  15,H  74)   -177.97 -0.000011   -0.00   -177.98   
   468. D(H  76,C  16,C  15,C  13)    -61.29 -0.000012    0.01    -61.28   
   469. D(H  78,C  17,C  16,H  77)    169.10 -0.000015    0.04    169.13   
   470. D(H  78,C  17,C  16,C  15)    -68.37 -0.000012    0.04    -68.33   
   471. D(C  18,C  17,C  16,H  76)   -127.79 -0.000006    0.03   -127.76   
   472. D(H  78,C  17,C  16,H  76)     52.44 -0.000009    0.03     52.47   
   473. D(C  18,C  17,C  16,H  77)    -11.13 -0.000011    0.03    -11.10   
   474. D(C  18,C  17,C  16,C  15)    111.40 -0.000009    0.04    111.44   
   475. D(C  20,C  18,C  17,H  78)      0.92 -0.000016    0.03      0.96   
   476. D(C  20,C  18,C  17,C  16)   -178.84 -0.000020    0.03   -178.81   
   477. D(C  19,C  18,C  17,H  78)   -178.49 -0.000006    0.01   -178.48   
   478. D(C  19,C  18,C  17,C  16)      1.74 -0.000009    0.01      1.76   
   479. D(H  81,C  19,C  18,C  20)    -63.17  0.000003   -0.00    -63.18   
   480. D(H  81,C  19,C  18,C  17)    116.26 -0.000007    0.02    116.28   
   481. D(H  80,C  19,C  18,C  20)     54.10  0.000003   -0.00     54.09   
   482. D(H  80,C  19,C  18,C  17)   -126.47 -0.000007    0.02   -126.45   
   483. D(H  79,C  19,C  18,C  20)    175.69  0.000008   -0.01    175.68   
   484. D(H  79,C  19,C  18,C  17)     -4.88 -0.000002    0.01     -4.86   
   485. D(H  83,C  20,C  18,C  19)     25.80  0.000000   -0.02     25.78   
   486. D(H  83,C  20,C  18,C  17)   -153.67  0.000010   -0.04   -153.71   
   487. D(H  82,C  20,C  18,C  19)    142.66 -0.000008   -0.01    142.65   
   488. D(H  82,C  20,C  18,C  17)    -36.81  0.000001   -0.03    -36.84   
   489. D(C  21,C  20,C  18,C  19)    -96.78 -0.000025   -0.01    -96.79   
   490. D(C  21,C  20,C  18,C  17)     83.75 -0.000015   -0.03     83.73   
   491. D(H  85,C  21,C  20,H  83)     60.26 -0.000002   -0.01     60.24   
   492. D(H  85,C  21,C  20,H  82)    -54.70  0.000005   -0.02    -54.72   
   493. D(H  85,C  21,C  20,C  18)   -176.57  0.000012   -0.02   -176.59   
   494. D(H  84,C  21,C  20,H  83)    174.63 -0.000012   -0.01    174.62   
   495. D(H  84,C  21,C  20,H  82)     59.67 -0.000006   -0.01     59.66   
   496. D(H  84,C  21,C  20,C  18)    -62.20  0.000002   -0.02    -62.22   
   497. D(C  22,C  21,C  20,H  83)    -64.33 -0.000006   -0.02    -64.35   
   498. D(C  22,C  21,C  20,H  82)   -179.29  0.000001   -0.02   -179.32   
   499. D(C  22,C  21,C  20,C  18)     58.84  0.000008   -0.03     58.81   
   500. D(H  86,C  22,C  21,H  85)    168.52 -0.000023    0.12    168.63   
   501. D(H  86,C  22,C  21,H  84)     51.79 -0.000009    0.11     51.90   
   502. D(H  86,C  22,C  21,C  20)    -68.57 -0.000025    0.12    -68.45   
   503. D(C  23,C  22,C  21,H  85)    -10.86 -0.000012    0.09    -10.76   
   504. D(C  23,C  22,C  21,H  84)   -127.58  0.000002    0.08   -127.50   
   505. D(C  23,C  22,C  21,C  20)    112.06 -0.000015    0.10    112.16   
   506. D(C  25,C  23,C  22,H  86)      0.76 -0.000002    0.01      0.77   
   507. D(C  25,C  23,C  22,C  21)   -179.88 -0.000013    0.03   -179.84   
   508. D(C  24,C  23,C  22,H  86)   -178.16  0.000000    0.02   -178.14   
   509. D(C  24,C  23,C  22,C  21)      1.20 -0.000011    0.04      1.24   
   510. D(H  89,C  24,C  23,C  25)    -62.76  0.000004    0.02    -62.74   
   511. D(H  89,C  24,C  23,C  22)    116.20  0.000002    0.01    116.21   
   512. D(H  88,C  24,C  23,C  25)     54.55  0.000000    0.02     54.57   
   513. D(H  88,C  24,C  23,C  22)   -126.50 -0.000002    0.02   -126.48   
   514. D(H  87,C  24,C  23,C  25)    176.14 -0.000006    0.02    176.17   
   515. D(H  87,C  24,C  23,C  22)     -4.90 -0.000008    0.02     -4.88   
   516. D(H  91,C  25,C  23,C  24)     28.36 -0.000010    0.09     28.45   
   517. D(H  91,C  25,C  23,C  22)   -150.66 -0.000008    0.10   -150.56   
   518. D(H  90,C  25,C  23,C  24)    145.14 -0.000007    0.09    145.23   
   519. D(H  90,C  25,C  23,C  22)    -33.88 -0.000005    0.10    -33.78   
   520. D(C  26,C  25,C  23,C  24)    -94.35 -0.000013    0.09    -94.26   
   521. D(C  26,C  25,C  23,C  22)     86.64 -0.000011    0.10     86.74   
   522. D(C  27,C  26,C  25,H  91)    -61.78 -0.000013    0.09    -61.69   
   523. D(C  27,C  26,C  25,H  90)   -176.68 -0.000013    0.09   -176.59   
   524. D(C  27,C  26,C  25,C  23)     61.58 -0.000016    0.09     61.67   
   525. D(H  93,C  26,C  25,H  91)     62.45 -0.000003    0.08     62.53   
   526. D(H  93,C  26,C  25,H  90)    -52.45 -0.000003    0.08    -52.37   
   527. D(H  93,C  26,C  25,C  23)   -174.18 -0.000006    0.08   -174.10   
   528. D(H  92,C  26,C  25,H  91)    176.74 -0.000002    0.08    176.82   
   529. D(H  92,C  26,C  25,H  90)     61.84 -0.000002    0.08     61.92   
   530. D(H  92,C  26,C  25,C  23)    -59.90 -0.000005    0.08    -59.82   
   531. D(H  94,C  27,C  26,H  93)    166.63  0.000001   -0.03    166.61   
   532. D(H  94,C  27,C  26,H  92)     49.93  0.000007   -0.03     49.90   
   533. D(H  94,C  27,C  26,C  25)    -70.82  0.000003   -0.04    -70.85   
   534. D(C  28,C  27,C  26,H  93)    -13.12 -0.000004   -0.05    -13.17   
   535. D(C  28,C  27,C  26,H  92)   -129.83  0.000002   -0.06   -129.88   
   536. D(C  28,C  27,C  26,C  25)    109.43 -0.000002   -0.06    109.37   
   537. D(C  30,C  28,C  27,H  94)      0.93 -0.000023    0.05      0.98   
   538. D(C  30,C  28,C  27,C  26)   -179.32 -0.000018    0.07   -179.25   
   539. D(C  29,C  28,C  27,C  26)      1.51 -0.000013    0.02      1.53   
   540. D(C  29,C  28,C  27,H  94)   -178.24 -0.000018   -0.00   -178.24   
   541. D(H  97,C  29,C  28,C  30)    -62.63 -0.000002   -0.02    -62.66   
   542. D(H  97,C  29,C  28,C  27)    116.57 -0.000007    0.02    116.59   
   543. D(H  96,C  29,C  28,C  30)     54.62  0.000005   -0.03     54.59   
   544. D(H  96,C  29,C  28,C  27)   -126.17 -0.000000    0.02   -126.16   
   545. D(H  95,C  29,C  28,C  30)    176.25  0.000008   -0.03    176.22   
   546. D(H  95,C  29,C  28,C  27)     -4.54  0.000003    0.02     -4.53   
   547. D(H  99,C  30,C  28,C  29)     29.52  0.000017   -0.13     29.39   
   548. D(H  99,C  30,C  28,C  27)   -149.73  0.000023   -0.17   -149.90   
   549. D(H  98,C  30,C  28,C  29)    146.35 -0.000010   -0.11    146.23   
   550. D(H  98,C  30,C  28,C  27)    -32.90 -0.000004   -0.15    -33.05   
   551. D(C  31,C  30,C  28,C  29)    -93.04 -0.000001   -0.11    -93.15   
   552. D(C  31,C  30,C  28,C  27)     87.71  0.000005   -0.15     87.56   
   553. D(H 101,C  31,C  30,H  99)     60.93  0.000003   -0.18     60.74   
   554. D(H 101,C  31,C  30,H  98)    -54.02  0.000016   -0.20    -54.21   
   555. D(H 101,C  31,C  30,C  28)   -175.90  0.000008   -0.20   -176.10   
   556. D(H 100,C  31,C  30,H  99)    175.16 -0.000008   -0.18    174.98   
   557. D(H 100,C  31,C  30,H  98)     60.21  0.000004   -0.19     60.03   
   558. D(H 100,C  31,C  30,C  28)    -61.67 -0.000003   -0.19    -61.86   
   559. D(C  32,C  31,C  30,H  99)    -63.67  0.000008   -0.20    -63.87   
   560. D(C  32,C  31,C  30,H  98)   -178.61  0.000020   -0.21   -178.82   
   561. D(C  32,C  31,C  30,C  28)     59.51  0.000013   -0.22     59.29   
   562. D(H 102,C  32,C  31,H 101)    161.96 -0.000025    0.12    162.08   
   563. D(H 102,C  32,C  31,H 100)     45.31 -0.000008    0.11     45.43   
   564. D(H 102,C  32,C  31,C  30)    -75.30 -0.000037    0.14    -75.16   
   565. D(C  33,C  32,C  31,H 101)    -18.04 -0.000018    0.12    -17.92   
   566. D(C  33,C  32,C  31,H 100)   -134.69 -0.000002    0.11   -134.58   
   567. D(C  33,C  32,C  31,C  30)    104.70 -0.000030    0.13    104.83   
   568. D(C  35,C  33,C  32,H 102)     -0.41 -0.000013    0.03     -0.38   
   569. D(C  35,C  33,C  32,C  31)    179.59 -0.000019    0.04    179.63   
   570. D(C  34,C  33,C  32,H 102)    179.45 -0.000008    0.02    179.47   
   571. D(C  34,C  33,C  32,C  31)     -0.55 -0.000015    0.03     -0.52   
   572. D(H 105,C  34,C  33,C  35)    -57.79  0.000005   -0.00    -57.79   
   573. D(H 105,C  34,C  33,C  32)    122.34  0.000001    0.00    122.35   
   574. D(H 104,C  34,C  33,C  35)     59.64  0.000000    0.00     59.64   
   575. D(H 104,C  34,C  33,C  32)   -120.23 -0.000003    0.01   -120.22   
   576. D(H 103,C  34,C  33,C  35)   -179.33  0.000001   -0.00   -179.34   
   577. D(H 103,C  34,C  33,C  32)      0.80 -0.000002    0.00      0.80   
   578. D(H 107,C  35,C  33,C  34)     55.54  0.000002   -0.00     55.54   
   579. D(H 107,C  35,C  33,C  32)   -124.59  0.000006   -0.01   -124.59   
   580. D(H 106,C  35,C  33,C  34)    -57.32 -0.000004   -0.00    -57.32   
   581. D(H 106,C  35,C  33,C  32)    122.55  0.000000   -0.01    122.54   
   582. D(C  36,C  35,C  33,C  34)    179.00 -0.000018    0.00    179.00   
   583. D(C  36,C  35,C  33,C  32)     -1.13 -0.000014   -0.01     -1.14   
   584. D(H 109,C  36,C  35,H 107)     67.41 -0.000010   -0.02     67.39   
   585. D(H 109,C  36,C  35,H 106)   -177.38 -0.000002   -0.02   -177.40   
   586. D(H 109,C  36,C  35,C  33)    -54.91  0.000003   -0.02    -54.93   
   587. D(H 108,C  36,C  35,H 107)   -179.90 -0.000009   -0.02   -179.92   
   588. D(H 108,C  36,C  35,H 106)    -64.69 -0.000001   -0.02    -64.71   
   589. D(H 108,C  36,C  35,C  33)     57.78  0.000004   -0.02     57.76   
   590. D(C  37,C  36,C  35,H 107)    -55.95  0.000015   -0.03    -55.99   
   591. D(C  37,C  36,C  35,H 106)     59.26  0.000024   -0.04     59.23   
   592. D(C  37,C  36,C  35,C  33)   -178.27  0.000028   -0.04   -178.31   
   593. D(H 110,C  37,C  36,H 109)     53.37 -0.000005    0.07     53.44   
   594. D(H 110,C  37,C  36,H 108)    -57.48 -0.000006    0.08    -57.40   
   595. D(H 110,C  37,C  36,C  35)    177.65 -0.000011    0.09    177.74   
   596. D(C  38,C  37,C  36,H 109)   -126.75  0.000001    0.06   -126.68   
   597. D(C  38,C  37,C  36,H 108)    122.41  0.000001    0.06    122.47   
   598. D(C  38,C  37,C  36,C  35)     -2.46 -0.000004    0.08     -2.38   
   599. D(C  40,C  38,C  37,H 110)     -0.29  0.000002    0.04     -0.25   
   600. D(C  40,C  38,C  37,C  36)    179.83 -0.000005    0.05    179.89   
   601. D(C  39,C  38,C  37,H 110)    179.75  0.000006    0.01    179.76   
   602. D(C  39,C  38,C  37,C  36)     -0.12 -0.000001    0.02     -0.11   
   603. D(H 113,C  39,C  38,C  40)    -57.73  0.000007   -0.04    -57.77   
   604. D(H 113,C  39,C  38,C  37)    122.23  0.000003   -0.01    122.23   
   605. D(H 112,C  39,C  38,C  40)     58.94  0.000006   -0.04     58.91   
   606. D(H 112,C  39,C  38,C  37)   -121.09  0.000002   -0.01   -121.10   
   607. D(H 111,C  39,C  38,C  40)   -179.44  0.000005   -0.03   -179.47   
   608. D(H 111,C  39,C  38,C  37)      0.52  0.000001   -0.00      0.52   
   609. D(H 115,C  40,C  38,C  39)     57.09  0.000001   -0.02     57.06   
   610. D(H 115,C  40,C  38,C  37)   -122.88  0.000005   -0.05   -122.93   
   611. D(H 114,C  40,C  38,C  39)    -55.55  0.000001   -0.02    -55.57   
   612. D(H 114,C  40,C  38,C  37)    124.48  0.000005   -0.05    124.44   
   613. D(C  41,C  40,C  38,C  39)   -179.35 -0.000013   -0.01   -179.35   
   614. D(C  41,C  40,C  38,C  37)      0.69 -0.000009   -0.03      0.65   
   615. D(H 117,C  41,C  40,H 115)     65.20 -0.000011   -0.04     65.16   
   616. D(H 117,C  41,C  40,H 114)   -179.93 -0.000011   -0.04   -179.97   
   617. D(H 117,C  41,C  40,C  38)    -57.21  0.000000   -0.05    -57.26   
   618. D(H 116,C  41,C  40,H 115)    178.16 -0.000001   -0.04    178.13   
   619. D(H 116,C  41,C  40,H 114)    -66.97 -0.000001   -0.04    -67.01   
   620. D(H 116,C  41,C  40,C  38)     55.76  0.000010   -0.05     55.70   
   621. D(C  42,C  41,C  40,H 115)    -58.46  0.000022   -0.08    -58.53   
   622. D(C  42,C  41,C  40,H 114)     56.41  0.000022   -0.08     56.33   
   623. D(C  42,C  41,C  40,C  38)    179.14  0.000033   -0.09    179.04   
   624. D(H 118,C  42,C  41,H 117)     54.91 -0.000000    0.06     54.97   
   625. D(H 118,C  42,C  41,H 116)    -56.06 -0.000002    0.06    -56.00   
   626. D(H 118,C  42,C  41,C  40)    179.54 -0.000006    0.09    179.63   
   627. D(C  43,C  42,C  41,H 117)   -125.36  0.000001    0.01   -125.35   
   628. D(C  43,C  42,C  41,H 116)    123.67 -0.000001    0.01    123.69   
   629. D(C  43,C  42,C  41,C  40)     -0.73 -0.000004    0.05     -0.68   
   630. D(C  45,C  43,C  42,H 118)     -0.52 -0.000001    0.03     -0.48   
   631. D(C  45,C  43,C  42,C  41)    179.76 -0.000002    0.08    179.84   
   632. D(C  44,C  43,C  42,H 118)   -179.73 -0.000006    0.04   -179.70   
   633. D(C  44,C  43,C  42,C  41)      0.54 -0.000007    0.08      0.63   
   634. D(H 121,C  44,C  43,C  45)    -49.58  0.000001   -0.00    -49.58   
   635. D(H 121,C  44,C  43,C  42)    129.67  0.000006   -0.00    129.67   
   636. D(H 120,C  44,C  43,C  45)     67.53  0.000001   -0.00     67.53   
   637. D(H 120,C  44,C  43,C  42)   -113.22  0.000005   -0.01   -113.22   
   638. D(H 119,C  44,C  43,C  45)   -170.87 -0.000010    0.01   -170.86   
   639. D(H 119,C  44,C  43,C  42)      8.38 -0.000006    0.01      8.39   
   640. D(H 123,C  45,C  43,C  44)     55.74  0.000016   -0.12     55.62   
   641. D(H 123,C  45,C  43,C  42)   -123.58  0.000013   -0.11   -123.70   
   642. D(H 122,C  45,C  43,C  44)    172.35  0.000007   -0.11    172.24   
   643. D(H 122,C  45,C  43,C  42)     -6.98  0.000003   -0.10     -7.08   
   644. D(C  46,C  45,C  43,C  44)    -64.76  0.000012   -0.11    -64.88   
   645. D(C  46,C  45,C  43,C  42)    115.91  0.000008   -0.11    115.80   
   646. D(H 125,C  46,C  45,C  43)     58.91  0.000000    0.01     58.92   
   647. D(H 124,C  46,C  45,H 123)     52.19  0.000009    0.01     52.20   
   648. D(H 124,C  46,C  45,H 122)    -62.97  0.000004   -0.00    -62.97   
   649. D(H 124,C  46,C  45,C  43)    173.44  0.000000    0.00    173.45   
   650. D(C  47,C  46,C  45,H 123)    176.10  0.000007    0.02    176.12   
   651. D(C  47,C  46,C  45,H 122)     60.95  0.000002    0.01     60.96   
   652. D(C  47,C  46,C  45,C  43)    -62.64 -0.000002    0.01    -62.63   
   653. D(H 125,C  46,C  45,H 123)    -62.34  0.000009    0.01    -62.33   
   654. D(H 125,C  46,C  45,H 122)   -177.50  0.000004    0.01   -177.49   
   655. D(H 126,C  47,C  46,H 125)    -61.86  0.000003   -0.03    -61.89   
   656. D(H 126,C  47,C  46,H 124)   -178.58  0.000005   -0.03   -178.61   
   657. D(H 126,C  47,C  46,C  45)     59.42  0.000006   -0.03     59.39   
   658. D(C  48,C  47,C  46,H 125)    118.88  0.000000   -0.03    118.86   
   659. D(C  48,C  47,C  46,H 124)      2.16  0.000003   -0.02      2.14   
   660. D(C  48,C  47,C  46,C  45)   -119.84  0.000003   -0.03   -119.87   
   661. D(C  56,C  48,C  47,H 126)   -179.57 -0.000007    0.01   -179.56   
   662. D(C  56,C  48,C  47,C  46)     -0.34 -0.000004    0.00     -0.33   
   663. D(C  49,C  48,C  47,H 126)     -1.15 -0.000005    0.00     -1.15   
   664. D(C  49,C  48,C  47,C  46)    178.09 -0.000002   -0.00    178.08   
   665. D(H 128,C  49,C  48,C  56)    -45.73 -0.000005   -0.05    -45.78   
   666. D(H 128,C  49,C  48,C  47)    135.68 -0.000006   -0.04    135.63   
   667. D(H 127,C  49,C  48,C  56)     66.97  0.000003   -0.05     66.92   
   668. D(H 127,C  49,C  48,C  47)   -111.63  0.000002   -0.04   -111.67   
   669. D(C  50,C  49,C  48,C  56)   -169.68  0.000008   -0.06   -169.75   
   670. D(C  50,C  49,C  48,C  47)     11.72  0.000007   -0.06     11.67   
   671. D(H 130,C  50,C  49,H 128)     69.60  0.000000    0.03     69.64   
   672. D(H 130,C  50,C  49,H 127)    -43.62 -0.000001    0.03    -43.59   
   673. D(H 130,C  50,C  49,C  48)   -166.49 -0.000008    0.05   -166.44   
   674. D(H 129,C  50,C  49,H 128)   -176.14  0.000002    0.02   -176.12   
   675. D(H 129,C  50,C  49,H 127)     70.64  0.000002    0.02     70.66   
   676. D(H 129,C  50,C  49,C  48)    -52.23 -0.000006    0.04    -52.20   
   677. D(C  51,C  50,C  49,H 128)    -53.22 -0.000012    0.03    -53.19   
   678. D(C  51,C  50,C  49,H 127)   -166.44 -0.000013    0.03   -166.41   
   679. D(C  51,C  50,C  49,C  48)     70.69 -0.000020    0.04     70.73   
   680. D(H 131,C  51,C  50,H 130)   -176.37 -0.000010    0.06   -176.31   
   681. D(H 131,C  51,C  50,H 129)     67.32 -0.000005    0.06     67.38   
   682. D(H 131,C  51,C  50,C  49)    -55.14 -0.000007    0.06    -55.08   
   683. D(C  52,C  51,C  50,H 130)      2.87 -0.000011    0.06      2.93   
   684. D(C  52,C  51,C  50,H 129)   -113.44 -0.000007    0.07   -113.38   
   685. D(C  52,C  51,C  50,C  49)    124.09 -0.000008    0.07    124.17   
   686. D(C  54,C  52,C  51,H 131)     -0.24 -0.000005    0.01     -0.23   
   687. D(C  54,C  52,C  51,C  50)   -179.46 -0.000003   -0.00   -179.47   
   688. D(C  53,C  52,C  51,H 131)   -179.93 -0.000001   -0.00   -179.93   
   689. D(C  53,C  52,C  51,C  50)      0.85  0.000000   -0.01      0.84   
   690. D(H 134,C  53,C  52,C  54)    -60.05 -0.000001    0.02    -60.03   
   691. D(H 134,C  53,C  52,C  51)    119.65 -0.000004    0.03    119.68   
   692. D(H 133,C  53,C  52,C  54)     57.21 -0.000000    0.02     57.23   
   693. D(H 133,C  53,C  52,C  51)   -123.09 -0.000003    0.03   -123.06   
   694. D(H 132,C  53,C  52,C  54)    178.68  0.000002    0.02    178.70   
   695. D(H 132,C  53,C  52,C  51)     -1.62 -0.000001    0.03     -1.59   
   696. D(H 136,C  54,C  52,C  53)     58.85 -0.000001   -0.01     58.85   
   697. D(H 136,C  54,C  52,C  51)   -120.87  0.000002   -0.01   -120.88   
   698. D(H 135,C  54,C  52,C  53)    179.84 -0.000002   -0.01    179.84   
   699. D(H 135,C  54,C  52,C  51)      0.12  0.000001   -0.01      0.11   
   700. D(H  55,C  54,C  52,C  53)    -59.14 -0.000002   -0.01    -59.15   
   701. D(H  55,C  54,C  52,C  51)    121.14  0.000001   -0.02    121.12   
   702. D(H 139,C  56,C  48,C  49)    -52.69 -0.000001   -0.02    -52.71   
   703. D(H 139,C  56,C  48,C  47)    125.88 -0.000000   -0.03    125.86   
   704. D(H 138,C  56,C  48,C  49)     64.62  0.000002   -0.02     64.60   
   705. D(H 138,C  56,C  48,C  47)   -116.81  0.000003   -0.03   -116.84   
   706. D(H 137,C  56,C  48,C  49)   -173.99  0.000003   -0.02   -174.01   
   707. D(H 137,C  56,C  48,C  47)      4.58  0.000004   -0.03      4.56   
   708. D(O  58,C  57,C  10,C  11)      0.00 -0.000023    0.13      0.13   
   709. D(O  58,C  57,C  10,C   8)   -178.70 -0.000041    0.14   -178.57   
   710. D(C   5,C  57,C  10,C  11)   -179.01  0.000027    0.02   -179.00   
   711. D(C   5,C  57,C  10,C   8)      2.28  0.000010    0.03      2.30   
   712. D(O  58,C  57,C   5,O   6)      2.02  0.000024   -0.10      1.92   
   713. D(O  58,C  57,C   5,C   2)    179.04  0.000044   -0.13    178.91   
   714. D(C  10,C  57,C   5,O   6)   -178.94 -0.000024    0.01   -178.93   
   715. D(C  10,C  57,C   5,C   2)     -1.92 -0.000004   -0.01     -1.94   
    ----------------------------------------------------------------------------

         *************************************************************
         *                GEOMETRY OPTIMIZATION CYCLE   5            *
         *************************************************************
---------------------------------
CARTESIAN COORDINATES (ANGSTROEM)
---------------------------------
  O    -13.439175    3.475903   -2.798281
  C    -12.584500    3.014693   -1.798700
  C    -12.416189    3.839932   -0.677729
  O    -13.073724    5.064188   -0.620301
  C    -14.433508    4.972084   -0.193287
  C    -11.550770    3.460181    0.353001
  O    -11.386069    4.342125    1.417616
  C    -11.827721    3.829946    2.676462
  C    -11.892465    1.795723   -1.890330
  C    -12.123485    0.953320   -3.133607
  C    -11.024265    1.404726   -0.849604
  C    -10.244556    0.095205   -0.889267
  C     -8.967934    0.175332   -1.702675
  C     -7.700904    0.077452   -1.261800
  C     -6.537631    0.230726   -2.217555
  C     -7.343385   -0.159287    0.197957
  C     -7.382311   -1.644988    0.659301
  C     -6.443610   -2.560840   -0.082865
  C     -5.340523   -3.182284    0.372138
  C     -4.831025   -3.102692    1.793306
  C     -4.516648   -4.050969   -0.570384
  C     -3.485649   -3.278451   -1.443522
  C     -2.457784   -2.489953   -0.674074
  C     -1.132968   -2.704189   -0.575978
  C     -0.388004   -3.817980   -1.275917
  C     -0.278829   -1.769565    0.270811
  C     -0.186285   -2.137522    1.780792
  C      0.432873   -3.478365    2.080360
  C      1.629143   -3.742084    2.637410
  C      2.605037   -2.691463    3.116659
  C      2.070098   -5.185630    2.836236
  C      2.805907   -5.827293    1.623282
  C      4.070273   -5.126704    1.189724
  C      5.341970   -5.512559    1.395517
  C      5.737672   -6.768390    2.141341
  C      6.547575   -4.722962    0.900945
  C      6.252364   -3.443827    0.111487
  C      7.373898   -2.598022   -0.462494
  C      8.716818   -2.654470   -0.433430
  C      9.576052   -3.692082    0.258842
  C      9.584384   -1.612623   -1.140230
  C      8.864165   -0.480457   -1.878575
  C      9.649368    0.605975   -2.587377
  C     10.954804    0.887134   -2.757557
  C     12.142191    0.102726   -2.240469
  C     11.340269    2.116600   -3.570094
  C     12.086465    3.228544   -2.781517
  C     11.263181    3.825965   -1.669022
  C     10.879253    5.103955   -1.506923
  C     10.005771    5.570164   -0.349035
  C      9.760782    4.604902    0.831135
  C     10.978824    4.384772    1.693752
  C     11.107106    4.570563    3.019178
  C     10.008568    5.038491    3.945336
  C     12.426414    4.303735    3.709784
  H     12.797743    5.207768    4.214174
  C     11.228983    6.228299   -2.457353
  C    -10.796258    2.236501    0.308955
  O     -9.984891    1.914046    1.264513
  H    -14.827130    5.992937   -0.173732
  H    -14.505514    4.538732    0.813599
  H    -15.029924    4.368404   -0.888393
  H    -11.618343    4.604559    3.421544
  H    -11.286142    2.912915    2.926886
  H    -12.909508    3.630058    2.664765
  H    -13.173045    0.631689   -3.224128
  H    -11.514953    0.047983   -3.142225
  H    -11.883559    1.511052   -4.050553
  H    -10.871930   -0.710247   -1.298679
  H    -10.012529   -0.171006    0.144563
  H     -9.115182    0.361448   -2.769287
  H     -6.873376    0.370804   -3.251456
  H     -5.875515   -0.645730   -2.188004
  H     -5.914424    1.094685   -1.942196
  H     -8.035280    0.410419    0.829528
  H     -6.333682    0.230178    0.388360
  H     -8.410888   -2.011594    0.527489
  H     -7.180882   -1.668252    1.736398
  H     -6.707796   -2.728274   -1.129595
  H     -5.402209   -2.413269    2.420643
  H     -3.779503   -2.787257    1.812591
  H     -4.862310   -4.095338    2.265844
  H     -5.187036   -4.583017   -1.257839
  H     -3.980792   -4.816516    0.006859
  H     -4.052096   -2.585467   -2.083630
  H     -3.006163   -3.999983   -2.114569
  H     -2.858542   -1.627235   -0.137423
  H     -1.044488   -4.503772   -1.817894
  H      0.198963   -4.406377   -0.559010
  H      0.333233   -3.401092   -1.993882
  H     -0.688390   -0.752851    0.212674
  H      0.739472   -1.726223   -0.138974
  H     -1.208277   -2.119952    2.187697
  H      0.362380   -1.334088    2.284912
  H     -0.183988   -4.336983    1.806614
  H      2.283954   -1.669638    2.898263
  H      3.592904   -2.841167    2.662559
  H      2.750988   -2.775763    4.203454
  H      1.191685   -5.809402    3.046475
  H      2.726077   -5.252409    3.714988
  H      2.103389   -5.834571    0.777282
  H      3.001763   -6.876202    1.872333
  H      3.900037   -4.198958    0.646610
  H      4.883287   -7.351874    2.492620
  H      6.353938   -6.516883    3.016255
  H      6.355105   -7.419120    1.505832
  H      7.168362   -4.485102    1.777208
  H      7.158520   -5.402703    0.288654
  H      5.641948   -2.775342    0.739340
  H      5.592487   -3.700214   -0.732021
  H      6.948006   -1.762196   -1.016952
  H      9.013780   -4.467854    0.773594
  H     10.234564   -3.207667    0.994340
  H     10.239684   -4.181619   -0.468533
  H     10.264515   -1.186183   -0.388224
  H     10.234465   -2.153800   -1.843591
  H      8.192393    0.030548   -1.170911
  H      8.186955   -0.920819   -2.627225
  H      8.964017    1.315653   -3.058005
  H     11.878573   -0.855133   -1.796828
  H     12.694563    0.678248   -1.484745
  H     12.851100   -0.086758   -3.058944
  H     10.444713    2.555758   -4.026433
  H     11.998724    1.802009   -4.394864
  H     12.406863    3.992679   -3.496951
  H     13.009117    2.802695   -2.359697
  H     10.944435    3.100646   -0.921819
  H      9.029167    5.861889   -0.768556
  H     10.431204    6.504034    0.049646
  H      9.400769    3.641742    0.438554
  H      8.935605    5.009188    1.426350
  H     11.863040    4.041568    1.155132
  H      9.066655    5.249781    3.432971
  H     10.316707    5.949270    4.478487
  H      9.809212    4.282347    4.718329
  H     13.194879    3.964345    3.006937
  H     12.315297    3.538412    4.491777
  H     11.767007    5.894973   -3.347926
  H     11.848284    6.983061   -1.951650
  H     10.318630    6.748466   -2.787873
  H    -13.639891    2.737141   -3.393655

----------------------------
CARTESIAN COORDINATES (A.U.)
----------------------------
  NO LB      ZA    FRAG     MASS         X           Y           Z
   0 O     8.0000    0    15.999  -25.396360    6.568504   -5.287985
   1 C     6.0000    0    12.011  -23.781259    5.696944   -3.399050
   2 C     6.0000    0    12.011  -23.463198    7.256420   -1.280722
   3 O     8.0000    0    15.999  -24.705758    9.569929   -1.172199
   4 C     6.0000    0    12.011  -27.275378    9.395877   -0.365260
   5 C     6.0000    0    12.011  -21.827791    6.538795    0.667075
   6 O     8.0000    0    15.999  -21.516552    8.205426    2.678907
   7 C     6.0000    0    12.011  -22.351153    7.237549    5.057780
   8 C     6.0000    0    12.011  -22.473503    3.393425   -3.572206
   9 C     6.0000    0    12.011  -22.910066    1.801514   -5.921659
  10 C     6.0000    0    12.011  -20.832842    2.654547   -1.605518
  11 C     6.0000    0    12.011  -19.359405    0.179912   -1.680471
  12 C     6.0000    0    12.011  -16.946939    0.331330   -3.217589
  13 C     6.0000    0    12.011  -14.552600    0.146364   -2.384456
  14 C     6.0000    0    12.011  -12.354332    0.436009   -4.190572
  15 C     6.0000    0    12.011  -13.876987   -0.301008    0.374085
  16 C     6.0000    0    12.011  -13.950546   -3.108577    1.245899
  17 C     6.0000    0    12.011  -12.176658   -4.839286   -0.156593
  18 C     6.0000    0    12.011  -10.092126   -6.013645    0.703240
  19 C     6.0000    0    12.011   -9.129315   -5.863238    3.388857
  20 C     6.0000    0    12.011   -8.535227   -7.655221   -1.077869
  21 C     6.0000    0    12.011   -6.586922   -6.195374   -2.727862
  22 C     6.0000    0    12.011   -4.644539   -4.705330   -1.273815
  23 C     6.0000    0    12.011   -2.140999   -5.110176   -1.088440
  24 C     6.0000    0    12.011   -0.733221   -7.214937   -2.411134
  25 C     6.0000    0    12.011   -0.526911   -3.343993    0.511758
  26 C     6.0000    0    12.011   -0.352029   -4.039331    3.365209
  27 C     6.0000    0    12.011    0.818012   -6.573157    3.931310
  28 C     6.0000    0    12.011    3.078633   -7.071514    4.983982
  29 C     6.0000    0    12.011    4.922807   -5.086127    5.889633
  30 C     6.0000    0    12.011    3.911918   -9.799420    5.359710
  31 C     6.0000    0    12.011    5.302396  -11.011988    3.067558
  32 C     6.0000    0    12.011    7.691701   -9.688066    2.248253
  33 C     6.0000    0    12.011   10.094860  -10.417227    2.637146
  34 C     6.0000    0    12.011   10.842628  -12.790403    4.046548
  35 C     6.0000    0    12.011   12.373123   -8.925104    1.702540
  36 C     6.0000    0    12.011   11.815256   -6.507890    0.210679
  37 C     6.0000    0    12.011   13.934648   -4.909550   -0.873987
  38 C     6.0000    0    12.011   16.472399   -5.016221   -0.819065
  39 C     6.0000    0    12.011   18.096115   -6.977024    0.489140
  40 C     6.0000    0    12.011   18.111861   -3.047416   -2.154723
  41 C     6.0000    0    12.011   16.750844   -0.907933   -3.549992
  42 C     6.0000    0    12.011   18.234663    1.145126   -4.889434
  43 C     6.0000    0    12.011   20.701578    1.676440   -5.211027
  44 C     6.0000    0    12.011   22.945415    0.194123   -4.233873
  45 C     6.0000    0    12.011   21.430002    3.999794   -6.746500
  46 C     6.0000    0    12.011   22.840109    6.101063   -5.256305
  47 C     6.0000    0    12.011   21.284328    7.230027   -3.153995
  48 C     6.0000    0    12.011   20.558809    9.645078   -2.847672
  49 C     6.0000    0    12.011   18.908167   10.526084   -0.659580
  50 C     6.0000    0    12.011   18.445205    8.702003    1.570618
  51 C     6.0000    0    12.011   20.746971    8.286018    3.200727
  52 C     6.0000    0    12.011   20.989388    8.637113    5.705419
  53 C     6.0000    0    12.011   18.913453    9.521369    7.455605
  54 C     6.0000    0    12.011   23.482518    8.132880    7.010475
  55 H     1.0000    0     1.008   24.184229    9.841255    7.963634
  56 C     6.0000    0    12.011   21.219702   11.769780   -4.643725
  57 C     6.0000    0    12.011  -20.401970    4.226374    0.583840
  58 O     8.0000    0    15.999  -18.868710    3.617023    2.389584
  59 H     1.0000    0     1.008  -28.019215   11.325009   -0.328305
  60 H     1.0000    0     1.008  -27.411448    8.576961    1.537480
  61 H     1.0000    0     1.008  -28.402440    8.255086   -1.678819
  62 H     1.0000    0     1.008  -21.955486    8.701355    6.465781
  63 H     1.0000    0     1.008  -21.327718    5.504612    5.531014
  64 H     1.0000    0     1.008  -24.395434    6.859816    5.035675
  65 H     1.0000    0     1.008  -24.893448    1.193718   -6.092719
  66 H     1.0000    0     1.008  -21.760108    0.090674   -5.937945
  67 H     1.0000    0     1.008  -22.456671    2.855475   -7.654437
  68 H     1.0000    0     1.008  -20.544970   -1.342173   -2.454148
  69 H     1.0000    0     1.008  -18.920937   -0.323154    0.273185
  70 H     1.0000    0     1.008  -17.225198    0.683038   -5.233195
  71 H     1.0000    0     1.008  -12.988799    0.700719   -6.144362
  72 H     1.0000    0     1.008  -11.103115   -1.220252   -4.134727
  73 H     1.0000    0     1.008  -11.176642    2.068655   -3.670219
  74 H     1.0000    0     1.008  -15.184478    0.775579    1.567580
  75 H     1.0000    0     1.008  -11.968924    0.434974    0.733893
  76 H     1.0000    0     1.008  -15.894274   -3.801361    0.996810
  77 H     1.0000    0     1.008  -13.569900   -3.152539    3.281316
  78 H     1.0000    0     1.008  -12.675898   -5.155691   -2.134625
  79 H     1.0000    0     1.008  -10.208696   -4.560417    4.574351
  80 H     1.0000    0     1.008   -7.142226   -5.267153    3.425301
  81 H     1.0000    0     1.008   -9.188435   -7.739067    4.281824
  82 H     1.0000    0     1.008   -9.802078   -8.660647   -2.376972
  83 H     1.0000    0     1.008   -7.522607   -9.101897    0.012961
  84 H     1.0000    0     1.008   -7.657353   -4.885825   -3.937490
  85 H     1.0000    0     1.008   -5.680824   -7.558873   -3.995957
  86 H     1.0000    0     1.008   -5.401862   -3.075028   -0.259692
  87 H     1.0000    0     1.008   -1.973797   -8.510895   -3.435323
  88 H     1.0000    0     1.008    0.375986   -8.326845   -1.056375
  89 H     1.0000    0     1.008    0.629719   -6.427133   -3.767891
  90 H     1.0000    0     1.008   -1.300868   -1.422683    0.401896
  91 H     1.0000    0     1.008    1.397400   -3.262088   -0.262624
  92 H     1.0000    0     1.008   -2.283313   -4.006128    4.134147
  93 H     1.0000    0     1.008    0.684799   -2.521061    4.317857
  94 H     1.0000    0     1.008   -0.347687   -8.195710    3.414006
  95 H     1.0000    0     1.008    4.316048   -3.155158    5.476923
  96 H     1.0000    0     1.008    6.789604   -5.369027    5.031508
  97 H     1.0000    0     1.008    5.198615   -5.245431    7.943377
  98 H     1.0000    0     1.008    2.251957  -10.978179    5.757004
  99 H     1.0000    0     1.008    5.151540   -9.925614    7.020310
 100 H     1.0000    0     1.008    3.974830  -11.025741    1.468849
 101 H     1.0000    0     1.008    5.672511  -12.994138    3.538197
 102 H     1.0000    0     1.008    7.370002   -7.934881    1.221915
 103 H     1.0000    0     1.008    9.228075  -13.893028    4.710370
 104 H     1.0000    0     1.008   12.007202  -12.315125    5.699895
 105 H     1.0000    0     1.008   12.009409  -14.020104    2.845609
 106 H     1.0000    0     1.008   13.546242   -8.475614    3.358436
 107 H     1.0000    0     1.008   13.527642  -10.209628    0.545477
 108 H     1.0000    0     1.008   10.661737   -5.244637    1.397151
 109 H     1.0000    0     1.008   10.568269   -6.992391   -1.383319
 110 H     1.0000    0     1.008   13.129828   -3.330068   -1.921760
 111 H     1.0000    0     1.008   17.033575   -8.443020    1.461881
 112 H     1.0000    0     1.008   19.340524   -6.061612    1.879030
 113 H     1.0000    0     1.008   19.350198   -7.902115   -0.885400
 114 H     1.0000    0     1.008   19.397123   -2.241561   -0.733637
 115 H     1.0000    0     1.008   19.340336   -4.070091   -3.483882
 116 H     1.0000    0     1.008   15.481378    0.057727   -2.212701
 117 H     1.0000    0     1.008   15.471102   -1.740096   -4.964736
 118 H     1.0000    0     1.008   16.939537    2.486223   -5.778792
 119 H     1.0000    0     1.008   22.447251   -1.615968   -3.395512
 120 H     1.0000    0     1.008   23.989248    1.281704   -2.805761
 121 H     1.0000    0     1.008   24.285059   -0.163949   -5.780566
 122 H     1.0000    0     1.008   19.737646    4.829683   -7.608856
 123 H     1.0000    0     1.008   22.674303    3.405303   -8.305089
 124 H     1.0000    0     1.008   23.445573    7.545069   -6.608280
 125 H     1.0000    0     1.008   24.583668    5.296325   -4.459182
 126 H     1.0000    0     1.008   20.681985    5.859371   -1.741986
 127 H     1.0000    0     1.008   17.062653   11.077365   -1.452361
 128 H     1.0000    0     1.008   19.712119   12.290843    0.093817
 129 H     1.0000    0     1.008   17.764878    6.881896    0.828747
 130 H     1.0000    0     1.008   16.885847    9.465993    2.695410
 131 H     1.0000    0     1.008   22.417896    7.637457    2.182884
 132 H     1.0000    0     1.008   17.133494    9.920648    6.487374
 133 H     1.0000    0     1.008   19.495750   11.242490    8.463114
 134 H     1.0000    0     1.008   18.536725    8.092463    8.916349
 135 H     1.0000    0     1.008   24.934707    7.491527    5.682287
 136 H     1.0000    0     1.008   23.272538    6.686630    8.488229
 137 H     1.0000    0     1.008   22.236421   11.139884   -6.326663
 138 H     1.0000    0     1.008   22.390012   13.196073   -3.688084
 139 H     1.0000    0     1.008   19.499385   12.752752   -5.268316
 140 H     1.0000    0     1.008  -25.775658    5.172447   -6.413078

--------------------------------
INTERNAL COORDINATES (ANGSTROEM)
--------------------------------
 O      0   0   0     0.000000000000     0.00000000     0.00000000
 C      1   0   0     1.393680790767     0.00000000     0.00000000
 C      2   1   0     1.402113827545   116.88822870     0.00000000
 O      3   2   1     1.390846173937   119.62569818   358.92197117
 C      4   3   2     1.428229019778   113.93394341    81.76854692
 C      3   2   1     1.398415392905   120.24742832   181.47974809
 O      6   3   2     1.392248532246   117.69759318   177.68294061
 C      7   6   3     1.429012140505   114.20552614   116.85372605
 C      2   1   3     1.404705045568   122.85452378   181.04773071
 C      9   2   1     1.519457104878   117.35970794   358.92863199
 C      9   2   1     1.410588992598   119.71145190   178.82304124
 C     11   9   2     1.524586373655   122.25351314   180.02611932
 C     12  11   9     1.515854936194   113.53243439    82.19633339
 C     13  12  11     1.345107899829   127.84816513   113.67717729
 C     14  13  12     1.513329103813   120.64352277   182.16784244
 C     14  13  12     1.521432275976   123.17141993     0.86048155
 C     16  14  13     1.556168929128   115.28508188    83.12330261
 C     17  16  14     1.506902854193   114.74982278    60.01275078
 C     18  17  16     1.345370367655   128.67645258   111.43760797
 C     19  18  17     1.511833038045   124.74435784     1.75623123
 C     19  18  17     1.523723279158   119.83256408   181.19104035
 C     21  19  18     1.556314022002   114.97597055    83.72782858
 C     22  21  19     1.506746533619   115.16169220    58.81033720
 C     23  22  21     1.345606657521   128.72227072   112.15772627
 C     24  23  22     1.511760030267   124.66044036     1.24243854
 C     24  23  22     1.523195953531   119.66492934   180.15521558
 C     26  24  23     1.556920184146   115.30805745    86.73631402
 C     27  26  24     1.506969916011   115.30900780    61.67231151
 C     28  27  26     1.345701543285   128.45466290   109.36688672
 C     29  28  27     1.511904950454   124.66881263     1.53202449
 C     29  28  27     1.522431421486   119.82510397   180.75118543
 C     31  29  28     1.557050248825   115.20670052    87.55881168
 C     32  31  29     1.509111654313   115.36705811    59.29141245
 C     33  32  31     1.344785929217   127.96052895   104.83356616
 C     34  33  32     1.513255705695   124.11237728   359.47653731
 C     34  33  32     1.523662817447   123.35912105   179.62716696
 C     36  34  33     1.531854787966   116.58503398   358.86437707
 C     37  36  34     1.517457728237   121.19358019   181.69291805
 C     38  37  36     1.344420209356   134.96566326   357.61623391
 C     39  38  37     1.514649177507   127.24991821   359.89340937
 C     39  38  37     1.528947746998   121.88321719   179.88514755
 C     41  39  38     1.531556993950   117.37056199     0.65301184
 C     42  41  39     1.516337226340   120.76258209   179.04340445
 C     43  42  41     1.346169891459   135.30791039   359.31758027
 C     44  43  42     1.514121457491   127.52476780     0.62731317
 C     44  43  42     1.523281907643   118.77675795   179.84359018
 C     46  44  43     1.554053393766   115.36194384   115.80082665
 C     47  46  44     1.507432204193   113.31703657   297.37275914
 C     48  47  46     1.344223117392   128.44577768   240.13037247
 C     49  48  47     1.523491534818   123.11630728   178.08440308
 C     50  49  48     1.544199390785   118.72009048    11.66720714
 C     51  50  49     1.508705138672   113.58391994    70.73054650
 C     52  51  50     1.344517666190   128.35323620   124.16760092
 C     53  52  51     1.511129338699   125.28316326     0.83700594
 C     53  52  51     1.512847361995   120.58690141   180.53474232
 H     55  53  52     1.099804799467   111.02746125   121.12276735
 C     49  48  47     1.513201234069   124.37872240   359.66622824
 C      6   3   2     1.438270637407   122.21646820     0.62352859
 O     58   6   3     1.294366494029   121.21058988   178.91318702
 H      5   4   3     1.094285728300   106.71731818   179.01247561
 H      5   4   3     1.098543794069   111.21570946    60.06423741
 H      5   4   3     1.096956412604   111.32634643   298.10299671
 H      8   7   6     1.094993513857   106.66486004   178.51971652
 H      8   7   6     1.094058842004   110.43027226    58.97727690
 H      8   7   6     1.100161155741   111.07889464   297.04841710
 H     10   9   2     1.101461545584   111.96324448   297.67567738
 H     10   9   2     1.090880332851   112.44298508   177.46274331
 H     10   9   2     1.099736843962   111.58592476    57.20581771
 H     12  11   9     1.099986610699   110.30023247   320.02569235
 H     12  11   9     1.092478894757   107.05574819   203.76818677
 H     13  12  11     1.092695638923   114.79070611   295.41653121
 H     15  14  13     1.096037670482   111.91494500   357.23980220
 H     15  14  13     1.098838117673   111.43273041   235.96918494
 H     15  14  13     1.100288375195   110.90746516   117.93595966
 H     16  14  13     1.096431908520   108.87680420   321.57023945
 H     16  14  13     1.098834859042   109.08853038   204.87673827
 H     17  16  14     1.099883816424   107.82334108   298.71770188
 H     17  16  14     1.096015957427   107.87921780   184.16111688
 H     18  17  16     1.092461131579   114.48160568   291.66840573
 H     20  19  18     1.093209481759   113.36298374   355.13960334
 H     20  19  18     1.097984543083   110.75554128   233.55169384
 H     20  19  18     1.099826174953   110.29049256   116.28063894
 H     21  19  18     1.097766334213   109.48008841   323.16052995
 H     21  19  18     1.098368421019   109.63702639   206.29091009
 H     22  21  19     1.100375981299   107.33414985   297.78326321
 H     22  21  19     1.095819687464   107.85380326   183.40543843
 H     23  22  21     1.092192249423   114.45442423   291.55212528
 H     25  24  23     1.093170093205   113.31660843   355.11687403
 H     25  24  23     1.097587087022   110.85923189   233.52002149
 H     25  24  23     1.099750940992   110.25222188   116.21444795
 H     26  24  23     1.097645700332   109.24906700   326.21965808
 H     26  24  23     1.098517324491   109.67203957   209.43914424
 H     27  26  24     1.100157827581   107.44066703   300.18359659
 H     27  26  24     1.095753996204   107.61811441   185.89688043
 H     28  27  26     1.092098655050   114.68554594   289.14656528
 H     30  29  28     1.093123074479   113.36887023   355.47283142
 H     30  29  28     1.097496217815   110.79675351   233.84150967
 H     30  29  28     1.099786701533   110.22051793   116.58987597
 H     31  29  28     1.097680596779   109.39327416   326.94571897
 H     31  29  28     1.098623434458   109.57476844   210.10140508
 H     32  31  29     1.099681943639   107.46575397   298.14048332
 H     32  31  29     1.095717175199   107.57186671   183.90252448
 H     33  32  31     1.088423450827   114.08073227   284.83836473
 H     35  34  33     1.092622780118   113.40062734     0.80009779
 H     35  34  33     1.099324193101   110.42460693   239.77711087
 H     35  34  33     1.099338694382   110.68213871   122.34556803
 H     36  34  33     1.099904845688   107.46111033   122.54256452
 H     36  34  33     1.100091810103   107.45072437   235.40596166
 H     37  36  34     1.101671642767   108.64811506    57.75712387
 H     37  36  34     1.101216178546   108.41054140   305.06767166
 H     38  37  36     1.089684556784   109.33741323   177.74343794
 H     40  39  38     1.087630882248   114.30976182     0.51876638
 H     40  39  38     1.099661137997   110.09800534   238.89932321
 H     40  39  38     1.099603710588   110.18255391   122.22524549
 H     41  39  38     1.099974297856   107.39637069   124.43632989
 H     41  39  38     1.100087938237   107.19737269   237.07142111
 H     42  41  39     1.101450060709   108.66461759    55.70375338
 H     42  41  39     1.101367272472   108.74040224   302.74045621
 H     43  42  41     1.093087212606   109.98399352   179.63303401
 H     45  44  43     1.088028274050   113.91160755     8.38992249
 H     45  44  43     1.098845557241   110.96176934   246.77796102
 H     45  44  43     1.099252526328   109.92308515   129.66742738
 H     46  44  43     1.096871039332   109.78317642   352.91741372
 H     46  44  43     1.101261071254   108.67656415   236.30300602
 H     47  46  44     1.094716397126   107.95981168   173.44634788
 H     47  46  44     1.100256737091   108.67854500    58.92333722
 H     48  47  46     1.089036491694   113.71901808    59.38705320
 H     50  49  48     1.102205783742   107.44084077   248.33070794
 H     50  49  48     1.100932888271   108.25502408   135.63287481
 H     51  50  49     1.100638827295   109.04459551   307.80476048
 H     51  50  49     1.094826139893   107.71295251   193.55674180
 H     52  51  50     1.090750499781   114.71103599   304.91992769
 H     54  53  52     1.092869147662   113.52055376   358.41483633
 H     54  53  52     1.099416221564   110.48668049   236.94321894
 H     54  53  52     1.099551858980   110.47054288   119.68136930
 H     55  53  52     1.095316201778   111.93549641     0.10660969
 H     55  53  52     1.099808848818   111.05142902   239.11893571
 H     57  49  48     1.092563739427   113.52181365     4.55786421
 H     57  49  48     1.099515971323   110.56960596   243.16414072
 H     57  49  48     1.099344428492   110.42735973   125.85545207
 H      1   2   3     0.969807074881   108.36942334   193.94944116

---------------------------
INTERNAL COORDINATES (A.U.)
---------------------------
 O      0   0   0     0.000000000000     0.00000000     0.00000000
 C      1   0   0     2.633675012656     0.00000000     0.00000000
 C      2   1   0     2.649611142644   116.88822870     0.00000000
 O      3   2   1     2.628318363153   119.62569818   358.92197117
 C      4   3   2     2.698961703900   113.93394341    81.76854692
 C      3   2   1     2.642622114051   120.24742832   181.47974809
 O      6   3   2     2.630968436299   117.69759318   177.68294061
 C      7   6   3     2.700441587603   114.20552614   116.85372605
 C      2   1   3     2.654507835061   122.85452378   181.04773071
 C      9   2   1     2.871357800460   117.35970794   358.92863199
 C      9   2   1     2.665626883535   119.71145190   178.82304124
 C     11   9   2     2.881050713715   122.25351314   180.02611932
 C     12  11   9     2.864550688159   113.53243439    82.19633339
 C     13  12  11     2.541885551250   127.84816513   113.67717729
 C     14  13  12     2.859777556700   120.64352277   182.16784244
 C     14  13  12     2.875090332903   123.17141993     0.86048155
 C     16  14  13     2.940733094170   115.28508188    83.12330261
 C     17  16  14     2.847633704849   114.74982278    60.01275078
 C     18  17  16     2.542381543561   128.67645258   111.43760797
 C     19  18  17     2.856950402119   124.74435784     1.75623123
 C     19  18  17     2.879419701489   119.83256408   181.19104035
 C     21  19  18     2.941007279966   114.97597055    83.72782858
 C     22  21  19     2.847338301775   115.16169220    58.81033720
 C     23  22  21     2.542828066696   128.72227072   112.15772627
 C     24  23  22     2.856812437413   124.66044036     1.24243854
 C     24  23  22     2.878423200471   119.66492934   180.15521558
 C     26  24  23     2.942152760411   115.30805745    86.73631402
 C     27  26  24     2.847760433319   115.30900780    61.67231151
 C     28  27  26     2.543007374804   128.45466290   109.36688672
 C     29  28  27     2.857086296879   124.66881263     1.53202449
 C     29  28  27     2.876978444284   119.82510397   180.75118543
 C     31  29  28     2.942398547033   115.20670052    87.55881168
 C     32  31  29     2.851807732161   115.36705811    59.29141245
 C     33  32  31     2.541277114970   127.96052895   104.83356616
 C     34  33  32     2.859638854358   124.11237728   359.47653731
 C     34  33  32     2.879305445414   123.35912105   179.62716696
 C     36  34  33     2.894786026192   116.58503398   358.86437707
 C     37  36  34     2.867579526171   121.19358019   181.69291805
 C     38  37  36     2.540586004592   134.96566326   357.61623391
 C     39  38  37     2.862272134458   127.24991821   359.89340937
 C     39  38  37     2.889292514902   121.88321719   179.88514755
 C     41  39  38     2.894223277057   117.37056199     0.65301184
 C     42  41  39     2.865462084453   120.76258209   179.04340445
 C     43  42  41     2.543892424588   135.30791039   359.31758027
 C     44  43  42     2.861274888151   127.52476780     0.62731317
 C     44  43  42     2.878585630201   118.77675795   179.84359018
 C     46  44  43     2.936735311708   115.36194384   115.80082665
 C     47  46  44     2.848634031379   113.31703657   297.37275914
 C     48  47  46     2.540213554756   128.44577768   240.13037247
 C     49  48  47     2.878981768153   123.11630728   178.08440308
 C     50  49  48     2.918113944751   118.72009048    11.66720714
 C     51  50  49     2.851039528930   113.58391994    70.73054650
 C     52  51  50     2.540770171318   128.35323620   124.16760092
 C     53  52  51     2.855620603074   125.28316326     0.83700594
 C     53  52  51     2.858867196595   120.58690141   180.53474232
 H     55  53  52     2.078329871765   111.02746125   121.12276735
 C     49  48  47     2.859535917903   124.37872240   359.66622824
 C      6   3   2     2.717937611159   122.21646820     0.62352859
 O     58   6   3     2.445998190638   121.21058988   178.91318702
 H      5   4   3     2.067900338746   106.71731818   179.01247561
 H      5   4   3     2.075946916909   111.21570946    60.06423741
 H      5   4   3     2.072947200671   111.32634643   298.10299671
 H      8   7   6     2.069237859609   106.66486004   178.51971652
 H      8   7   6     2.067471585783   110.43027226    58.97727690
 H      8   7   6     2.079003287528   111.07889464   297.04841710
 H     10   9   2     2.081460668199   111.96324448   297.67567738
 H     10   9   2     2.061465073969   112.44298508   177.46274331
 H     10   9   2     2.078201454470   111.58592476    57.20581771
 H     12  11   9     2.078673445201   110.30023247   320.02569235
 H     12  11   9     2.064485918180   107.05574819   203.76818677
 H     13  12  11     2.064895505295   114.79070611   295.41653121
 H     15  14  13     2.071211029672   111.91494500   357.23980220
 H     15  14  13     2.076503107916   111.43273041   235.96918494
 H     15  14  13     2.079243697456   110.90746516   117.93595966
 H     16  14  13     2.071956031595   108.87680420   321.57023945
 H     16  14  13     2.076496949996   109.08853038   204.87673827
 H     17  16  14     2.078479192173   107.82334108   298.71770188
 H     17  16  14     2.071169997945   107.87921780   184.16111688
 H     18  17  16     2.064452350639   114.48160568   291.66840573
 H     20  19  18     2.065866527530   113.36298374   355.13960334
 H     20  19  18     2.074890085706   110.75554128   233.55169384
 H     20  19  18     2.078370265579   110.29049256   116.28063894
 H     21  19  18     2.074477730701   109.48008841   323.16052995
 H     21  19  18     2.075615509873   109.63702639   206.29091009
 H     22  21  19     2.079409249001   107.33414985   297.78326321
 H     22  21  19     2.070799101467   107.85380326   183.40543843
 H     23  22  21     2.063944237002   114.45442423   291.55212528
 H     25  24  23     2.065792093950   113.31660843   355.11687403
 H     25  24  23     2.074139002600   110.85923189   233.52002149
 H     25  24  23     2.078228093997   110.25222188   116.21444795
 H     26  24  23     2.074249765705   109.24906700   326.21965808
 H     26  24  23     2.075896896657   109.67203957   209.43914424
 H     27  26  24     2.078996998219   107.44066703   300.18359659
 H     27  26  24     2.070674962976   107.61811441   185.89688043
 H     28  27  26     2.063767369268   114.68554594   289.14656528
 H     30  29  28     2.065703241436   113.36887023   355.47283142
 H     30  29  28     2.073967284684   110.79675351   233.84150967
 H     30  29  28     2.078295671626   110.22051793   116.58987597
 H     31  29  28     2.074315710432   109.39327416   326.94571897
 H     31  29  28     2.076097415434   109.57476844   210.10140508
 H     32  31  29     2.078097707896   107.46575397   298.14048332
 H     32  31  29     2.070605381360   107.57186671   183.90252448
 H     33  32  31     2.056822239800   114.08073227   284.83836473
 H     35  34  33     2.064757822107   113.40062734     0.80009779
 H     35  34  33     2.077421657354   110.42460693   239.77711087
 H     35  34  33     2.077449060805   110.68213871   122.34556803
 H     36  34  33     2.078518931723   107.46111033   122.54256452
 H     36  34  33     2.078872243264   107.45072437   235.40596166
 H     37  36  34     2.081857694337   108.64811506    57.75712387
 H     37  36  34     2.080996991696   108.41054140   305.06767166
 H     38  37  36     2.059205384686   109.33741323   177.74343794
 H     40  39  38     2.055324502244   114.30976182     0.51876638
 H     40  39  38     2.078058390930   110.09800534   238.89932321
 H     40  39  38     2.077949868855   110.18255391   122.22524549
 H     41  39  38     2.078650177301   107.39637069   124.43632989
 H     41  39  38     2.078864926498   107.19737269   237.07142111
 H     42  41  39     2.081438964930   108.66461759    55.70375338
 H     42  41  39     2.081282517835   108.74040224   302.74045621
 H     43  42  41     2.065635472316   109.98399352   179.63303401
 H     45  44  43     2.056075463917   113.91160755     8.38992249
 H     45  44  43     2.076517166662   110.96176934   246.77796102
 H     45  44  43     2.077286226781   109.92308515   129.66742738
 H     46  44  43     2.072785868568   109.78317642   352.91741372
 H     46  44  43     2.081081826619   108.67656415   236.30300602
 H     47  46  44     2.068714184882   107.95981168   173.44634788
 H     47  46  44     2.079183910103   108.67854500    58.92333722
 H     48  47  46     2.057980719147   113.71901808    59.38705320
 H     50  49  48     2.082867074497   107.44084077   248.33070794
 H     50  49  48     2.080461650660   108.25502408   135.63287481
 H     51  50  49     2.079905955948   109.04459551   307.80476048
 H     51  50  49     2.068921568655   107.71295251   193.55674180
 H     52  51  50     2.061219725024   114.71103599   304.91992769
 H     54  53  52     2.065223389294   113.52055376   358.41483633
 H     54  53  52     2.077595565947   110.48668049   236.94321894
 H     54  53  52     2.077851883516   110.47054288   119.68136930
 H     55  53  52     2.069847651407   111.93549641     0.10660969
 H     55  53  52     2.078337523929   111.05142902   239.11893571
 H     57  49  48     2.064646251369   113.52181365     4.55786421
 H     57  49  48     2.077784065672   110.56960596   243.16414072
 H     57  49  48     2.077459896703   110.42735973   125.85545207
 H      1   2   3     1.832669774265   108.36942334   193.94944116


           ************************************************************
           *        Program running with 4 parallel MPI-processes     *
           *              working on a common directory               *
           ************************************************************
------------------------------------------------------------------------------
                   ___                                                        
                  /   \      - P O W E R E D   B Y -                         
                 /     \                                                     
                 |  |  |   _    _      __       _____    __    __             
                 |  |  |  | |  | |    /  \     |  _  \  |  |  /  |          
                  \  \/   | |  | |   /    \    | | | |  |  | /  /          
                 / \  \   | |__| |  /  /\  \   | |_| |  |  |/  /          
                |  |  |   |  __  | /  /__\  \  |    /   |      \           
                |  |  |   | |  | | |   __   |  |    \   |  |\   \          
                \     /   | |  | | |  |  |  |  | |\  \  |  | \   \       
                 \___/    |_|  |_| |__|  |__|  |_| \__\ |__|  \__/        
                                                                              
                      - O R C A' S   B I G   F R I E N D -                    
                                      &                                       
                       - I N T E G R A L  F E E D E R -                       
                                                                              
 v1 FN, 2020, v2 2021                                                         
------------------------------------------------------------------------------


Reading SHARK input file UQ9_2e_1H_B3LYP_631Gd_opt.SHARKINP.tmp ... ok
----------------------
SHARK INTEGRAL PACKAGE
----------------------

Number of atoms                             ...    141
Number of basis functions                   ...    978
Number of shells                            ...    514
Maximum angular momentum                    ...      2
Integral batch strategy                     ... SHARK/LIBINT Hybrid
RI-J (if used) integral strategy            ... SPLIT-RIJ (Revised 2003 algorithm where possible)
Printlevel                                  ...      1
Contraction scheme used                     ... SEGMENTED contraction
Coulomb Range Separation                    ... NOT USED
Exchange Range Separation                   ... NOT USED
Finite Nucleus Model                        ... NOT USED
Auxiliary Coulomb fitting basis             ... AVAILABLE
   # of basis functions in Aux-J            ...   3755
   # of shells in Aux-J                     ...   1285
   Maximum angular momentum in Aux-J        ...      4
Auxiliary J/K fitting basis                 ... NOT available
Auxiliary Correlation fitting basis         ... NOT available
Auxiliary 'external' fitting basis          ... NOT available
Integral threshold                          ...     2.500000e-11
Primitive cut-off                           ...     2.500000e-12
Primitive pair pre-selection threshold      ...     2.500000e-12

Calculating pre-screening integrals         ... done (  0.1 sec) Dimension = 514
Organizing shell pair data                  ... done (  0.2 sec)
Shell pair information
Total number of shell pairs                 ...    132355
Shell pairs after pre-screening             ...     36204
Total number of primitive shell pairs       ...    724470
Primitive shell pairs kept                  ...    104751
          la=0 lb=0:  15349 shell pairs
          la=1 lb=0:  11833 shell pairs
          la=1 lb=1:   2332 shell pairs
          la=2 lb=0:   4518 shell pairs
          la=2 lb=1:   1824 shell pairs
          la=2 lb=2:    348 shell pairs

Calculating one electron integrals          ... done (  0.2 sec)
Calculating RI/J V-Matrix + Cholesky decomp.... done (  1.0 sec)
Calculating Nuclear repulsion               ... done (  0.0 sec) ENN=   6892.718779307897 Eh

SHARK setup successfully completed in   1.8 seconds

Maximum memory used throughout the entire GTOINT-calculation: 136.9 MB


           ************************************************************
           *        Program running with 4 parallel MPI-processes     *
           *              working on a common directory               *
           ************************************************************

Diagonalization of the overlap matrix:
Smallest eigenvalue                        ... 3.497e-04
Time for diagonalization                   ...    0.133 sec
Threshold for overlap eigenvalues          ... 1.000e-08
Number of eigenvalues below threshold      ... 0
Time for construction of square roots      ...    0.101 sec
Total time needed                          ...    0.237 sec

-------------------
DFT GRID GENERATION
-------------------

General Integration Accuracy     IntAcc      ... 4.959
Radial Grid Type                 RadialGrid  ... OptM3 with GC (2021)
Angular Grid (max. ang.)         AngularGrid ... 6 (Lebedev-590)
Angular grid pruning method      GridPruning ... 4 (adaptive)
Weight generation scheme         WeightScheme... Becke
Basis function cutoff            BFCut       ... 1.0000e-11
Integration weight cutoff        WCut        ... 1.0000e-14
Angular grids for H and He will be reduced by one unit
Partially contracted basis set               ... off
Rotationally invariant grid construction     ... off

Total number of grid points                  ...  1519360
Total number of batches                      ...    23810
Average number of points per batch           ...       63
Average number of grid points per atom       ...    10776
Time for grid setup =   29.555 sec

--------------------
COSX GRID GENERATION
--------------------

GRIDX 1
-------
General Integration Accuracy     IntAcc      ... 4.020
Radial Grid Type                 RadialGrid  ... OptM3 with GC (2021)
Angular Grid (max. ang.)         AngularGrid ... 2 (Lebedev-110)
Angular grid pruning method      GridPruning ... 4 (adaptive)
Weight generation scheme         WeightScheme... Becke
Basis function cutoff            BFCut       ... 1.0000e-11
Integration weight cutoff        WCut        ... 1.0000e-14
Angular grids for H and He will be reduced by one unit
Partially contracted basis set               ... on
Rotationally invariant grid construction     ... off

Total number of grid points                  ...   160601
Total number of batches                      ...     2580
Average number of points per batch           ...       62
Average number of grid points per atom       ...     1139
UseSFitting                                  ... on

GRIDX 2
-------
General Integration Accuracy     IntAcc      ... 4.338
Radial Grid Type                 RadialGrid  ... OptM3 with GC (2021)
Angular Grid (max. ang.)         AngularGrid ... 3 (Lebedev-194)
Angular grid pruning method      GridPruning ... 4 (adaptive)
Weight generation scheme         WeightScheme... Becke
Basis function cutoff            BFCut       ... 1.0000e-11
Integration weight cutoff        WCut        ... 1.0000e-14
Angular grids for H and He will be reduced by one unit
Partially contracted basis set               ... on
Rotationally invariant grid construction     ... off

Total number of grid points                  ...   347498
Total number of batches                      ...     5507
Average number of points per batch           ...       63
Average number of grid points per atom       ...     2465
UseSFitting                                  ... on

GRIDX 3
-------
General Integration Accuracy     IntAcc      ... 4.871
Radial Grid Type                 RadialGrid  ... OptM3 with GC (2021)
Angular Grid (max. ang.)         AngularGrid ... 4 (Lebedev-302)
Angular grid pruning method      GridPruning ... 4 (adaptive)
Weight generation scheme         WeightScheme... Becke
Basis function cutoff            BFCut       ... 1.0000e-11
Integration weight cutoff        WCut        ... 1.0000e-14
Angular grids for H and He will be reduced by one unit
Partially contracted basis set               ... on
Rotationally invariant grid construction     ... off

Total number of grid points                  ...   670064
Total number of batches                      ...    10544
Average number of points per batch           ...       63
Average number of grid points per atom       ...     4752
UseSFitting                                  ... on

Time for X-Grid setup             =   21.267 sec


--------------------
CPCM SOLVATION MODEL
--------------------
CPCM parameters:
  Epsilon                                         ...      80.4000
  Refrac                                          ...       1.3300
  Rsolv                                           ...       1.3000
  Surface type                                    ... GAUSSIAN VDW
  Epsilon function type                           ...         CPCM
Radii:
 Radius for O  used is    3.4469 Bohr (=   1.8240 Ang.)
 Radius for C  used is    3.8550 Bohr (=   2.0400 Ang.)
 Radius for H  used is    2.4944 Bohr (=   1.3200 Ang.)
Calculating surface                               ...        done! (  0.0s)
GEPOL surface points                              ...         7392
GEPOL Volume                                      ...    7410.4136
GEPOL Surface-area                                ...    3773.6120
Calculating surface distance matrix               ...        done! (  0.3s)
Performing Cholesky decomposition & store         ...        done! (  3.0s)
Overall time for CPCM initialization              ...                 3.3s
--------------
SCF ITERATIONS
--------------
ITER       Energy         Delta-E        Max-DP      RMS-DP      [F,P]     Damp
               ***  Starting incremental Fock matrix formation  ***
                      *** Initiating the SOSCF procedure ***
                      *** Re-Reading the Fockian *** 
                      *** Removing any level shift *** 
ITER      Energy       Delta-E        Grad      Rot      Max-DP    RMS-DP
  0  -2406.92190483 -2406.9219048306  0.001006  0.001006  0.002465  0.000031
               *** Restarting incremental Fock matrix formation ***
  1  -2406.92255688  -0.0006520488  0.000340  0.001050  0.001019  0.000018
  2  -2406.92262330  -0.0000664195  0.000058  0.000282  0.000377  0.000004
  3  -2406.92262357  -0.0000002725  0.000103  0.000145  0.000270  0.000002
  4  -2406.92262449  -0.0000009220  0.000021  0.000046  0.000084  0.000001
  5  -2406.92262453  -0.0000000323  0.000018  0.000031  0.000048  0.000000
  6  -2406.92262453   0.0000000002  0.000007  0.000019  0.000024  0.000000
  7  -2406.92262451   0.0000000154  0.000005  0.000011  0.000010  0.000000
                  ***Gradient check signals convergence***
              ***Rediagonalizing the Fockian in SOSCF/NRSCF***

               *****************************************************
               *                     SUCCESS                       *
               *           SCF CONVERGED AFTER   8 CYCLES          *
               *****************************************************

Old exchange energy                            =    -68.578252286 Eh
New exchange energy                            =    -68.578255484 Eh
Exchange energy change after final integration =     -0.000003199 Eh
Total energy after final integration           =  -2406.922627775 Eh
Final COS-X integration done in                =   106.606 sec
Total Energy       :        -2406.92262777 Eh          -65495.69444 eV
  Last Energy change         ...   -6.5710e-08  Tolerance :   1.0000e-08
  Last MAX-Density change    ...    6.6613e-15  Tolerance :   1.0000e-07
             **** THE GBW FILE WAS UPDATED (UQ9_2e_1H_B3LYP_631Gd_opt.gbw) ****
             **** DENSITY UQ9_2e_1H_B3LYP_631Gd_opt.scfp WAS UPDATED ****
             **** ENERGY FILE WAS UPDATED (UQ9_2e_1H_B3LYP_631Gd_opt.en.tmp) ****
             **** THE GBW FILE WAS UPDATED (UQ9_2e_1H_B3LYP_631Gd_opt.gbw) ****
             **** DENSITY UQ9_2e_1H_B3LYP_631Gd_opt.scfp WAS UPDATED ****
Total SCF time: 0 days 0 hours 10 min 0 sec 

Maximum memory used throughout the entire SCF-calculation: 1169.5 MB

-------------------------   --------------------
FINAL SINGLE POINT ENERGY     -2406.922627774588
-------------------------   --------------------


           ************************************************************
           *        Program running with 4 parallel MPI-processes     *
           *              working on a common directory               *
           ************************************************************
------------------------------------------------------------------------------
                         ORCA SCF GRADIENT CALCULATION
------------------------------------------------------------------------------

 ... reading COSX grid (gridx3)
Gradient of the Kohn-Sham DFT energy:
Kohn-Sham wavefunction type      ... RKS
Hartree-Fock exchange scaling    ...    0.200
Number of operators              ...    1
Number of atoms                  ...  141
Basis set dimensions             ...  978
Integral neglect threshold       ... 2.5e-11
Integral primitive cutoff        ... 2.5e-12
SHARK Integral package           ... ON

Nuc. rep. gradient       (SHARK) ... done (  0.0 sec)
HCore & Overlap gradient (SHARK) ... done (  3.2 sec)
RI-J gradient            (SHARK) ... done ( 10.5 sec)
COSX-gradient                    ... done (142.3 sec)
Exchange-correlation gradient    ... done

------------------
CARTESIAN GRADIENT
------------------

   1   O   :    0.000023864   -0.000017393    0.000023672
   2   C   :   -0.000003993    0.000025395   -0.000015703
   3   C   :    0.000008907   -0.000006618    0.000008307
   4   O   :   -0.000018386    0.000007298   -0.000003281
   5   C   :    0.000004388    0.000007860   -0.000001705
   6   C   :    0.000024439    0.000015471   -0.000044557
   7   O   :    0.000019018   -0.000019172    0.000002665
   8   C   :   -0.000019135    0.000008947   -0.000002417
   9   C   :   -0.000009755   -0.000004525    0.000009010
  10   C   :    0.000034490   -0.000001064   -0.000014593
  11   C   :    0.000027634    0.000016232    0.000003201
  12   C   :    0.000033350   -0.000023792   -0.000026506
  13   C   :   -0.000033966   -0.000039658   -0.000016863
  14   C   :    0.000026028    0.000026025   -0.000000874
  15   C   :   -0.000012060    0.000005435   -0.000003563
  16   C   :    0.000037108   -0.000016387    0.000010949
  17   C   :   -0.000001512    0.000007796   -0.000014809
  18   C   :   -0.000015901   -0.000003083    0.000011080
  19   C   :    0.000021181    0.000005392   -0.000013244
  20   C   :   -0.000003420   -0.000000160   -0.000011611
  21   C   :    0.000000974   -0.000010505    0.000005668
  22   C   :    0.000004744   -0.000011516    0.000011892
  23   C   :   -0.000005974   -0.000001011   -0.000004869
  24   C   :   -0.000022636   -0.000053601    0.000022086
  25   C   :   -0.000004096    0.000031960   -0.000034680
  26   C   :    0.000019199    0.000017332    0.000016234
  27   C   :    0.000013563    0.000014118   -0.000023017
  28   C   :   -0.000034232   -0.000000389    0.000020796
  29   C   :   -0.000005695   -0.000053498    0.000072215
  30   C   :    0.000016276   -0.000002006   -0.000040038
  31   C   :   -0.000028855    0.000003931   -0.000036995
  32   C   :    0.000037505    0.000019656    0.000016970
  33   C   :   -0.000032232   -0.000003078   -0.000013969
  34   C   :   -0.000015738    0.000002915    0.000029042
  35   C   :   -0.000007783    0.000000572   -0.000036209
  36   C   :    0.000030400    0.000035044    0.000040396
  37   C   :   -0.000011358    0.000031857    0.000025440
  38   C   :   -0.000005970   -0.000029217   -0.000010337
  39   C   :   -0.000010744   -0.000009873   -0.000030312
  40   C   :    0.000000939    0.000002079   -0.000011636
  41   C   :    0.000007386    0.000025817    0.000018799
  42   C   :    0.000005575    0.000028613    0.000018726
  43   C   :    0.000001218   -0.000059930   -0.000027215
  44   C   :    0.000008653    0.000037554    0.000007991
  45   C   :   -0.000028082   -0.000010396   -0.000007389
  46   C   :    0.000000939    0.000059141    0.000001485
  47   C   :   -0.000002582   -0.000039151   -0.000011122
  48   C   :   -0.000019867   -0.000006551    0.000025049
  49   C   :    0.000001902    0.000033076   -0.000013658
  50   C   :   -0.000028677    0.000014283   -0.000019537
  51   C   :    0.000040525    0.000030451    0.000026988
  52   C   :   -0.000017577   -0.000027616    0.000001323
  53   C   :    0.000024122    0.000010378   -0.000025900
  54   C   :    0.000024552    0.000001877   -0.000000514
  55   C   :   -0.000025893    0.000007759    0.000003740
  56   H   :    0.000014847   -0.000003146   -0.000003376
  57   C   :    0.000021845   -0.000017426    0.000009591
  58   C   :   -0.000165787   -0.000074801    0.000062674
  59   O   :    0.000093457    0.000011017   -0.000047863
  60   H   :    0.000001647   -0.000002102   -0.000004532
  61   H   :   -0.000002392   -0.000002132   -0.000001946
  62   H   :   -0.000001896    0.000000214   -0.000001919
  63   H   :    0.000002700    0.000000795    0.000007953
  64   H   :    0.000004294    0.000028078   -0.000002427
  65   H   :   -0.000003896    0.000002987    0.000000091
  66   H   :   -0.000009454    0.000004785    0.000007618
  67   H   :   -0.000004360   -0.000006045    0.000000768
  68   H   :   -0.000003018   -0.000009337   -0.000013422
  69   H   :   -0.000002391    0.000011567   -0.000014004
  70   H   :   -0.000014287    0.000042412    0.000015096
  71   H   :    0.000021340   -0.000030441   -0.000009268
  72   H   :    0.000002824   -0.000000762   -0.000000548
  73   H   :    0.000001629   -0.000007217   -0.000000998
  74   H   :    0.000004724    0.000001656   -0.000001202
  75   H   :   -0.000025751   -0.000002511    0.000026224
  76   H   :    0.000002549   -0.000003494   -0.000004580
  77   H   :    0.000007469    0.000007475   -0.000009001
  78   H   :   -0.000002679    0.000004642    0.000000225
  79   H   :   -0.000002379   -0.000013131   -0.000004221
  80   H   :    0.000002447   -0.000000794    0.000000136
  81   H   :    0.000007399    0.000002825    0.000002458
  82   H   :    0.000002446   -0.000002739   -0.000000828
  83   H   :    0.000002323    0.000002895   -0.000010507
  84   H   :    0.000000861   -0.000000791   -0.000002233
  85   H   :   -0.000001513    0.000004017    0.000013629
  86   H   :    0.000005293   -0.000002743   -0.000011413
  87   H   :    0.000011056    0.000017347   -0.000010563
  88   H   :   -0.000003607   -0.000006385    0.000000635
  89   H   :   -0.000001339    0.000007396    0.000023459
  90   H   :    0.000003931   -0.000008882   -0.000002714
  91   H   :    0.000008764    0.000002496   -0.000005018
  92   H   :   -0.000002649    0.000003487    0.000004356
  93   H   :   -0.000004494   -0.000006829    0.000007103
  94   H   :    0.000000885   -0.000005533   -0.000007290
  95   H   :    0.000004025    0.000008090   -0.000029642
  96   H   :    0.000006413   -0.000005743   -0.000002296
  97   H   :    0.000004504    0.000026947    0.000010562
  98   H   :    0.000003440   -0.000003425   -0.000000100
  99   H   :    0.000001816   -0.000002688   -0.000012325
 100   H   :    0.000008550    0.000015236    0.000011479
 101   H   :    0.000009481    0.000011284    0.000003994
 102   H   :   -0.000004213   -0.000014131   -0.000003098
 103   H   :    0.000037369   -0.000022662   -0.000037010
 104   H   :   -0.000003226   -0.000017269    0.000003135
 105   H   :   -0.000001403    0.000016514   -0.000005088
 106   H   :   -0.000001311   -0.000014981    0.000011616
 107   H   :   -0.000002079   -0.000003512   -0.000000701
 108   H   :    0.000015721    0.000001001   -0.000007893
 109   H   :   -0.000005946   -0.000015489    0.000002634
 110   H   :    0.000007479    0.000019002   -0.000008229
 111   H   :    0.000010419   -0.000015475   -0.000006805
 112   H   :   -0.000018774   -0.000019684   -0.000003929
 113   H   :    0.000001415    0.000008421   -0.000003533
 114   H   :    0.000007214   -0.000004005    0.000013378
 115   H   :    0.000000707   -0.000006949    0.000001065
 116   H   :    0.000011877    0.000002301    0.000004899
 117   H   :    0.000008108   -0.000006677    0.000004130
 118   H   :    0.000001296    0.000014917   -0.000008838
 119   H   :    0.000002369    0.000000841   -0.000005573
 120   H   :   -0.000007435   -0.000010804    0.000000077
 121   H   :   -0.000004856    0.000012101   -0.000009587
 122   H   :    0.000018242   -0.000006051    0.000012104
 123   H   :    0.000007500    0.000001051   -0.000004754
 124   H   :   -0.000003614   -0.000031232    0.000000411
 125   H   :    0.000003751    0.000006537    0.000009817
 126   H   :    0.000003849    0.000004239   -0.000016874
 127   H   :    0.000016763   -0.000003856   -0.000007891
 128   H   :    0.000004844   -0.000007429   -0.000000663
 129   H   :   -0.000010313   -0.000000358    0.000009376
 130   H   :    0.000001108   -0.000005732   -0.000002705
 131   H   :   -0.000008363   -0.000014823    0.000001013
 132   H   :   -0.000008943   -0.000003582    0.000001239
 133   H   :   -0.000010043   -0.000007042    0.000005927
 134   H   :   -0.000000328   -0.000001511    0.000000812
 135   H   :   -0.000015587    0.000005082   -0.000000561
 136   H   :    0.000010149    0.000001258    0.000005265
 137   H   :   -0.000003227   -0.000000283   -0.000003129
 138   H   :   -0.000003882   -0.000009278    0.000006755
 139   H   :    0.000000932    0.000008571   -0.000012269
 140   H   :    0.000000257    0.000003587    0.000000809
 141   H   :    0.000011157    0.000002909    0.000002825

Difference to translation invariance:
           :    0.0001528110   -0.0000518615   -0.0001414332

Difference to rotation invariance:
           :   -0.0003687343   -0.0013154428    0.0009180523

Norm of the cartesian gradient     ...    0.0003936268
RMS gradient                       ...    0.0000191388
MAX gradient                       ...    0.0001657873

-------
TIMINGS
-------

Total SCF gradient time            ...      239.834 sec

One electron gradient       ....       3.232 sec  (  1.3%)
RI-J Coulomb gradient       ....      10.484 sec  (  4.4%)
COSX gradient               ....     142.277 sec  ( 59.3%)
XC gradient                 ....      70.195 sec  ( 29.3%)
CPCM gradient               ....       6.806 sec  (  2.8%)
   A-Matrix (El+Nuc)        ....       1.466 sec  (  0.6%)
   Potential                ....       5.340 sec  (  2.2%)

Maximum memory used throughout the entire SCFGRAD-calculation: 319.8 MB
------------------------------------------------------------------------------
                         ORCA GEOMETRY RELAXATION STEP
------------------------------------------------------------------------------

Reading the OPT-File                    .... done
Getting information on internals        .... done
Copying old internal coords+grads       .... done
Making the new internal coordinates     .... (new redundants).... done
Validating the new internal coordinates .... (new redundants).... done
Calculating the B-matrix                .... done
Calculating the G,G- and P matrices     .... done
Transforming gradient to internals      .... done
Projecting the internal gradient        .... done
Number of atoms                         .... 141
Number of internal coordinates          .... 715
Current Energy                          .... -2406.922627775 Eh
Current gradient norm                   ....     0.000393627 Eh/bohr
Maximum allowed component of the step   ....  0.300
Current trust radius                    ....  0.300
Updating the Hessian (BFGS)             .... done
Forming the augmented Hessian           .... done
Diagonalizing the augmented Hessian     .... done
Last element of RFO vector              ....  0.999935342
Lowest eigenvalues of augmented Hessian:
 -0.000002943  0.000864889  0.003582304  0.008874123  0.009322500
Length of the computed step             ....  0.011372273
The final length of the internal step   ....  0.011372273
Converting the step to cartesian space:
 Initial RMS(Int)=    0.0004252989
Transforming coordinates:
 Iter   0:  RMS(Cart)=    0.0165890614 RMS(Int)=    0.0004255518
 Iter   1:  RMS(Cart)=    0.0000478781 RMS(Int)=    0.0000079008
 Iter   2:  RMS(Cart)=    0.0000002900 RMS(Int)=    0.0000000105
 Iter   3:  RMS(Cart)=    0.0000000014 RMS(Int)=    0.0000000003
done
Storing new coordinates                 .... done

                                .--------------------.
          ----------------------|Geometry convergence|-------------------------
          Item                value                   Tolerance       Converged
          ---------------------------------------------------------------------
          Energy change      -0.0000028784            0.0000002000      NO
          RMS gradient        0.0000260282            0.0000080000      NO
          MAX gradient        0.0001855692            0.0000300000      NO
          RMS step            0.0004252989            0.0001000000      NO
          MAX step            0.0046464819            0.0002000000      NO
          ........................................................
          Max(Bonds)      0.0025      Max(Angles)    0.02
          Max(Dihed)        0.12      Max(Improp)    0.00
          ---------------------------------------------------------------------

The optimization has not yet converged - more geometry cycles are needed


    ---------------------------------------------------------------------------
                         Redundant Internal Coordinates
                            (Angstroem and degrees)

        Definition                    Value    dE/dq     Step     New-Value
    ----------------------------------------------------------------------------
     1. B(C   1,O   0)                1.3937 -0.000046  0.0000    1.3937   
     2. B(C   2,C   1)                1.4021 -0.000009  0.0000    1.4021   
     3. B(O   3,C   2)                1.3908  0.000024 -0.0000    1.3908   
     4. B(C   4,O   3)                1.4282  0.000001 -0.0000    1.4282   
     5. B(C   5,C   2)                1.3984 -0.000009 -0.0000    1.3984   
     6. B(O   6,C   5)                1.3922  0.000029 -0.0000    1.3922   
     7. B(C   7,O   6)                1.4290  0.000001  0.0000    1.4290   
     8. B(C   8,C   1)                1.4047  0.000003 -0.0000    1.4047   
     9. B(C   9,C   8)                1.5195  0.000011 -0.0000    1.5194   
    10. B(C  10,C   8)                1.4106 -0.000017  0.0000    1.4106   
    11. B(C  11,C  10)                1.5246  0.000014 -0.0000    1.5246   
    12. B(C  12,C  11)                1.5159 -0.000002 -0.0000    1.5158   
    13. B(C  13,C  12)                1.3451  0.000013 -0.0000    1.3451   
    14. B(C  14,C  13)                1.5133 -0.000006 -0.0000    1.5133   
    15. B(C  15,C  13)                1.5214  0.000014 -0.0000    1.5214   
    16. B(C  16,C  15)                1.5562 -0.000021  0.0000    1.5562   
    17. B(C  17,C  16)                1.5069 -0.000005  0.0000    1.5069   
    18. B(C  18,C  17)                1.3454 -0.000006  0.0000    1.3454   
    19. B(C  19,C  18)                1.5118 -0.000003 -0.0000    1.5118   
    20. B(C  20,C  18)                1.5237 -0.000015  0.0000    1.5238   
    21. B(C  21,C  20)                1.5563 -0.000014  0.0000    1.5563   
    22. B(C  22,C  21)                1.5067 -0.000014  0.0000    1.5068   
    23. B(C  23,C  22)                1.3456 -0.000028  0.0000    1.3456   
    24. B(C  24,C  23)                1.5118 -0.000020  0.0000    1.5118   
    25. B(C  25,C  23)                1.5232  0.000014 -0.0000    1.5232   
    26. B(C  26,C  25)                1.5569 -0.000028  0.0001    1.5570   
    27. B(C  27,C  26)                1.5070 -0.000010  0.0000    1.5070   
    28. B(C  28,C  27)                1.3457  0.000010 -0.0000    1.3457   
    29. B(C  29,C  28)                1.5119  0.000019 -0.0000    1.5119   
    30. B(C  30,C  28)                1.5224 -0.000036  0.0000    1.5225   
    31. B(C  31,C  30)                1.5571  0.000006 -0.0000    1.5570   
    32. B(C  32,C  31)                1.5091 -0.000019  0.0000    1.5091   
    33. B(C  33,C  32)                1.3448 -0.000031  0.0000    1.3448   
    34. B(C  34,C  33)                1.5133 -0.000005 -0.0000    1.5132   
    35. B(C  35,C  33)                1.5237  0.000013  0.0000    1.5237   
    36. B(C  36,C  35)                1.5319  0.000012 -0.0000    1.5318   
    37. B(C  37,C  36)                1.5175 -0.000025  0.0000    1.5175   
    38. B(C  38,C  37)                1.3444 -0.000025  0.0000    1.3444   
    39. B(C  39,C  38)                1.5146 -0.000001 -0.0000    1.5146   
    40. B(C  40,C  38)                1.5289  0.000013 -0.0000    1.5289   
    41. B(C  41,C  40)                1.5316  0.000020 -0.0000    1.5315   
    42. B(C  42,C  41)                1.5163 -0.000021  0.0000    1.5164   
    43. B(C  43,C  42)                1.3462 -0.000022  0.0000    1.3462   
    44. B(C  44,C  43)                1.5141 -0.000015  0.0000    1.5141   
    45. B(C  45,C  43)                1.5233  0.000004 -0.0000    1.5233   
    46. B(C  46,C  45)                1.5541 -0.000013  0.0000    1.5541   
    47. B(C  47,C  46)                1.5074  0.000029 -0.0000    1.5074   
    48. B(C  48,C  47)                1.3442  0.000022 -0.0000    1.3442   
    49. B(C  49,C  48)                1.5235  0.000022 -0.0000    1.5235   
    50. B(C  50,C  49)                1.5442  0.000017 -0.0000    1.5442   
    51. B(C  51,C  50)                1.5087 -0.000014  0.0000    1.5087   
    52. B(C  52,C  51)                1.3445 -0.000009  0.0000    1.3445   
    53. B(C  53,C  52)                1.5111  0.000007 -0.0000    1.5111   
    54. B(C  54,C  52)                1.5128 -0.000004  0.0000    1.5128   
    55. B(H  55,C  54)                1.0998  0.000001  0.0000    1.0998   
    56. B(C  56,C  48)                1.5132 -0.000012  0.0000    1.5132   
    57. B(C  57,C  10)                1.4443 -0.000003  0.0000    1.4443   
    58. B(C  57,C   5)                1.4383  0.000034  0.0000    1.4383   
    59. B(O  58,C  57)                1.2944  0.000021 -0.0000    1.2944   
    60. B(H  59,C   4)                1.0943 -0.000001  0.0000    1.0943   
    61. B(H  60,C   4)                1.0985  0.000001  0.0000    1.0985   
    62. B(H  61,C   4)                1.0970  0.000000  0.0000    1.0970   
    63. B(H  62,C   7)                1.0950  0.000008 -0.0000    1.0950   
    64. B(H  63,C   7)                1.0941 -0.000022 -0.0000    1.0941   
    65. B(H  64,C   7)                1.1002  0.000004  0.0000    1.1002   
    66. B(H  65,C   9)                1.1015  0.000008 -0.0000    1.1015   
    67. B(H  66,C   9)                1.0909  0.000001 -0.0000    1.0909   
    68. B(H  67,C   9)                1.0997  0.000004 -0.0000    1.0997   
    69. B(H  68,C  11)                1.1000 -0.000003  0.0000    1.1000   
    70. B(H  69,C  11)                1.0925  0.000002 -0.0000    1.0925   
    71. B(H  70,C  12)                1.0927 -0.000000  0.0000    1.0927   
    72. B(H  71,C  14)                1.0960 -0.000001 -0.0000    1.0960   
    73. B(H  72,C  14)                1.0988  0.000005  0.0000    1.0988   
    74. B(H  73,C  14)                1.1003  0.000004 -0.0000    1.1003   
    75. B(H  74,C  15)                1.0964  0.000032 -0.0000    1.0964   
    76. B(H  75,C  15)                1.0988 -0.000000 -0.0000    1.0988   
    77. B(H  76,C  16)                1.0999 -0.000008  0.0000    1.0999   
    78. B(H  77,C  16)                1.0960  0.000001  0.0000    1.0960   
    79. B(H  78,C  17)                1.0925  0.000006 -0.0000    1.0925   
    80. B(H  79,C  19)                1.0932 -0.000000  0.0000    1.0932   
    81. B(H  80,C  19)                1.0980  0.000007  0.0000    1.0980   
    82. B(H  81,C  19)                1.0998  0.000002 -0.0000    1.0998   
    83. B(H  82,C  20)                1.0978  0.000004 -0.0000    1.0978   
    84. B(H  83,C  20)                1.0984 -0.000001 -0.0000    1.0984   
    85. B(H  84,C  21)                1.1004 -0.000004  0.0000    1.1004   
    86. B(H  85,C  21)                1.0958  0.000009 -0.0000    1.0958   
    87. B(H  86,C  22)                1.0922  0.000006 -0.0000    1.0922   
    88. B(H  87,C  24)                1.0932  0.000006 -0.0000    1.0932   
    89. B(H  88,C  24)                1.0976  0.000010 -0.0000    1.0976   
    90. B(H  89,C  24)                1.0998 -0.000000 -0.0000    1.0997   
    91. B(H  90,C  25)                1.0976  0.000000  0.0000    1.0976   
    92. B(H  91,C  25)                1.0985 -0.000005  0.0000    1.0985   
    93. B(H  92,C  26)                1.1002  0.000008 -0.0000    1.1001   
    94. B(H  93,C  26)                1.0958 -0.000007  0.0000    1.0958   
    95. B(H  94,C  27)                1.0921 -0.000001  0.0000    1.0921   
    96. B(H  95,C  29)                1.0931 -0.000007  0.0000    1.0931   
    97. B(H  96,C  29)                1.0975 -0.000005  0.0000    1.0975   
    98. B(H  97,C  29)                1.0998  0.000001  0.0000    1.0998   
    99. B(H  98,C  30)                1.0977 -0.000001  0.0000    1.0977   
   100. B(H  99,C  30)                1.0986  0.000013 -0.0000    1.0986   
   101. B(H 100,C  31)                1.0997 -0.000009  0.0000    1.0997   
   102. B(H 101,C  31)                1.0957  0.000012 -0.0000    1.0957   
   103. B(H 102,C  32)                1.0884 -0.000007  0.0000    1.0884   
   104. B(H 103,C  34)                1.0926  0.000014 -0.0000    1.0926   
   105. B(H 104,C  34)                1.0993 -0.000002  0.0000    1.0993   
   106. B(H 105,C  34)                1.0993  0.000001 -0.0000    1.0993   
   107. B(H 106,C  35)                1.0999 -0.000003  0.0000    1.0999   
   108. B(H 107,C  35)                1.1001  0.000012 -0.0000    1.1001   
   109. B(H 108,C  36)                1.1017 -0.000004 -0.0000    1.1017   
   110. B(H 109,C  36)                1.1012 -0.000002  0.0000    1.1012   
   111. B(H 110,C  37)                1.0897 -0.000012  0.0000    1.0897   
   112. B(H 111,C  39)                1.0876  0.000023 -0.0000    1.0876   
   113. B(H 112,C  39)                1.0997  0.000002  0.0000    1.0997   
   114. B(H 113,C  39)                1.0996 -0.000003  0.0000    1.0996   
   115. B(H 114,C  40)                1.1000 -0.000004  0.0000    1.1000   
   116. B(H 115,C  40)                1.1001  0.000002 -0.0000    1.1001   
   117. B(H 116,C  41)                1.1015 -0.000004  0.0000    1.1015   
   118. B(H 117,C  41)                1.1014 -0.000000  0.0000    1.1014   
   119. B(H 118,C  42)                1.0931  0.000002 -0.0000    1.0931   
   120. B(H 119,C  44)                1.0880  0.000012 -0.0000    1.0880   
   121. B(H 120,C  44)                1.0988 -0.000003  0.0000    1.0988   
   122. B(H 121,C  44)                1.0993  0.000003 -0.0000    1.0993   
   123. B(H 122,C  45)                1.0969 -0.000003  0.0000    1.0969   
   124. B(H 123,C  45)                1.1013  0.000005 -0.0000    1.1013   
   125. B(H 124,C  46)                1.0947 -0.000001  0.0000    1.0947   
   126. B(H 125,C  46)                1.1003 -0.000006  0.0000    1.1003   
   127. B(H 126,C  47)                1.0890 -0.000007  0.0000    1.0890   
   128. B(H 127,C  49)                1.1022 -0.000006  0.0000    1.1022   
   129. B(H 128,C  49)                1.1009 -0.000001  0.0000    1.1009   
   130. B(H 129,H 114)                4.9738 -0.000005  0.0025    4.9762   
   131. B(H 129,C  50)                1.1006  0.000001 -0.0000    1.1006   
   132. B(H 130,C  50)                1.0948  0.000002 -0.0000    1.0948   
   133. B(H 131,C  51)                1.0908 -0.000008  0.0000    1.0908   
   134. B(H 132,C  53)                1.0929  0.000005 -0.0000    1.0929   
   135. B(H 133,C  53)                1.0994 -0.000001  0.0000    1.0994   
   136. B(H 134,C  53)                1.0996 -0.000000  0.0000    1.0996   
   137. B(H 135,C  54)                1.0953  0.000003 -0.0000    1.0953   
   138. B(H 136,C  54)                1.0998 -0.000001 -0.0000    1.0998   
   139. B(H 137,C  56)                1.0926 -0.000006  0.0000    1.0926   
   140. B(H 138,C  56)                1.0995  0.000001 -0.0000    1.0995   
   141. B(H 139,C  56)                1.0993  0.000002 -0.0000    1.0993   
   142. B(H 140,O   0)                0.9698 -0.000008  0.0000    0.9698   
   143. A(C   1,O   0,H 140)          108.37 -0.000011    0.00    108.37   
   144. A(O   0,C   1,C   8)          122.85 -0.000013    0.00    122.86   
   145. A(C   2,C   1,C   8)          120.25  0.000017   -0.00    120.25   
   146. A(O   0,C   1,C   2)          116.89 -0.000004   -0.00    116.89   
   147. A(C   1,C   2,O   3)          119.63 -0.000003    0.00    119.63   
   148. A(O   3,C   2,C   5)          120.08  0.000009   -0.00    120.07   
   149. A(C   1,C   2,C   5)          120.25 -0.000006    0.00    120.25   
   150. A(C   2,O   3,C   4)          113.93  0.000029   -0.01    113.93   
   151. A(H  60,C   4,H  61)          109.15 -0.000003    0.00    109.15   
   152. A(H  59,C   4,H  60)          109.15  0.000000    0.00    109.15   
   153. A(O   3,C   4,H  59)          106.72 -0.000003    0.00    106.72   
   154. A(O   3,C   4,H  61)          111.33  0.000003   -0.00    111.33   
   155. A(O   3,C   4,H  60)          111.22  0.000005   -0.00    111.21   
   156. A(H  59,C   4,H  61)          109.22 -0.000003    0.00    109.22   
   157. A(O   6,C   5,C  57)          120.02  0.000059    0.01    120.03   
   158. A(C   2,C   5,C  57)          122.22 -0.000011   -0.00    122.22   
   159. A(C   2,C   5,O   6)          117.70 -0.000049   -0.00    117.69   
   160. A(C   5,O   6,C   7)          114.21  0.000100    0.00    114.21   
   161. A(H  62,C   7,H  64)          108.89 -0.000004   -0.00    108.89   
   162. A(H  63,C   7,H  64)          109.69  0.000011   -0.00    109.69   
   163. A(O   6,C   7,H  63)          110.43 -0.000008   -0.00    110.43   
   164. A(O   6,C   7,H  62)          106.66  0.000004   -0.00    106.66   
   165. A(O   6,C   7,H  64)          111.08  0.000006   -0.00    111.08   
   166. A(H  62,C   7,H  63)          110.03 -0.000012    0.01    110.04   
   167. A(C   9,C   8,C  10)          122.93 -0.000010    0.00    122.93   
   168. A(C   1,C   8,C  10)          119.71 -0.000003   -0.00    119.71   
   169. A(C   1,C   8,C   9)          117.36  0.000013   -0.00    117.36   
   170. A(C   8,C   9,H  66)          112.44  0.000002   -0.00    112.44   
   171. A(C   8,C   9,H  65)          111.96 -0.000026    0.01    111.97   
   172. A(H  66,C   9,H  67)          107.01 -0.000004   -0.00    107.01   
   173. A(H  65,C   9,H  67)          106.71 -0.000002    0.00    106.71   
   174. A(H  65,C   9,H  66)          106.77  0.000005    0.00    106.77   
   175. A(C   8,C   9,H  67)          111.59  0.000025   -0.01    111.58   
   176. A(C   8,C  10,C  11)          122.25 -0.000006    0.00    122.25   
   177. A(C  11,C  10,C  57)          115.77  0.000010   -0.00    115.77   
   178. A(C   8,C  10,C  57)          121.96 -0.000005    0.00    121.96   
   179. A(C  10,C  11,C  12)          113.53 -0.000045    0.00    113.54   
   180. A(C  12,C  11,H  68)          108.62  0.000027   -0.00    108.62   
   181. A(C  10,C  11,H  69)          107.06 -0.000021    0.01    107.06   
   182. A(C  10,C  11,H  68)          110.30  0.000008   -0.00    110.30   
   183. A(C  12,C  11,H  69)          109.99  0.000022   -0.00    109.98   
   184. A(H  68,C  11,H  69)          107.15  0.000011   -0.01    107.15   
   185. A(C  11,C  12,H  70)          114.79  0.000024   -0.00    114.79   
   186. A(C  11,C  12,C  13)          127.85 -0.000007   -0.00    127.84   
   187. A(C  13,C  12,H  70)          117.34 -0.000017    0.01    117.35   
   188. A(C  12,C  13,C  14)          120.64 -0.000016    0.00    120.65   
   189. A(C  12,C  13,C  15)          123.17  0.000017   -0.00    123.17   
   190. A(C  14,C  13,C  15)          116.17 -0.000001   -0.00    116.17   
   191. A(C  13,C  14,H  72)          111.43 -0.000005   -0.00    111.43   
   192. A(H  71,C  14,H  72)          108.17  0.000000    0.00    108.17   
   193. A(H  72,C  14,H  73)          106.16  0.000001   -0.00    106.16   
   194. A(H  71,C  14,H  73)          108.01 -0.000001    0.00    108.01   
   195. A(C  13,C  14,H  71)          111.91  0.000002   -0.00    111.91   
   196. A(C  13,C  14,H  73)          110.91  0.000003    0.00    110.91   
   197. A(C  13,C  15,H  74)          108.88  0.000048   -0.01    108.87   
   198. A(C  13,C  15,H  75)          109.09  0.000039    0.00    109.09   
   199. A(C  13,C  15,C  16)          115.29 -0.000128    0.01    115.29   
   200. A(H  74,C  15,H  75)          107.21 -0.000010   -0.00    107.21   
   201. A(C  16,C  15,H  75)          108.06  0.000012    0.00    108.06   
   202. A(C  16,C  15,H  74)          108.03  0.000045   -0.00    108.03   
   203. A(C  15,C  16,H  77)          107.88  0.000043    0.00    107.88   
   204. A(H  76,C  16,H  77)          106.41 -0.000017   -0.00    106.41   
   205. A(C  17,C  16,H  76)          108.72  0.000047   -0.00    108.72   
   206. A(C  15,C  16,H  76)          107.82  0.000039   -0.00    107.82   
   207. A(C  15,C  16,C  17)          114.75 -0.000156    0.01    114.76   
   208. A(C  17,C  16,H  77)          110.89  0.000052   -0.00    110.89   
   209. A(C  18,C  17,H  78)          116.84 -0.000025    0.00    116.84   
   210. A(C  16,C  17,C  18)          128.68  0.000040   -0.01    128.67   
   211. A(C  16,C  17,H  78)          114.48 -0.000015    0.00    114.48   
   212. A(C  19,C  18,C  20)          115.42  0.000007   -0.00    115.42   
   213. A(C  17,C  18,C  19)          124.74  0.000020   -0.00    124.74   
   214. A(C  17,C  18,C  20)          119.83 -0.000027    0.00    119.84   
   215. A(C  18,C  19,H  79)          113.36  0.000002   -0.00    113.36   
   216. A(H  79,C  19,H  81)          107.92 -0.000000    0.00    107.93   
   217. A(H  80,C  19,H  81)          106.20 -0.000002    0.00    106.20   
   218. A(C  18,C  19,H  80)          110.76  0.000004   -0.00    110.75   
   219. A(H  79,C  19,H  80)          108.01 -0.000003    0.00    108.01   
   220. A(C  18,C  19,H  81)          110.29 -0.000001    0.00    110.29   
   221. A(C  18,C  20,H  83)          109.64  0.000054   -0.00    109.63   
   222. A(C  18,C  20,H  82)          109.48  0.000061   -0.00    109.48   
   223. A(C  21,C  20,H  82)          107.09  0.000046    0.00    107.09   
   224. A(C  18,C  20,C  21)          114.98 -0.000186    0.01    114.99   
   225. A(C  21,C  20,H  83)          108.52  0.000055   -0.01    108.51   
   226. A(H  82,C  20,H  83)          106.81 -0.000021   -0.00    106.81   
   227. A(C  20,C  21,C  22)          115.16 -0.000093   -0.00    115.16   
   228. A(C  20,C  21,H  85)          107.85  0.000051   -0.00    107.85   
   229. A(H  84,C  21,H  85)          106.48 -0.000008   -0.00    106.48   
   230. A(C  22,C  21,H  85)          111.03  0.000034   -0.01    111.02   
   231. A(C  22,C  21,H  84)          108.58  0.000018    0.01    108.59   
   232. A(C  20,C  21,H  84)          107.33  0.000002    0.01    107.34   
   233. A(C  21,C  22,C  23)          128.72  0.000063   -0.00    128.72   
   234. A(C  23,C  22,H  86)          116.82 -0.000042    0.00    116.83   
   235. A(C  21,C  22,H  86)          114.45 -0.000021   -0.00    114.45   
   236. A(C  24,C  23,C  25)          115.67  0.000033   -0.00    115.66   
   237. A(C  22,C  23,C  25)          119.66 -0.000069    0.01    119.67   
   238. A(C  22,C  23,C  24)          124.66  0.000036   -0.00    124.66   
   239. A(C  23,C  24,H  89)          110.25  0.000021   -0.00    110.25   
   240. A(H  88,C  24,H  89)          106.20  0.000007   -0.00    106.19   
   241. A(H  87,C  24,H  89)          107.94 -0.000002   -0.00    107.94   
   242. A(H  87,C  24,H  88)          107.98  0.000011   -0.00    107.98   
   243. A(C  23,C  24,H  88)          110.86 -0.000039    0.01    110.87   
   244. A(C  23,C  24,H  87)          113.32  0.000002   -0.00    113.31   
   245. A(C  23,C  25,C  26)          115.31 -0.000153    0.02    115.33   
   246. A(H  90,C  25,H  91)          106.83 -0.000023   -0.00    106.83   
   247. A(C  26,C  25,H  91)          108.42  0.000022   -0.00    108.42   
   248. A(C  23,C  25,H  91)          109.67  0.000066   -0.01    109.67   
   249. A(C  26,C  25,H  90)          107.01  0.000065   -0.00    107.00   
   250. A(C  23,C  25,H  90)          109.25  0.000029   -0.00    109.25   
   251. A(H  92,C  26,H  93)          106.46 -0.000014   -0.00    106.45   
   252. A(C  27,C  26,H  93)          110.81  0.000023   -0.00    110.80   
   253. A(C  25,C  26,H  93)          107.62  0.000059   -0.01    107.61   
   254. A(C  27,C  26,H  92)          108.81  0.000048    0.00    108.81   
   255. A(C  25,C  26,H  92)          107.44  0.000020   -0.00    107.44   
   256. A(C  25,C  26,C  27)          115.31 -0.000129    0.01    115.32   
   257. A(C  28,C  27,H  94)          116.86  0.000036   -0.01    116.85   
   258. A(C  26,C  27,H  94)          114.69  0.000010   -0.00    114.68   
   259. A(C  26,C  27,C  28)          128.45 -0.000046    0.01    128.46   
   260. A(C  29,C  28,C  30)          115.50 -0.000007   -0.00    115.50   
   261. A(C  27,C  28,C  30)          119.83  0.000053   -0.01    119.82   
   262. A(C  27,C  28,C  29)          124.67 -0.000047    0.01    124.68   
   263. A(H  96,C  29,H  97)          106.20 -0.000012    0.00    106.20   
   264. A(H  95,C  29,H  97)          107.94  0.000002    0.00    107.94   
   265. A(C  28,C  29,H  97)          110.22 -0.000007    0.00    110.22   
   266. A(H  95,C  29,H  96)          108.01 -0.000020    0.00    108.02   
   267. A(C  28,C  29,H  96)          110.80  0.000041   -0.01    110.79   
   268. A(C  28,C  29,H  95)          113.37 -0.000006    0.00    113.37   
   269. A(H  98,C  30,H  99)          106.86 -0.000003   -0.00    106.86   
   270. A(C  31,C  30,H  99)          108.41  0.000007    0.01    108.42   
   271. A(C  28,C  30,H  99)          109.57  0.000007    0.01    109.59   
   272. A(C  31,C  30,H  98)          107.05  0.000035   -0.00    107.04   
   273. A(C  28,C  30,H  98)          109.39  0.000029   -0.00    109.39   
   274. A(C  28,C  30,C  31)          115.21 -0.000070   -0.01    115.20   
   275. A(C  30,C  31,H 101)          107.57  0.000026    0.00    107.58   
   276. A(H 100,C  31,H 101)          106.42 -0.000011   -0.00    106.42   
   277. A(C  32,C  31,H 101)          111.10  0.000040   -0.00    111.10   
   278. A(C  32,C  31,H 100)          108.50  0.000017    0.00    108.50   
   279. A(C  30,C  31,H 100)          107.47  0.000032   -0.01    107.46   
   280. A(C  30,C  31,C  32)          115.37 -0.000098    0.00    115.37   
   281. A(C  33,C  32,H 102)          117.96 -0.000058    0.01    117.97   
   282. A(C  31,C  32,H 102)          114.08  0.000017   -0.00    114.08   
   283. A(C  31,C  32,C  33)          127.96  0.000041   -0.00    127.96   
   284. A(C  34,C  33,C  35)          112.53  0.000060   -0.01    112.52   
   285. A(C  32,C  33,C  35)          123.36 -0.000087    0.01    123.37   
   286. A(C  32,C  33,C  34)          124.11  0.000027   -0.01    124.11   
   287. A(H 104,C  34,H 105)          106.30  0.000001    0.00    106.30   
   288. A(C  33,C  34,H 105)          110.68  0.000028   -0.00    110.68   
   289. A(H 103,C  34,H 105)          107.99 -0.000019    0.00    108.00   
   290. A(H 103,C  34,H 104)          107.74  0.000006   -0.00    107.74   
   291. A(C  33,C  34,H 104)          110.42 -0.000032    0.01    110.43   
   292. A(C  33,C  34,H 103)          113.40  0.000014   -0.00    113.40   
   293. A(C  36,C  35,H 106)          109.80  0.000016   -0.01    109.80   
   294. A(C  36,C  35,H 107)          109.64  0.000023   -0.00    109.64   
   295. A(H 106,C  35,H 107)          105.28 -0.000011   -0.00    105.28   
   296. A(C  33,C  35,H 107)          107.45  0.000038   -0.00    107.45   
   297. A(C  33,C  35,H 106)          107.46  0.000017   -0.00    107.46   
   298. A(C  33,C  35,C  36)          116.59 -0.000077    0.01    116.60   
   299. A(H 108,C  36,H 109)          104.23 -0.000002    0.00    104.23   
   300. A(C  37,C  36,H 109)          106.43 -0.000020    0.01    106.44   
   301. A(C  35,C  36,H 109)          108.41  0.000026   -0.00    108.41   
   302. A(C  37,C  36,H 108)          106.67  0.000011   -0.01    106.66   
   303. A(C  35,C  36,H 108)          108.65 -0.000025    0.00    108.65   
   304. A(C  35,C  36,C  37)          121.19  0.000009    0.00    121.19   
   305. A(C  38,C  37,H 110)          115.70 -0.000006    0.00    115.70   
   306. A(C  36,C  37,H 110)          109.34  0.000004   -0.00    109.34   
   307. A(C  36,C  37,C  38)          134.97  0.000003   -0.00    134.97   
   308. A(C  39,C  38,C  40)          110.87  0.000037   -0.00    110.86   
   309. A(C  37,C  38,C  40)          121.88 -0.000005    0.00    121.89   
   310. A(C  37,C  38,C  39)          127.25 -0.000032    0.00    127.25   
   311. A(H 112,C  39,H 113)          106.09 -0.000005    0.00    106.09   
   312. A(H 111,C  39,H 113)          107.91 -0.000006    0.00    107.91   
   313. A(C  38,C  39,H 113)          110.18  0.000023   -0.00    110.18   
   314. A(H 111,C  39,H 112)          107.89  0.000015   -0.00    107.89   
   315. A(C  38,C  39,H 112)          110.10 -0.000011    0.00    110.10   
   316. A(C  38,C  39,H 111)          114.31 -0.000015    0.00    114.31   
   317. A(C  41,C  40,H 115)          109.47  0.000011    0.00    109.47   
   318. A(H 114,C  40,H 115)          105.21 -0.000008    0.00    105.22   
   319. A(C  38,C  40,H 115)          107.20  0.000013   -0.00    107.20   
   320. A(C  41,C  40,H 114)          109.50  0.000010   -0.00    109.49   
   321. A(C  38,C  40,H 114)          107.40 -0.000005   -0.00    107.40   
   322. A(C  38,C  40,C  41)          117.37 -0.000020    0.00    117.37   
   323. A(C  40,C  41,H 117)          108.74  0.000011   -0.00    108.74   
   324. A(H 116,C  41,H 117)          104.31  0.000002   -0.00    104.31   
   325. A(C  42,C  41,H 117)          106.69 -0.000015    0.01    106.70   
   326. A(C  42,C  41,H 116)          106.48 -0.000001   -0.01    106.48   
   327. A(C  40,C  41,H 116)          108.66 -0.000012   -0.00    108.66   
   328. A(C  40,C  41,C  42)          120.76  0.000013    0.00    120.76   
   329. A(C  43,C  42,H 118)          114.71  0.000006   -0.00    114.71   
   330. A(C  41,C  42,H 118)          109.98  0.000012   -0.00    109.98   
   331. A(C  41,C  42,C  43)          135.31 -0.000018    0.00    135.31   
   332. A(C  44,C  43,C  45)          113.69  0.000029   -0.00    113.69   
   333. A(C  42,C  43,C  45)          118.78  0.000034   -0.00    118.77   
   334. A(C  42,C  43,C  44)          127.52 -0.000063    0.01    127.53   
   335. A(H 120,C  44,H 121)          106.15 -0.000008    0.00    106.15   
   336. A(C  43,C  44,H 121)          109.92  0.000035   -0.01    109.92   
   337. A(H 119,C  44,H 121)          107.94 -0.000007   -0.00    107.94   
   338. A(H 119,C  44,H 120)          107.61  0.000015   -0.00    107.60   
   339. A(C  43,C  44,H 120)          110.96 -0.000025    0.01    110.97   
   340. A(C  43,C  44,H 119)          113.91 -0.000009    0.00    113.91   
   341. A(C  43,C  45,C  46)          115.36 -0.000034    0.00    115.37   
   342. A(H 122,C  45,H 123)          106.92 -0.000005   -0.00    106.92   
   343. A(C  46,C  45,H 123)          107.30  0.000025   -0.00    107.29   
   344. A(C  43,C  45,H 123)          108.68 -0.000010    0.01    108.68   
   345. A(C  46,C  45,H 122)          108.46  0.000013   -0.00    108.46   
   346. A(C  43,C  45,H 122)          109.78  0.000013   -0.00    109.78   
   347. A(C  45,C  46,C  47)          113.32  0.000011   -0.00    113.32   
   348. A(H 124,C  46,H 125)          105.98 -0.000004    0.00    105.98   
   349. A(C  47,C  46,H 125)          109.17  0.000001   -0.00    109.17   
   350. A(C  45,C  46,H 125)          108.68 -0.000008   -0.00    108.68   
   351. A(C  47,C  46,H 124)          111.44 -0.000008    0.00    111.44   
   352. A(C  45,C  46,H 124)          107.96  0.000007   -0.00    107.96   
   353. A(C  46,C  47,C  48)          128.45 -0.000012    0.00    128.45   
   354. A(C  48,C  47,H 126)          117.83  0.000020   -0.00    117.83   
   355. A(C  46,C  47,H 126)          113.72 -0.000008   -0.00    113.72   
   356. A(C  47,C  48,C  49)          123.12  0.000005    0.00    123.12   
   357. A(C  49,C  48,C  56)          112.49  0.000032   -0.01    112.48   
   358. A(C  47,C  48,C  56)          124.38 -0.000037    0.01    124.38   
   359. A(C  48,C  49,C  50)          118.72 -0.000008    0.01    118.73   
   360. A(H 127,C  49,H 128)          104.82 -0.000000   -0.00    104.82   
   361. A(C  50,C  49,H 128)          108.35 -0.000009    0.00    108.35   
   362. A(C  48,C  49,H 128)          108.26  0.000010   -0.00    108.25   
   363. A(C  50,C  49,H 127)          108.41  0.000003   -0.00    108.40   
   364. A(C  48,C  49,H 127)          107.44  0.000005   -0.00    107.44   
   365. A(C  49,C  50,C  51)          113.58  0.000022   -0.00    113.58   
   366. A(C  51,C  50,H 130)          110.58  0.000001   -0.00    110.58   
   367. A(C  49,C  50,H 130)          107.71 -0.000004   -0.00    107.71   
   368. A(C  51,C  50,H 129)          109.90 -0.000015    0.01    109.90   
   369. A(C  49,C  50,H 129)          109.04 -0.000003    0.00    109.04   
   370. A(H 129,C  50,H 130)          105.70 -0.000002    0.00    105.70   
   371. A(C  50,C  51,C  52)          128.35  0.000007   -0.00    128.35   
   372. A(C  52,C  51,H 131)          116.93  0.000000   -0.00    116.93   
   373. A(C  50,C  51,H 131)          114.71 -0.000007    0.00    114.71   
   374. A(C  51,C  52,C  54)          120.59  0.000016   -0.00    120.59   
   375. A(C  51,C  52,C  53)          125.28 -0.000003   -0.00    125.28   
   376. A(C  53,C  52,C  54)          114.13 -0.000013    0.00    114.13   
   377. A(H 133,C  53,H 134)          106.24 -0.000005    0.00    106.24   
   378. A(H 132,C  53,H 134)          107.84 -0.000019    0.00    107.84   
   379. A(C  52,C  53,H 134)          110.47  0.000016   -0.00    110.47   
   380. A(H 132,C  53,H 133)          107.98 -0.000001   -0.00    107.98   
   381. A(C  52,C  53,H 133)          110.49 -0.000000   -0.00    110.49   
   382. A(C  52,C  53,H 132)          113.52  0.000007   -0.00    113.52   
   383. A(H 135,C  54,H 136)          108.15 -0.000003    0.00    108.15   
   384. A(H  55,C  54,H 136)          106.26 -0.000001   -0.00    106.26   
   385. A(C  52,C  54,H 136)          111.05 -0.000011    0.00    111.05   
   386. A(H  55,C  54,H 135)          108.19 -0.000015    0.00    108.19   
   387. A(C  52,C  54,H 135)          111.94  0.000012   -0.00    111.93   
   388. A(C  52,C  54,H  55)          111.03  0.000017   -0.00    111.02   
   389. A(H 138,C  56,H 139)          106.25 -0.000009    0.00    106.25   
   390. A(H 137,C  56,H 139)          107.88  0.000006   -0.00    107.88   
   391. A(C  48,C  56,H 139)          110.43  0.000001    0.00    110.43   
   392. A(H 137,C  56,H 138)          107.88 -0.000001   -0.00    107.88   
   393. A(C  48,C  56,H 138)          110.57  0.000025   -0.00    110.57   
   394. A(C  48,C  56,H 137)          113.52 -0.000021    0.00    113.53   
   395. A(C  10,C  57,O  58)          123.21 -0.000044    0.00    123.21   
   396. A(C   5,C  57,O  58)          121.21  0.000037   -0.00    121.21   
   397. A(C   5,C  57,C  10)          115.58  0.000009   -0.00    115.57   
   398. D(C   2,C   1,O   0,H 140)   -166.05 -0.000010    0.00   -166.05   
   399. D(C   8,C   1,O   0,H 140)     15.00 -0.000000    0.01     15.00   
   400. D(C   5,C   2,C   1,O   0)   -178.52  0.000006   -0.01   -178.53   
   401. D(O   3,C   2,C   1,C   8)    177.90 -0.000015    0.02    177.92   
   402. D(C   5,C   2,C   1,C   8)      0.46 -0.000004   -0.01      0.45   
   403. D(O   3,C   2,C   1,O   0)     -1.08 -0.000005    0.02     -1.06   
   404. D(C   4,O   3,C   2,C   1)     81.77  0.000005   -0.03     81.74   
   405. D(C   4,O   3,C   2,C   5)   -100.78 -0.000006   -0.00   -100.79   
   406. D(H  60,C   4,O   3,C   2)     60.06  0.000000   -0.00     60.06   
   407. D(H  59,C   4,O   3,C   2)    179.01  0.000001   -0.00    179.01   
   408. D(H  61,C   4,O   3,C   2)    -61.90 -0.000002   -0.00    -61.90   
   409. D(O   6,C   5,C   2,O   3)      0.25 -0.000018    0.01      0.26   
   410. D(O   6,C   5,C   2,C   1)    177.68 -0.000030    0.03    177.72   
   411. D(C  57,C   5,C   2,C   1)      0.62 -0.000014    0.03      0.66   
   412. D(C  57,C   5,C   2,O   3)   -176.81 -0.000003    0.01   -176.80   
   413. D(C   7,O   6,C   5,C   2)    116.85 -0.000019   -0.01    116.84   
   414. D(C   7,O   6,C   5,C  57)    -66.02 -0.000036   -0.01    -66.03   
   415. D(H  63,C   7,O   6,C   5)     58.98  0.000016   -0.02     58.96   
   416. D(H  64,C   7,O   6,C   5)    -62.95  0.000002   -0.01    -62.97   
   417. D(H  62,C   7,O   6,C   5)    178.52  0.000001   -0.01    178.51   
   418. D(C  10,C   8,C   1,O   0)    178.82 -0.000006    0.00    178.82   
   419. D(C  10,C   8,C   1,C   2)     -0.10  0.000004    0.00     -0.09   
   420. D(C   9,C   8,C   1,C   2)   -179.99  0.000009    0.01   -179.98   
   421. D(C   9,C   8,C   1,O   0)     -1.07 -0.000001    0.01     -1.06   
   422. D(H  67,C   9,C   8,C  10)   -122.68 -0.000001    0.00   -122.68   
   423. D(H  66,C   9,C   8,C  10)     -2.43  0.000013   -0.00     -2.43   
   424. D(H  65,C   9,C   8,C  10)    117.78  0.000002    0.00    117.79   
   425. D(H  65,C   9,C   8,C   1)    -62.32 -0.000003   -0.01    -62.33   
   426. D(H  66,C   9,C   8,C   1)    177.46  0.000008   -0.01    177.45   
   427. D(H  67,C   9,C   8,C   1)     57.21 -0.000005   -0.01     57.20   
   428. D(C  11,C  10,C   8,C   1)   -179.97  0.000031   -0.02   -180.00   
   429. D(C  57,C  10,C   8,C   1)     -1.36  0.000013   -0.02     -1.38   
   430. D(C  11,C  10,C   8,C   9)     -0.09  0.000026   -0.03     -0.12   
   431. D(C  57,C  10,C   8,C   9)    178.53  0.000008   -0.03    178.50   
   432. D(H  69,C  11,C  10,C  57)     25.07  0.000016    0.02     25.10   
   433. D(H  68,C  11,C  10,C  57)    141.33  0.000022    0.02    141.35   
   434. D(C  12,C  11,C  10,C  57)    -96.50  0.000031    0.02    -96.48   
   435. D(H  69,C  11,C  10,C   8)   -156.23 -0.000001    0.03   -156.20   
   436. D(H  68,C  11,C  10,C   8)    -39.97  0.000005    0.02    -39.95   
   437. D(C  12,C  11,C  10,C   8)     82.20  0.000015    0.02     82.22   
   438. D(H  70,C  12,C  11,H  69)    175.50  0.000047    0.00    175.50   
   439. D(H  70,C  12,C  11,H  68)     58.51  0.000005    0.01     58.53   
   440. D(C  13,C  12,C  11,H  68)   -123.23 -0.000020    0.01   -123.22   
   441. D(C  13,C  12,C  11,H  69)     -6.24  0.000022   -0.00     -6.25   
   442. D(C  13,C  12,C  11,C  10)    113.68 -0.000020    0.01    113.69   
   443. D(H  70,C  12,C  11,C  10)    -64.58  0.000005    0.01    -64.57   
   444. D(C  15,C  13,C  12,H  70)    179.08  0.000062   -0.08    179.00   
   445. D(C  15,C  13,C  12,C  11)      0.86  0.000087   -0.08      0.78   
   446. D(C  14,C  13,C  12,C  11)   -177.83  0.000073   -0.03   -177.86   
   447. D(C  14,C  13,C  12,H  70)      0.39  0.000048   -0.04      0.35   
   448. D(H  73,C  14,C  13,C  12)    117.94  0.000009   -0.03    117.91   
   449. D(H  73,C  14,C  13,C  15)    -60.84 -0.000005    0.02    -60.83   
   450. D(H  72,C  14,C  13,C  15)     57.19 -0.000005    0.02     57.20   
   451. D(H  71,C  14,C  13,C  15)    178.46 -0.000007    0.02    178.48   
   452. D(H  72,C  14,C  13,C  12)   -124.03  0.000009   -0.03   -124.06   
   453. D(H  71,C  14,C  13,C  12)     -2.76  0.000007   -0.03     -2.79   
   454. D(H  75,C  15,C  13,C  12)   -155.12 -0.000005   -0.02   -155.15   
   455. D(H  74,C  15,C  13,C  14)    140.32  0.000045   -0.07    140.24   
   456. D(C  16,C  15,C  13,C  14)    -98.13  0.000052   -0.08    -98.21   
   457. D(H  74,C  15,C  13,C  12)    -38.43  0.000031   -0.03    -38.46   
   458. D(C  16,C  15,C  13,C  12)     83.12  0.000038   -0.03     83.09   
   459. D(H  75,C  15,C  13,C  14)     23.62  0.000009   -0.07     23.56   
   460. D(C  17,C  16,C  15,C  13)     60.01 -0.000013    0.02     60.04   
   461. D(H  77,C  16,C  15,H  75)     61.85  0.000006    0.01     61.87   
   462. D(H  77,C  16,C  15,H  74)    -53.83 -0.000011    0.02    -53.81   
   463. D(H  76,C  16,C  15,H  74)     60.73  0.000010    0.01     60.74   
   464. D(H  77,C  16,C  15,C  13)   -175.84 -0.000021    0.02   -175.81   
   465. D(H  76,C  16,C  15,H  75)    176.41  0.000028    0.01    176.42   
   466. D(C  17,C  16,C  15,H  75)    -62.29  0.000014    0.01    -62.28   
   467. D(C  17,C  16,C  15,H  74)   -177.98 -0.000003    0.02   -177.96   
   468. D(H  76,C  16,C  15,C  13)    -61.28  0.000001    0.02    -61.26   
   469. D(H  78,C  17,C  16,H  77)    169.13  0.000035    0.01    169.15   
   470. D(H  78,C  17,C  16,C  15)    -68.33  0.000017    0.02    -68.31   
   471. D(C  18,C  17,C  16,H  76)   -127.76 -0.000039    0.07   -127.69   
   472. D(H  78,C  17,C  16,H  76)     52.47 -0.000003    0.02     52.49   
   473. D(C  18,C  17,C  16,H  77)    -11.10 -0.000001    0.07    -11.03   
   474. D(C  18,C  17,C  16,C  15)    111.44 -0.000019    0.07    111.51   
   475. D(C  20,C  18,C  17,H  78)      0.96  0.000049   -0.02      0.93   
   476. D(C  20,C  18,C  17,C  16)   -178.81  0.000085   -0.08   -178.89   
   477. D(C  19,C  18,C  17,H  78)   -178.48  0.000019    0.01   -178.47   
   478. D(C  19,C  18,C  17,C  16)      1.76  0.000056   -0.04      1.71   
   479. D(H  81,C  19,C  18,C  20)    -63.18 -0.000013    0.02    -63.16   
   480. D(H  81,C  19,C  18,C  17)    116.28  0.000015   -0.02    116.26   
   481. D(H  80,C  19,C  18,C  20)     54.09 -0.000013    0.02     54.11   
   482. D(H  80,C  19,C  18,C  17)   -126.45  0.000015   -0.02   -126.47   
   483. D(H  79,C  19,C  18,C  20)    175.68 -0.000013    0.02    175.70   
   484. D(H  79,C  19,C  18,C  17)     -4.86  0.000015   -0.02     -4.88   
   485. D(H  83,C  20,C  18,C  19)     25.78 -0.000005    0.01     25.79   
   486. D(H  83,C  20,C  18,C  17)   -153.71 -0.000032    0.05   -153.66   
   487. D(H  82,C  20,C  18,C  19)    142.65  0.000036    0.00    142.65   
   488. D(H  82,C  20,C  18,C  17)    -36.84  0.000009    0.04    -36.80   
   489. D(C  21,C  20,C  18,C  19)    -96.79  0.000014    0.02    -96.77   
   490. D(C  21,C  20,C  18,C  17)     83.73 -0.000013    0.05     83.78   
   491. D(H  85,C  21,C  20,H  83)     60.24  0.000012    0.02     60.26   
   492. D(H  85,C  21,C  20,H  82)    -54.72 -0.000014    0.02    -54.70   
   493. D(H  85,C  21,C  20,C  18)   -176.59 -0.000005    0.02   -176.58   
   494. D(H  84,C  21,C  20,H  83)    174.62  0.000029    0.02    174.64   
   495. D(H  84,C  21,C  20,H  82)     59.66  0.000002    0.02     59.68   
   496. D(H  84,C  21,C  20,C  18)    -62.22  0.000011    0.01    -62.20   
   497. D(C  22,C  21,C  20,H  83)    -64.35 -0.000006    0.03    -64.32   
   498. D(C  22,C  21,C  20,H  82)   -179.32 -0.000033    0.03   -179.28   
   499. D(C  22,C  21,C  20,C  18)     58.81 -0.000024    0.03     58.84   
   500. D(H  86,C  22,C  21,H  85)    168.63  0.000017    0.01    168.64   
   501. D(H  86,C  22,C  21,H  84)     51.90 -0.000003    0.01     51.91   
   502. D(H  86,C  22,C  21,C  20)    -68.45  0.000042   -0.00    -68.45   
   503. D(C  23,C  22,C  21,H  85)    -10.76  0.000012   -0.00    -10.77   
   504. D(C  23,C  22,C  21,H  84)   -127.50 -0.000008   -0.00   -127.50   
   505. D(C  23,C  22,C  21,C  20)    112.16  0.000038   -0.02    112.14   
   506. D(C  25,C  23,C  22,H  86)      0.77  0.000050   -0.04      0.73   
   507. D(C  25,C  23,C  22,C  21)   -179.84  0.000054   -0.03   -179.87   
   508. D(C  24,C  23,C  22,H  86)   -178.14  0.000040   -0.03   -178.17   
   509. D(C  24,C  23,C  22,C  21)      1.24  0.000044   -0.02      1.22   
   510. D(H  89,C  24,C  23,C  25)    -62.74 -0.000000    0.01    -62.73   
   511. D(H  89,C  24,C  23,C  22)    116.21  0.000008    0.00    116.22   
   512. D(H  88,C  24,C  23,C  25)     54.57 -0.000002    0.01     54.58   
   513. D(H  88,C  24,C  23,C  22)   -126.48  0.000006    0.00   -126.48   
   514. D(H  87,C  24,C  23,C  25)    176.17 -0.000014    0.02    176.18   
   515. D(H  87,C  24,C  23,C  22)     -4.88 -0.000006    0.01     -4.88   
   516. D(H  91,C  25,C  23,C  24)     28.45  0.000006   -0.03     28.42   
   517. D(H  91,C  25,C  23,C  22)   -150.56 -0.000003   -0.02   -150.58   
   518. D(H  90,C  25,C  23,C  24)    145.23  0.000034   -0.04    145.19   
   519. D(H  90,C  25,C  23,C  22)    -33.78  0.000024   -0.03    -33.81   
   520. D(C  26,C  25,C  23,C  24)    -94.26  0.000036   -0.03    -94.29   
   521. D(C  26,C  25,C  23,C  22)     86.74  0.000027   -0.02     86.71   
   522. D(C  27,C  26,C  25,H  91)    -61.69  0.000023   -0.03    -61.72   
   523. D(C  27,C  26,C  25,H  90)   -176.59  0.000005   -0.02   -176.62   
   524. D(C  27,C  26,C  25,C  23)     61.67  0.000019   -0.03     61.65   
   525. D(H  93,C  26,C  25,H  91)     62.53  0.000009   -0.03     62.50   
   526. D(H  93,C  26,C  25,H  90)    -52.37 -0.000009   -0.02    -52.39   
   527. D(H  93,C  26,C  25,C  23)   -174.10  0.000005   -0.03   -174.13   
   528. D(H  92,C  26,C  25,H  91)    176.82  0.000031   -0.03    176.78   
   529. D(H  92,C  26,C  25,H  90)     61.92  0.000013   -0.03     61.89   
   530. D(H  92,C  26,C  25,C  23)    -59.82  0.000027   -0.03    -59.85   
   531. D(H  94,C  27,C  26,H  93)    166.61  0.000049   -0.10    166.51   
   532. D(H  94,C  27,C  26,H  92)     49.90  0.000025   -0.10     49.80   
   533. D(H  94,C  27,C  26,C  25)    -70.85  0.000050   -0.10    -70.95   
   534. D(C  28,C  27,C  26,H  93)    -13.17  0.000019   -0.05    -13.22   
   535. D(C  28,C  27,C  26,H  92)   -129.88 -0.000006   -0.05   -129.93   
   536. D(C  28,C  27,C  26,C  25)    109.37  0.000019   -0.05    109.31   
   537. D(C  30,C  28,C  27,H  94)      0.98  0.000047   -0.02      0.96   
   538. D(C  30,C  28,C  27,C  26)   -179.25  0.000078   -0.06   -179.31   
   539. D(C  29,C  28,C  27,C  26)      1.53  0.000054   -0.04      1.50   
   540. D(C  29,C  28,C  27,H  94)   -178.24  0.000023    0.01   -178.23   
   541. D(H  97,C  29,C  28,C  30)    -62.66 -0.000014    0.01    -62.65   
   542. D(H  97,C  29,C  28,C  27)    116.59  0.000010   -0.02    116.57   
   543. D(H  96,C  29,C  28,C  30)     54.59 -0.000008    0.00     54.60   
   544. D(H  96,C  29,C  28,C  27)   -126.16  0.000016   -0.02   -126.18   
   545. D(H  95,C  29,C  28,C  30)    176.22 -0.000007    0.00    176.23   
   546. D(H  95,C  29,C  28,C  27)     -4.53  0.000016   -0.02     -4.55   
   547. D(H  99,C  30,C  28,C  29)     29.39  0.000018   -0.11     29.28   
   548. D(H  99,C  30,C  28,C  27)   -149.90 -0.000004   -0.08   -149.98   
   549. D(H  98,C  30,C  28,C  29)    146.23  0.000035   -0.10    146.13   
   550. D(H  98,C  30,C  28,C  27)    -33.05  0.000013   -0.08    -33.13   
   551. D(C  31,C  30,C  28,C  29)    -93.15  0.000054   -0.12    -93.27   
   552. D(C  31,C  30,C  28,C  27)     87.56  0.000032   -0.09     87.47   
   553. D(H 101,C  31,C  30,H  99)     60.74  0.000011   -0.02     60.73   
   554. D(H 101,C  31,C  30,H  98)    -54.21 -0.000007   -0.02    -54.23   
   555. D(H 101,C  31,C  30,C  28)   -176.10 -0.000024   -0.00   -176.10   
   556. D(H 100,C  31,C  30,H  99)    174.98  0.000026   -0.02    174.96   
   557. D(H 100,C  31,C  30,H  98)     60.03  0.000009   -0.02     60.01   
   558. D(H 100,C  31,C  30,C  28)    -61.86 -0.000009   -0.00    -61.86   
   559. D(C  32,C  31,C  30,H  99)    -63.87  0.000007   -0.02    -63.89   
   560. D(C  32,C  31,C  30,H  98)   -178.82 -0.000010   -0.02   -178.84   
   561. D(C  32,C  31,C  30,C  28)     59.29 -0.000028   -0.01     59.29   
   562. D(H 102,C  32,C  31,H 101)    162.08  0.000011    0.08    162.16   
   563. D(H 102,C  32,C  31,H 100)     45.43 -0.000009    0.08     45.50   
   564. D(H 102,C  32,C  31,C  30)    -75.16  0.000003    0.08    -75.08   
   565. D(C  33,C  32,C  31,H 101)    -17.92 -0.000008    0.09    -17.83   
   566. D(C  33,C  32,C  31,H 100)   -134.58 -0.000027    0.10   -134.48   
   567. D(C  33,C  32,C  31,C  30)    104.83 -0.000015    0.10    104.93   
   568. D(C  35,C  33,C  32,H 102)     -0.38  0.000049   -0.03     -0.40   
   569. D(C  35,C  33,C  32,C  31)    179.63  0.000068   -0.04    179.58   
   570. D(C  34,C  33,C  32,H 102)    179.47  0.000034   -0.01    179.47   
   571. D(C  34,C  33,C  32,C  31)     -0.52  0.000053   -0.02     -0.55   
   572. D(H 105,C  34,C  33,C  35)    -57.79 -0.000004    0.01    -57.79   
   573. D(H 105,C  34,C  33,C  32)    122.35  0.000010   -0.01    122.33   
   574. D(H 104,C  34,C  33,C  35)     59.64 -0.000005    0.01     59.65   
   575. D(H 104,C  34,C  33,C  32)   -120.22  0.000009   -0.01   -120.23   
   576. D(H 103,C  34,C  33,C  35)   -179.34 -0.000011    0.01   -179.33   
   577. D(H 103,C  34,C  33,C  32)      0.80  0.000003   -0.01      0.79   
   578. D(H 107,C  35,C  33,C  34)     55.54  0.000018   -0.01     55.53   
   579. D(H 107,C  35,C  33,C  32)   -124.59  0.000005    0.00   -124.59   
   580. D(H 106,C  35,C  33,C  34)    -57.32  0.000004   -0.01    -57.33   
   581. D(H 106,C  35,C  33,C  32)    122.54 -0.000009    0.01    122.55   
   582. D(C  36,C  35,C  33,C  34)    179.00  0.000024   -0.01    178.99   
   583. D(C  36,C  35,C  33,C  32)     -1.14  0.000011    0.01     -1.13   
   584. D(H 109,C  36,C  35,H 107)     67.39  0.000000   -0.00     67.39   
   585. D(H 109,C  36,C  35,H 106)   -177.40  0.000009   -0.01   -177.41   
   586. D(H 109,C  36,C  35,C  33)    -54.93 -0.000012   -0.00    -54.94   
   587. D(H 108,C  36,C  35,H 107)   -179.92 -0.000002    0.00   -179.92   
   588. D(H 108,C  36,C  35,H 106)    -64.71  0.000007   -0.01    -64.71   
   589. D(H 108,C  36,C  35,C  33)     57.76 -0.000014   -0.00     57.75   
   590. D(C  37,C  36,C  35,H 107)    -55.99 -0.000003   -0.01    -55.99   
   591. D(C  37,C  36,C  35,H 106)     59.23  0.000006   -0.01     59.21   
   592. D(C  37,C  36,C  35,C  33)   -178.31 -0.000015   -0.01   -178.32   
   593. D(H 110,C  37,C  36,H 109)     53.44  0.000005   -0.00     53.44   
   594. D(H 110,C  37,C  36,H 108)    -57.40  0.000011   -0.00    -57.41   
   595. D(H 110,C  37,C  36,C  35)    177.74  0.000029   -0.00    177.74   
   596. D(C  38,C  37,C  36,H 109)   -126.68 -0.000009    0.01   -126.68   
   597. D(C  38,C  37,C  36,H 108)    122.47 -0.000004    0.00    122.48   
   598. D(C  38,C  37,C  36,C  35)     -2.38  0.000015    0.01     -2.38   
   599. D(C  40,C  38,C  37,H 110)     -0.25  0.000044   -0.04     -0.28   
   600. D(C  40,C  38,C  37,C  36)    179.89  0.000059   -0.04    179.84   
   601. D(C  39,C  38,C  37,H 110)    179.76  0.000024   -0.01    179.75   
   602. D(C  39,C  38,C  37,C  36)     -0.11  0.000039   -0.02     -0.13   
   603. D(H 113,C  39,C  38,C  40)    -57.77 -0.000005   -0.01    -57.78   
   604. D(H 113,C  39,C  38,C  37)    122.23  0.000013   -0.03    122.19   
   605. D(H 112,C  39,C  38,C  40)     58.91 -0.000004   -0.01     58.89   
   606. D(H 112,C  39,C  38,C  37)   -121.10  0.000013   -0.03   -121.13   
   607. D(H 111,C  39,C  38,C  40)   -179.47 -0.000004   -0.01   -179.49   
   608. D(H 111,C  39,C  38,C  37)      0.52  0.000014   -0.03      0.48   
   609. D(H 115,C  40,C  38,C  39)     57.06  0.000006   -0.01     57.06   
   610. D(H 115,C  40,C  38,C  37)   -122.93 -0.000011    0.01   -122.92   
   611. D(H 114,C  40,C  38,C  39)    -55.57  0.000012   -0.01    -55.58   
   612. D(H 114,C  40,C  38,C  37)    124.44 -0.000005    0.01    124.45   
   613. D(C  41,C  40,C  38,C  39)   -179.35  0.000017   -0.00   -179.36   
   614. D(C  41,C  40,C  38,C  37)      0.65 -0.000000    0.02      0.67   
   615. D(H 117,C  41,C  40,H 115)     65.16 -0.000000   -0.01     65.15   
   616. D(H 117,C  41,C  40,H 114)   -179.97  0.000002   -0.01   -179.98   
   617. D(H 117,C  41,C  40,C  38)    -57.26 -0.000012   -0.01    -57.27   
   618. D(H 116,C  41,C  40,H 115)    178.13  0.000002   -0.01    178.11   
   619. D(H 116,C  41,C  40,H 114)    -67.01  0.000004   -0.01    -67.02   
   620. D(H 116,C  41,C  40,C  38)     55.70 -0.000010   -0.02     55.69   
   621. D(C  42,C  41,C  40,H 115)    -58.53  0.000000   -0.02    -58.56   
   622. D(C  42,C  41,C  40,H 114)     56.33  0.000002   -0.02     56.31   
   623. D(C  42,C  41,C  40,C  38)    179.04 -0.000011   -0.02    179.02   
   624. D(H 118,C  42,C  41,H 117)     54.97 -0.000002    0.01     54.98   
   625. D(H 118,C  42,C  41,H 116)    -56.00  0.000002    0.01    -55.99   
   626. D(H 118,C  42,C  41,C  40)    179.63  0.000009    0.01    179.65   
   627. D(C  43,C  42,C  41,H 117)   -125.35 -0.000015    0.02   -125.32   
   628. D(C  43,C  42,C  41,H 116)    123.69 -0.000011    0.02    123.71   
   629. D(C  43,C  42,C  41,C  40)     -0.68 -0.000004    0.03     -0.65   
   630. D(C  45,C  43,C  42,H 118)     -0.48  0.000011   -0.01     -0.49   
   631. D(C  45,C  43,C  42,C  41)    179.84  0.000024   -0.03    179.82   
   632. D(C  44,C  43,C  42,H 118)   -179.70  0.000004    0.01   -179.69   
   633. D(C  44,C  43,C  42,C  41)      0.63  0.000017   -0.00      0.62   
   634. D(H 121,C  44,C  43,C  45)    -49.58  0.000001    0.01    -49.57   
   635. D(H 121,C  44,C  43,C  42)    129.67  0.000009   -0.01    129.66   
   636. D(H 120,C  44,C  43,C  45)     67.53 -0.000003    0.01     67.54   
   637. D(H 120,C  44,C  43,C  42)   -113.22  0.000005   -0.01   -113.23   
   638. D(H 119,C  44,C  43,C  45)   -170.86 -0.000009    0.01   -170.85   
   639. D(H 119,C  44,C  43,C  42)      8.39 -0.000001   -0.01      8.38   
   640. D(H 123,C  45,C  43,C  44)     55.62  0.000013   -0.06     55.56   
   641. D(H 123,C  45,C  43,C  42)   -123.70  0.000007   -0.04   -123.74   
   642. D(H 122,C  45,C  43,C  44)    172.24  0.000008   -0.06    172.18   
   643. D(H 122,C  45,C  43,C  42)     -7.08  0.000003   -0.04     -7.13   
   644. D(C  46,C  45,C  43,C  44)    -64.88  0.000011   -0.07    -64.94   
   645. D(C  46,C  45,C  43,C  42)    115.80  0.000005   -0.05    115.75   
   646. D(H 125,C  46,C  45,C  43)     58.92  0.000003   -0.04     58.88   
   647. D(H 124,C  46,C  45,H 123)     52.20  0.000013   -0.04     52.15   
   648. D(H 124,C  46,C  45,H 122)    -62.97 -0.000000   -0.04    -63.01   
   649. D(H 124,C  46,C  45,C  43)    173.45 -0.000003   -0.04    173.41   
   650. D(C  47,C  46,C  45,H 123)    176.12  0.000016   -0.05    176.08   
   651. D(C  47,C  46,C  45,H 122)     60.96  0.000002   -0.04     60.91   
   652. D(C  47,C  46,C  45,C  43)    -62.63 -0.000000   -0.04    -62.67   
   653. D(H 125,C  46,C  45,H 123)    -62.33  0.000018   -0.05    -62.37   
   654. D(H 125,C  46,C  45,H 122)   -177.49  0.000005   -0.04   -177.54   
   655. D(H 126,C  47,C  46,H 125)    -61.89  0.000001   -0.02    -61.91   
   656. D(H 126,C  47,C  46,H 124)   -178.61  0.000009   -0.02   -178.63   
   657. D(H 126,C  47,C  46,C  45)     59.39 -0.000002   -0.02     59.37   
   658. D(C  48,C  47,C  46,H 125)    118.86 -0.000003   -0.01    118.85   
   659. D(C  48,C  47,C  46,H 124)      2.14  0.000005   -0.02      2.12   
   660. D(C  48,C  47,C  46,C  45)   -119.87 -0.000006   -0.01   -119.88   
   661. D(C  56,C  48,C  47,H 126)   -179.56 -0.000004    0.01   -179.55   
   662. D(C  56,C  48,C  47,C  46)     -0.33 -0.000000    0.00     -0.33   
   663. D(C  49,C  48,C  47,H 126)     -1.15 -0.000003    0.01     -1.14   
   664. D(C  49,C  48,C  47,C  46)    178.08  0.000001    0.00    178.09   
   665. D(H 128,C  49,C  48,C  56)    -45.78 -0.000004   -0.01    -45.79   
   666. D(H 128,C  49,C  48,C  47)    135.63 -0.000004   -0.01    135.62   
   667. D(H 127,C  49,C  48,C  56)     66.92  0.000003   -0.01     66.90   
   668. D(H 127,C  49,C  48,C  47)   -111.67  0.000003   -0.01   -111.68   
   669. D(C  50,C  49,C  48,C  56)   -169.75  0.000005   -0.02   -169.76   
   670. D(C  50,C  49,C  48,C  47)     11.67  0.000005   -0.02     11.65   
   671. D(H 130,C  50,C  49,H 128)     69.64  0.000000    0.03     69.67   
   672. D(H 130,C  50,C  49,H 127)    -43.59  0.000003    0.03    -43.56   
   673. D(H 130,C  50,C  49,C  48)   -166.44  0.000000    0.04   -166.41   
   674. D(H 129,C  50,C  49,H 128)   -176.12 -0.000006    0.03   -176.08   
   675. D(H 129,C  50,C  49,H 127)     70.66 -0.000003    0.03     70.69   
   676. D(H 129,C  50,C  49,C  48)    -52.20 -0.000006    0.04    -52.16   
   677. D(C  51,C  50,C  49,H 128)    -53.19 -0.000013    0.04    -53.15   
   678. D(C  51,C  50,C  49,H 127)   -166.41 -0.000010    0.04   -166.37   
   679. D(C  51,C  50,C  49,C  48)     70.73 -0.000013    0.05     70.78   
   680. D(H 131,C  51,C  50,H 130)   -176.31 -0.000015    0.05   -176.27   
   681. D(H 131,C  51,C  50,H 129)     67.38 -0.000004    0.04     67.42   
   682. D(H 131,C  51,C  50,C  49)    -55.08 -0.000004    0.04    -55.04   
   683. D(C  52,C  51,C  50,H 130)      2.93 -0.000017    0.05      2.99   
   684. D(C  52,C  51,C  50,H 129)   -113.38 -0.000005    0.05   -113.33   
   685. D(C  52,C  51,C  50,C  49)    124.17 -0.000005    0.05    124.21   
   686. D(C  54,C  52,C  51,H 131)     -0.23 -0.000007    0.01     -0.22   
   687. D(C  54,C  52,C  51,C  50)   -179.47 -0.000006    0.01   -179.46   
   688. D(C  53,C  52,C  51,H 131)   -179.93 -0.000004    0.00   -179.93   
   689. D(C  53,C  52,C  51,C  50)      0.84 -0.000003   -0.00      0.83   
   690. D(H 134,C  53,C  52,C  54)    -60.03 -0.000002   -0.00    -60.03   
   691. D(H 134,C  53,C  52,C  51)    119.68 -0.000005    0.01    119.69   
   692. D(H 133,C  53,C  52,C  54)     57.23  0.000001   -0.00     57.23   
   693. D(H 133,C  53,C  52,C  51)   -123.06 -0.000001    0.01   -123.05   
   694. D(H 132,C  53,C  52,C  54)    178.70  0.000005   -0.00    178.70   
   695. D(H 132,C  53,C  52,C  51)     -1.59  0.000002    0.01     -1.58   
   696. D(H 136,C  54,C  52,C  53)     58.85 -0.000001    0.01     58.86   
   697. D(H 136,C  54,C  52,C  51)   -120.88  0.000002   -0.00   -120.88   
   698. D(H 135,C  54,C  52,C  53)    179.84 -0.000004    0.01    179.85   
   699. D(H 135,C  54,C  52,C  51)      0.11 -0.000001   -0.00      0.11   
   700. D(H  55,C  54,C  52,C  53)    -59.15 -0.000004    0.01    -59.14   
   701. D(H  55,C  54,C  52,C  51)    121.12 -0.000001    0.00    121.12   
   702. D(H 139,C  56,C  48,C  49)    -52.71 -0.000003   -0.01    -52.72   
   703. D(H 139,C  56,C  48,C  47)    125.86 -0.000002   -0.01    125.85   
   704. D(H 138,C  56,C  48,C  49)     64.60  0.000002   -0.01     64.59   
   705. D(H 138,C  56,C  48,C  47)   -116.84  0.000003   -0.01   -116.85   
   706. D(H 137,C  56,C  48,C  49)   -174.01  0.000004   -0.01   -174.02   
   707. D(H 137,C  56,C  48,C  47)      4.56  0.000005   -0.01      4.55   
   708. D(O  58,C  57,C  10,C  11)      0.13  0.000044   -0.03      0.10   
   709. D(O  58,C  57,C  10,C   8)   -178.57  0.000060   -0.03   -178.60   
   710. D(C   5,C  57,C  10,C  11)   -179.00 -0.000046    0.04   -178.95   
   711. D(C   5,C  57,C  10,C   8)      2.30 -0.000029    0.04      2.35   
   712. D(O  58,C  57,C   5,O   6)      1.92 -0.000038    0.02      1.94   
   713. D(O  58,C  57,C   5,C   2)    178.91 -0.000057    0.02    178.93   
   714. D(C  10,C  57,C   5,O   6)   -178.93  0.000049   -0.05   -178.98   
   715. D(C  10,C  57,C   5,C   2)     -1.94  0.000030   -0.05     -1.99   
    ----------------------------------------------------------------------------

         *************************************************************
         *                GEOMETRY OPTIMIZATION CYCLE   6            *
         *************************************************************
---------------------------------
CARTESIAN COORDINATES (ANGSTROEM)
---------------------------------
  O    -13.454160    3.468132   -2.794487
  C    -12.598573    3.006157   -1.795985
  C    -12.434793    3.827282   -0.671319
  O    -13.097679    5.048382   -0.609119
  C    -14.457550    4.948319   -0.184177
  C    -11.568994    3.446685    0.358769
  O    -11.409679    4.324533    1.427577
  C    -11.850924    3.804784    2.683469
  C    -11.901381    1.790487   -1.892095
  C    -12.127450    0.952615   -3.139321
  C    -11.032628    1.398656   -0.852114
  C    -10.247818    0.092358   -0.896306
  C     -8.970455    0.180766   -1.707678
  C     -7.703682    0.085684   -1.265467
  C     -6.539607    0.246682   -2.218957
  C     -7.347369   -0.154328    0.194034
  C     -7.382775   -1.641423    0.651223
  C     -6.440325   -2.552743   -0.091774
  C     -5.337022   -3.173322    0.363893
  C     -4.830772   -3.096633    1.786368
  C     -4.509828   -4.038540   -0.578963
  C     -3.477564   -3.262771   -1.447728
  C     -2.451947   -2.475638   -0.673863
  C     -1.127205   -2.689369   -0.573377
  C     -0.380173   -3.801168   -1.274340
  C     -0.275282   -1.756214    0.277229
  C     -0.185931   -2.126726    1.786833
  C      0.432361   -3.468155    2.085681
  C      1.627783   -3.733092    2.643966
  C      2.603989   -2.683664    3.125086
  C      2.067081   -5.177169    2.842909
  C      2.801546   -5.819766    1.629690
  C      4.066473   -5.120624    1.195332
  C      5.337821   -5.508862    1.398927
  C      5.732277   -6.766071    2.143051
  C      6.544255   -4.721328    0.903058
  C      6.250743   -3.441023    0.114898
  C      7.373323   -2.597131   -0.459890
  C      8.716165   -2.656478   -0.432665
  C      9.574126   -3.696209    0.257976
  C      9.585058   -1.616506   -1.140583
  C      8.866439   -0.482500   -1.877605
  C      9.653140    0.602562   -2.586932
  C     10.958959    0.880819   -2.759024
  C     12.145501    0.093507   -2.244363
  C     11.345876    2.109605   -3.571897
  C     12.094760    3.220285   -2.784044
  C     11.273226    3.819832   -1.671443
  C     10.892242    5.098707   -1.509477
  C     10.020260    5.567155   -0.351417
  C      9.773096    4.602698    0.828920
  C     10.990516    4.380449    1.691897
  C     11.118548    4.565565    3.017441
  C     10.020352    5.034808    3.943299
  C     12.437262    4.296725    3.708402
  H     12.809569    5.200095    4.213261
  C     11.244063    6.222161   -2.460210
  C    -10.808959    2.226588    0.310058
  O     -9.997680    1.903173    1.265360
  H    -14.855688    5.967330   -0.160353
  H    -14.528820    4.509980    0.820605
  H    -15.050468    4.345247   -0.882796
  H    -11.645798    4.576859    3.432347
  H    -11.305939    2.888835    2.930407
  H    -12.931863    3.600507    2.669309
  H    -13.175497    0.626863   -3.232531
  H    -11.514981    0.049977   -3.151294
  H    -11.888863    1.515486   -4.053466
  H    -10.871566   -0.713749   -1.309960
  H    -10.016078   -0.177507    0.136638
  H     -9.117030    0.371016   -2.773655
  H     -6.874375    0.389038   -3.252864
  H     -5.874199   -0.627351   -2.191416
  H     -5.920103    1.112053   -1.939714
  H     -8.041673    0.411637    0.826245
  H     -6.339048    0.237454    0.386931
  H     -8.410106   -2.010560    0.516758
  H     -7.183060   -1.667088    1.728588
  H     -6.702102   -2.717922   -1.139464
  H     -5.404442   -2.409769    2.414250
  H     -3.779808   -2.779531    1.808727
  H     -4.861463   -4.090558    2.256239
  H     -5.177975   -4.569697   -1.269279
  H     -3.974431   -4.804915   -0.002409
  H     -4.043108   -2.568556   -2.087314
  H     -2.995991   -3.982140   -2.119576
  H     -2.854523   -1.614736   -0.135664
  H     -1.035162   -4.485914   -1.819414
  H      0.205566   -4.391075   -0.557683
  H      0.342381   -3.382171   -1.989743
  H     -0.684934   -0.739484    0.220023
  H      0.743927   -1.711884   -0.130209
  H     -1.208740   -2.109557    2.191657
  H      0.361833   -1.324174    2.293357
  H     -0.184809   -4.326220    1.810890
  H      2.284269   -1.661401    2.906685
  H      3.592319   -2.834297    2.672249
  H      2.748338   -2.768600    4.212047
  H      1.187931   -5.799822    3.053409
  H      2.723201   -5.244794    3.721460
  H      2.098514   -5.826309    0.784095
  H      2.996378   -6.868875    1.878685
  H      3.896900   -4.192061    0.653391
  H      4.877292   -7.348164    2.495116
  H      6.350398   -6.516592    3.017245
  H      6.347445   -7.417393    1.505960
  H      7.166845   -4.485340    1.778569
  H      7.152876   -5.401929    0.289464
  H      5.642639   -2.771628    0.744020
  H      5.589174   -3.695468   -0.727879
  H      6.948452   -1.760025   -1.013229
  H      9.010944   -4.470682    0.773649
  H     10.235114   -3.213491    0.992370
  H     10.235261   -4.187220   -0.470680
  H     10.267281   -1.191771   -0.389507
  H     10.232831   -2.159046   -1.845005
  H      8.196743    0.029777   -1.168892
  H      8.187245   -0.921141   -2.625473
  H      8.968711    1.313991   -3.056250
  H     11.880537   -0.863959   -1.800741
  H     12.700580    0.667361   -1.489349
  H     12.852448   -0.097173   -3.064253
  H     10.450667    2.550368   -4.027380
  H     12.003020    1.793954   -4.397295
  H     12.416437    3.983473   -3.499920
  H     13.016689    2.792642   -2.362449
  H     10.952967    3.095383   -0.924025
  H      9.044273    5.861201   -0.770771
  H     10.448069    6.500062    0.046988
  H      9.411195    3.640181    0.436509
  H      8.948657    5.008859    1.423876
  H     11.874423    4.036064    1.153508
  H      9.078952    5.247569    3.430620
  H     10.329587    5.945025    4.476782
  H      9.819701    4.278734    4.716026
  H     13.205500    3.956598    3.005676
  H     12.324884    3.531261    4.490076
  H     11.781175    5.887620   -3.350886
  H     11.865064    6.975676   -1.954735
  H     10.334722    6.744193   -2.790563
  H    -13.651308    2.731104   -3.393207

----------------------------
CARTESIAN COORDINATES (A.U.)
----------------------------
  NO LB      ZA    FRAG     MASS         X           Y           Z
   0 O     8.0000    0    15.999  -25.424678    6.553821   -5.280815
   1 C     6.0000    0    12.011  -23.807853    5.680814   -3.393920
   2 C     6.0000    0    12.011  -23.498353    7.232514   -1.268610
   3 O     8.0000    0    15.999  -24.751026    9.540060   -1.151068
   4 C     6.0000    0    12.011  -27.320809    9.350967   -0.348045
   5 C     6.0000    0    12.011  -21.862231    6.513290    0.677975
   6 O     8.0000    0    15.999  -21.561170    8.172183    2.697730
   7 C     6.0000    0    12.011  -22.395001    7.190000    5.071022
   8 C     6.0000    0    12.011  -22.490351    3.383531   -3.575542
   9 C     6.0000    0    12.011  -22.917558    1.800182   -5.932457
  10 C     6.0000    0    12.011  -20.848645    2.643077   -1.610262
  11 C     6.0000    0    12.011  -19.365570    0.174531   -1.693774
  12 C     6.0000    0    12.011  -16.951704    0.341598   -3.227043
  13 C     6.0000    0    12.011  -14.557850    0.161919   -2.391386
  14 C     6.0000    0    12.011  -12.358066    0.466161   -4.193222
  15 C     6.0000    0    12.011  -13.884516   -0.291638    0.366672
  16 C     6.0000    0    12.011  -13.951423   -3.101839    1.230633
  17 C     6.0000    0    12.011  -12.170451   -4.823985   -0.173428
  18 C     6.0000    0    12.011  -10.085510   -5.996709    0.687659
  19 C     6.0000    0    12.011   -9.128837   -5.851788    3.375747
  20 C     6.0000    0    12.011   -8.522339   -7.631734   -1.094082
  21 C     6.0000    0    12.011   -6.571643   -6.165743   -2.735810
  22 C     6.0000    0    12.011   -4.633508   -4.678278   -1.273417
  23 C     6.0000    0    12.011   -2.130108   -5.082171   -1.083525
  24 C     6.0000    0    12.011   -0.718423   -7.183167   -2.408153
  25 C     6.0000    0    12.011   -0.520207   -3.318763    0.523886
  26 C     6.0000    0    12.011   -0.351359   -4.018930    3.376625
  27 C     6.0000    0    12.011    0.817044   -6.553864    3.941366
  28 C     6.0000    0    12.011    3.076064   -7.054522    4.996372
  29 C     6.0000    0    12.011    4.920827   -5.071390    5.905557
  30 C     6.0000    0    12.011    3.906218   -9.783431    5.372319
  31 C     6.0000    0    12.011    5.294155  -10.997763    3.079668
  32 C     6.0000    0    12.011    7.684520   -9.676578    2.258850
  33 C     6.0000    0    12.011   10.087020  -10.410240    2.643588
  34 C     6.0000    0    12.011   10.832433  -12.786021    4.049779
  35 C     6.0000    0    12.011   12.366849   -8.922017    1.706532
  36 C     6.0000    0    12.011   11.812192   -6.502591    0.217126
  37 C     6.0000    0    12.011   13.933561   -4.907867   -0.869066
  38 C     6.0000    0    12.011   16.471165   -5.020016   -0.817618
  39 C     6.0000    0    12.011   18.092475   -6.984823    0.487504
  40 C     6.0000    0    12.011   18.113134   -3.054754   -2.155389
  41 C     6.0000    0    12.011   16.755141   -0.911793   -3.548160
  42 C     6.0000    0    12.011   18.241791    1.138677   -4.888592
  43 C     6.0000    0    12.011   20.709431    1.664507   -5.213801
  44 C     6.0000    0    12.011   22.951671    0.176703   -4.241232
  45 C     6.0000    0    12.011   21.440598    3.986575   -6.749908
  46 C     6.0000    0    12.011   22.855785    6.085457   -5.261081
  47 C     6.0000    0    12.011   21.303310    7.218437   -3.158569
  48 C     6.0000    0    12.011   20.583354    9.635161   -2.852499
  49 C     6.0000    0    12.011   18.935547   10.520399   -0.664081
  50 C     6.0000    0    12.011   18.468476    8.697839    1.566432
  51 C     6.0000    0    12.011   20.769064    8.277849    3.197221
  52 C     6.0000    0    12.011   21.011011    8.627667    5.702137
  53 C     6.0000    0    12.011   18.935721    9.514407    7.451755
  54 C     6.0000    0    12.011   23.503020    8.119634    7.007864
  55 H     1.0000    0     1.008   24.206578    9.826756    7.961909
  56 C     6.0000    0    12.011   21.248200   11.758179   -4.649123
  57 C     6.0000    0    12.011  -20.425973    4.207642    0.585925
  58 O     8.0000    0    15.999  -18.892877    3.596476    2.391185
  59 H     1.0000    0     1.008  -28.073181   11.276619   -0.303024
  60 H     1.0000    0     1.008  -27.455491    8.522627    1.550718
  61 H     1.0000    0     1.008  -28.441263    8.211327   -1.668243
  62 H     1.0000    0     1.008  -22.007369    8.649011    6.486196
  63 H     1.0000    0     1.008  -21.365129    5.459108    5.537666
  64 H     1.0000    0     1.008  -24.437679    6.803972    5.044263
  65 H     1.0000    0     1.008  -24.898081    1.184599   -6.108598
  66 H     1.0000    0     1.008  -21.760160    0.094443   -5.955082
  67 H     1.0000    0     1.008  -22.466695    2.863853   -7.659940
  68 H     1.0000    0     1.008  -20.544282   -1.348790   -2.475465
  69 H     1.0000    0     1.008  -18.927645   -0.335439    0.258208
  70 H     1.0000    0     1.008  -17.228690    0.701118   -5.241449
  71 H     1.0000    0     1.008  -12.990687    0.735175   -6.147022
  72 H     1.0000    0     1.008  -11.100627   -1.185521   -4.141176
  73 H     1.0000    0     1.008  -11.187374    2.101476   -3.665528
  74 H     1.0000    0     1.008  -15.196559    0.777881    1.561376
  75 H     1.0000    0     1.008  -11.979064    0.448723    0.731194
  76 H     1.0000    0     1.008  -15.892796   -3.799408    0.976531
  77 H     1.0000    0     1.008  -13.574015   -3.150340    3.266557
  78 H     1.0000    0     1.008  -12.665137   -5.136128   -2.153275
  79 H     1.0000    0     1.008  -10.212915   -4.553803    4.562272
  80 H     1.0000    0     1.008   -7.142801   -5.252553    3.417999
  81 H     1.0000    0     1.008   -9.186833   -7.730035    4.263674
  82 H     1.0000    0     1.008   -9.784955   -8.635475   -2.398589
  83 H     1.0000    0     1.008   -7.510587   -9.079974   -0.004552
  84 H     1.0000    0     1.008   -7.640366   -4.853867   -3.944452
  85 H     1.0000    0     1.008   -5.661602   -7.525154   -4.005418
  86 H     1.0000    0     1.008   -5.394266   -3.051408   -0.256368
  87 H     1.0000    0     1.008   -1.956172   -8.477148   -3.438194
  88 H     1.0000    0     1.008    0.388464   -8.297929   -1.053867
  89 H     1.0000    0     1.008    0.647006   -6.391376   -3.760069
  90 H     1.0000    0     1.008   -1.294337   -1.397422    0.415783
  91 H     1.0000    0     1.008    1.405818   -3.234991   -0.246059
  92 H     1.0000    0     1.008   -2.284188   -3.986484    4.141632
  93 H     1.0000    0     1.008    0.683765   -2.502326    4.333817
  94 H     1.0000    0     1.008   -0.349238   -8.175372    3.422086
  95 H     1.0000    0     1.008    4.316643   -3.139592    5.492838
  96 H     1.0000    0     1.008    6.788499   -5.356044    5.049819
  97 H     1.0000    0     1.008    5.193605   -5.231895    7.959616
  98 H     1.0000    0     1.008    2.244864  -10.960075    5.770107
  99 H     1.0000    0     1.008    5.146105   -9.911225    7.032541
 100 H     1.0000    0     1.008    3.965617  -11.010128    1.481725
 101 H     1.0000    0     1.008    5.662334  -12.980292    3.550200
 102 H     1.0000    0     1.008    7.364074   -7.921846    1.234730
 103 H     1.0000    0     1.008    9.216746  -13.886018    4.715085
 104 H     1.0000    0     1.008   12.000513  -12.314574    5.701767
 105 H     1.0000    0     1.008   11.994933  -14.016841    2.845851
 106 H     1.0000    0     1.008   13.543374   -8.476064    3.361009
 107 H     1.0000    0     1.008   13.516977  -10.208167    0.547008
 108 H     1.0000    0     1.008   10.663042   -5.237619    1.405994
 109 H     1.0000    0     1.008   10.562007   -6.983422   -1.375492
 110 H     1.0000    0     1.008   13.130671   -3.325965   -1.914725
 111 H     1.0000    0     1.008   17.028217   -8.448364    1.461985
 112 H     1.0000    0     1.008   19.341562   -6.072617    1.875307
 113 H     1.0000    0     1.008   19.341841   -7.912698   -0.889456
 114 H     1.0000    0     1.008   19.402350   -2.252121   -0.736061
 115 H     1.0000    0     1.008   19.337248   -4.080006   -3.486554
 116 H     1.0000    0     1.008   15.489599    0.056270   -2.208885
 117 H     1.0000    0     1.008   15.471650   -1.740704   -4.961426
 118 H     1.0000    0     1.008   16.948408    2.483082   -5.775475
 119 H     1.0000    0     1.008   22.450961   -1.632647   -3.402908
 120 H     1.0000    0     1.008   24.000619    1.261129   -2.814462
 121 H     1.0000    0     1.008   24.287607   -0.183630   -5.790599
 122 H     1.0000    0     1.008   19.748898    4.819496   -7.610645
 123 H     1.0000    0     1.008   22.682421    3.390082   -8.309683
 124 H     1.0000    0     1.008   23.463665    7.527674   -6.613891
 125 H     1.0000    0     1.008   24.597978    5.277329   -4.464381
 126 H     1.0000    0     1.008   20.698108    5.849426   -1.746154
 127 H     1.0000    0     1.008   17.091200   11.076064   -1.456545
 128 H     1.0000    0     1.008   19.743989   12.283337    0.088795
 129 H     1.0000    0     1.008   17.784581    6.878945    0.824882
 130 H     1.0000    0     1.008   16.910510    9.465371    2.690735
 131 H     1.0000    0     1.008   22.439407    7.627056    2.179814
 132 H     1.0000    0     1.008   17.156733    9.916469    6.482933
 133 H     1.0000    0     1.008   19.520090   11.234470    8.459891
 134 H     1.0000    0     1.008   18.556546    8.085635    8.911998
 135 H     1.0000    0     1.008   24.954778    7.476887    5.679904
 136 H     1.0000    0     1.008   23.290656    6.673117    8.485014
 137 H     1.0000    0     1.008   22.263195   11.125989   -6.332257
 138 H     1.0000    0     1.008   22.421722   13.182117   -3.693913
 139 H     1.0000    0     1.008   19.529794   12.744677   -5.273399
 140 H     1.0000    0     1.008  -25.797233    5.161039   -6.412232

--------------------------------
INTERNAL COORDINATES (ANGSTROEM)
--------------------------------
 O      0   0   0     0.000000000000     0.00000000     0.00000000
 C      1   0   0     1.393720441140     0.00000000     0.00000000
 C      2   1   0     1.402120463943   116.88812131     0.00000000
 O      3   2   1     1.390817836694   119.62802302   358.93959193
 C      4   3   2     1.428228552033   113.92863567    81.74290043
 C      3   2   1     1.398407459476   120.25070526   181.47227843
 O      6   3   2     1.392246116083   117.69272647   177.71720475
 C      7   6   3     1.429020689438   114.20595540   116.84081396
 C      2   1   3     1.404694873904   122.85645860   181.04986115
 C      9   2   1     1.519443456479   117.35781644   358.93912010
 C      9   2   1     1.410611570291   119.71103218   178.82319259
 C     11   9   2     1.524563293431   122.25382322   180.00376236
 C     12  11   9     1.515848122525   113.53636132    82.21992794
 C     13  12  11     1.345103984039   127.84357161   113.68592652
 C     14  13  12     1.513319432018   120.64830611   182.13580040
 C     14  13  12     1.521416452999   123.16746128     0.78210908
 C     16  14  13     1.556188985956   115.29344254    83.09111241
 C     17  16  14     1.506904335752   114.76057219    60.03552760
 C     18  17  16     1.345372989020   128.67139322   111.50797383
 C     19  18  17     1.511821779004   124.74237967     1.71477698
 C     19  18  17     1.523755923769   119.83693689   181.11325458
 C     21  19  18     1.556321908443   114.98864980    83.77640133
 C     22  21  19     1.506763167071   115.16159537    58.83769684
 C     23  22  21     1.345630067688   128.71804871   112.14271265
 C     24  23  22     1.511788025909   124.65627582     1.22409930
 C     24  23  22     1.523181022707   119.67095285   180.12755127
 C     26  24  23     1.556974064415   115.32538294    86.71166425
 C     27  26  24     1.506992945368   115.31815287    61.64597298
 C     28  27  26     1.345699396625   128.46109946   109.31218951
 C     29  28  27     1.511871672954   124.67722404     1.49681715
 C     29  28  27     1.522471209481   119.81961697   180.68842793
 C     31  29  28     1.557006390117   115.19835594    87.46758118
 C     32  31  29     1.509140381368   115.36933362    59.28528733
 C     33  32  31     1.344807195410   127.95736896   104.93424018
 C     34  33  32     1.513238634508   124.10604336   359.45159295
 C     34  33  32     1.523671945239   123.37090065   179.58234834
 C     36  34  33     1.531837285264   116.59799878   358.87235849
 C     37  36  34     1.517471638464   121.19451016   181.68241595
 C     38  37  36     1.344429059050   134.96527514   357.62437827
 C     39  38  37     1.514635796487   127.25142432   359.87104761
 C     39  38  37     1.528941959912   121.88557744   179.84032257
 C     41  39  38     1.531530281736   117.37436185     0.66916035
 C     42  41  39     1.516378118761   120.76440099   179.01895748
 C     43  42  41     1.346181848857   135.31261313   359.34635635
 C     44  43  42     1.514139869864   127.53265448     0.62259435
 C     44  43  42     1.523279337965   118.77327251   179.81687138
 C     46  44  43     1.554075916509   115.36530521   115.75470123
 C     47  46  44     1.507400893385   113.31667481   297.33380899
 C     48  47  46     1.344211262526   128.44801603   240.11654320
 C     49  48  47     1.523450083349   123.11787143   178.08592127
 C     50  49  48     1.544170425587   118.72542250    11.64978890
 C     51  50  49     1.508718965696   113.58257246    70.77560024
 C     52  51  50     1.344517879173   128.35112061   124.21347163
 C     53  52  51     1.511104263869   125.28230449     0.83441580
 C     53  52  51     1.512848030093   120.58542916   180.54334749
 H     55  53  52     1.099805709361   111.02493404   121.12293614
 C     49  48  47     1.513214471557   124.38444017   359.66897237
 C      6   3   2     1.438284086697   122.21507015     0.65739573
 O     58   6   3     1.294362217580   121.20986351   178.93493531
 H      5   4   3     1.094287721522   106.71760457   179.00868962
 H      5   4   3     1.098547661211   111.21463284    60.06079883
 H      5   4   3     1.096957519098   111.32583346   298.10010829
 H      8   7   6     1.094986280651   106.66425085   178.50783286
 H      8   7   6     1.094051446815   110.42945075    58.95956980
 H      8   7   6     1.100162877695   111.07564749   297.03430341
 H     10   9   2     1.101456660194   111.96977502   297.66676672
 H     10   9   2     1.090878895345   112.44235285   177.44834156
 H     10   9   2     1.099730379288   111.58031713    57.19782865
 H     12  11   9     1.099990120334   110.29855141   320.04992992
 H     12  11   9     1.092476187384   107.06432346   203.79569345
 H     13  12  11     1.092697530162   114.78965855   295.42889012
 H     15  14  13     1.096037596239   111.91436265   357.21285257
 H     15  14  13     1.098844300848   111.43155272   235.94177758
 H     15  14  13     1.100286013052   110.90800497   117.90904890
 H     16  14  13     1.096386405557   108.86987064   321.54086107
 H     16  14  13     1.098824472012   109.09076104   204.85373457
 H     17  16  14     1.099886985249   107.82117629   298.73722255
 H     17  16  14     1.096020030738   107.87963260   184.18534409
 H     18  17  16     1.092458406336   114.48351142   291.68671873
 H     20  19  18     1.093212928984   113.36289139   355.12005865
 H     20  19  18     1.097989243769   110.75234180   233.53368777
 H     20  19  18     1.099821803933   110.29106961   116.26270177
 H     21  19  18     1.097763160409   109.47750515   323.19807135
 H     21  19  18     1.098360421151   109.63370102   206.33701201
 H     22  21  19     1.100383757856   107.33995157   297.79757788
 H     22  21  19     1.095803046141   107.84886828   183.42074673
 H     23  22  21     1.092189860111   114.45411163   291.55118760
 H     25  24  23     1.093157084238   113.31478777   355.12452939
 H     25  24  23     1.097577982693   110.86807294   233.52304191
 H     25  24  23     1.099747692262   110.24821339   116.21597424
 H     26  24  23     1.097646058594   109.24641796   326.19155957
 H     26  24  23     1.098524840433   109.66509581   209.41818093
 H     27  26  24     1.100143479457   107.44027037   300.15124188
 H     27  26  24     1.095765363818   107.61310182   185.87060957
 H     28  27  26     1.092101025432   114.68468875   289.04505918
 H     30  29  28     1.093134167762   113.37143096   355.44909691
 H     30  29  28     1.097518699447   110.78651533   233.81838959
 H     30  29  28     1.099788566780   110.22195357   116.56980106
 H     31  29  28     1.097684913917   109.38985303   326.86820761
 H     31  29  28     1.098598826788   109.58542306   210.02129702
 H     32  31  29     1.099694695541   107.46023060   298.13687895
 H     32  31  29     1.095713194547   107.57582178   183.89981989
 H     33  32  31     1.088432638112   114.07609304   284.91989708
 H     35  34  33     1.092602769214   113.39650310     0.78973518
 H     35  34  33     1.099331386757   110.42997261   239.76589966
 H     35  34  33     1.099335234843   110.67806321   122.33305741
 H     36  34  33     1.099922391890   107.45928036   122.55157742
 H     36  34  33     1.100061751649   107.44638654   235.40982442
 H     37  36  34     1.101668868801   108.65008887    57.75480632
 H     37  36  34     1.101222136264   108.40674464   305.06403372
 H     38  37  36     1.089700310037   109.33647181   177.74240896
 H     40  39  38     1.087612294649   114.31140186     0.48465303
 H     40  39  38     1.099662480111   110.10040359   238.86570236
 H     40  39  38     1.099605034117   110.17849592   122.19112935
 H     41  39  38     1.099974697526   107.39517591   124.44912717
 H     41  39  38     1.100077203884   107.19731059   237.08461328
 H     42  41  39     1.101451410075   108.66413476    55.68861656
 H     42  41  39     1.101370794490   108.73769958   302.72772601
 H     43  42  41     1.093084184830   109.98140435   179.64519791
 H     45  44  43     1.088002339129   113.91230696     8.38302838
 H     45  44  43     1.098848185766   110.96840349   246.76718555
 H     45  44  43     1.099250353568   109.91638121   129.65506339
 H     46  44  43     1.096875132516   109.78185372   352.87435035
 H     46  44  43     1.101252057501   108.68210788   236.25805730
 H     47  46  44     1.094719293529   107.95850704   173.40800145
 H     47  46  44     1.100261235637   108.67829437    58.88328160
 H     48  47  46     1.089048082598   113.71868512    59.36568946
 H     50  49  48     1.102211297339   107.43617756   248.31767939
 H     50  49  48     1.100937036344   108.25390071   135.62336826
 H     51  50  49     1.100635264174   109.04468591   307.84274820
 H     51  50  49     1.094824116232   107.71059124   193.59289898
 H     52  51  50     1.090758980119   114.71324575   304.96085712
 H     54  53  52     1.092858575448   113.51921311   358.42222642
 H     54  53  52     1.099420933401   110.48632857   236.95242866
 H     54  53  52     1.099552824050   110.46777009   119.69165824
 H     55  53  52     1.095307395177   111.93412455     0.10655380
 H     55  53  52     1.099808256183   111.05279101   239.11794155
 H     57  49  48     1.092571001674   113.52539644     4.54637645
 H     57  49  48     1.099514834529   110.56521041   243.15345666
 H     57  49  48     1.099341618242   110.42817829   125.84673274
 H      1   2   3     0.969816090986   108.37157277   193.95367696

---------------------------
INTERNAL COORDINATES (A.U.)
---------------------------
 O      0   0   0     0.000000000000     0.00000000     0.00000000
 C      1   0   0     2.633749941002     0.00000000     0.00000000
 C      2   1   0     2.649623683619   116.88812131     0.00000000
 O      3   2   1     2.628264813525   119.62802302   358.93959193
 C      4   3   2     2.698960819990   113.92863567    81.74290043
 C      3   2   1     2.642607122042   120.25070526   181.47227843
 O      6   3   2     2.630963870412   117.69272647   177.71720475
 C      7   6   3     2.700457742746   114.20595540   116.84081396
 C      2   1   3     2.654488613401   122.85645860   181.04986115
 C      9   2   1     2.871332008724   117.35781644   358.93912010
 C      9   2   1     2.665669549191   119.71103218   178.82319259
 C     11   9   2     2.881007098414   122.25382322   180.00376236
 C     12  11   9     2.864537812190   113.53636132    82.21992794
 C     13  12  11     2.541878151480   127.84357161   113.68592652
 C     14  13  12     2.859759279655   120.64830611   182.13580040
 C     14  13  12     2.875060431810   123.16746128     0.78210908
 C     16  14  13     2.940770996081   115.29344254    83.09111241
 C     17  16  14     2.847636504589   114.76057219    60.03552760
 C     18  17  16     2.542386497223   128.67139322   111.50797383
 C     19  18  17     2.856929125615   124.74237967     1.71477698
 C     19  18  17     2.879481390863   119.83693689   181.11325458
 C     21  19  18     2.941022183178   114.98864980    83.77640133
 C     22  21  19     2.847369734443   115.16159537    58.83769684
 C     23  22  21     2.542872305500   128.71804871   112.14271265
 C     24  23  22     2.856865341509   124.65627582     1.22409930
 C     24  23  22     2.878394985302   119.67095285   180.12755127
 C     26  24  23     2.942254579362   115.32538294    86.71166425
 C     27  26  24     2.847803952496   115.31815287    61.64597298
 C     28  27  26     2.543003318205   128.46109946   109.31218951
 C     29  28  27     2.857023411517   124.67722404     1.49681715
 C     29  28  27     2.877053632699   119.81961697   180.68842793
 C     31  29  28     2.942315666087   115.19835594    87.46758118
 C     32  31  29     2.851862018428   115.36933362    59.28528733
 C     33  32  31     2.541317302251   127.95736896   104.93424018
 C     34  33  32     2.859606594489   124.10604336   359.45159295
 C     34  33  32     2.879322694441   123.37090065   179.58234834
 C     36  34  33     2.894752950879   116.59799878   358.87235849
 C     37  36  34     2.867605812690   121.19451016   181.68241595
 C     38  37  36     2.540602728090   134.96527514   357.62437827
 C     39  38  37     2.862246847994   127.25142432   359.87104761
 C     39  38  37     2.889281578894   121.88557744   179.84032257
 C     41  39  38     2.894172798289   117.37436185     0.66916035
 C     42  41  39     2.865539359928   120.76440099   179.01895748
 C     43  42  41     2.543915020795   135.31261313   359.34635635
 C     44  43  42     2.861309682494   127.53265448     0.62259435
 C     44  43  42     2.878580774214   118.77327251   179.81687138
 C     46  44  43     2.936777873525   115.36530521   115.75470123
 C     47  46  44     2.848574862526   113.31667481   297.33380899
 C     48  47  46     2.540191152307   128.44801603   240.11654320
 C     49  48  47     2.878903436230   123.11787143   178.08592127
 C     50  49  48     2.918059208461   118.72542250    11.64978890
 C     51  50  49     2.851065658219   113.58257246    70.77560024
 C     52  51  50     2.540770573797   128.35112061   124.21347163
 C     53  52  51     2.855573218513   125.28230449     0.83441580
 C     53  52  51     2.858868459117   120.58542916   180.54334749
 H     55  53  52     2.078331591215   111.02493404   121.12293614
 C     49  48  47     2.859560933128   124.38444017   359.66897237
 C      6   3   2     2.717963026634   122.21507015     0.65739573
 O     58   6   3     2.445990109322   121.20986351   178.93493531
 H      5   4   3     2.067904105390   106.71760457   179.00868962
 H      5   4   3     2.075954224749   111.21463284    60.06079883
 H      5   4   3     2.072949291641   111.32583346   298.10010829
 H      8   7   6     2.069224190831   106.66425085   178.50783286
 H      8   7   6     2.067457610901   110.42945075    58.95956980
 H      8   7   6     2.079006541550   111.07564749   297.03430341
 H     10   9   2     2.081451436150   111.96977502   297.66676672
 H     10   9   2     2.061462357477   112.44235285   177.44834156
 H     10   9   2     2.078189238007   111.58031713    57.19782865
 H     12  11   9     2.078680077450   110.29855141   320.04992992
 H     12  11   9     2.064480801986   107.06432346   203.79569345
 H     13  12  11     2.064899079219   114.78965855   295.42889012
 H     15  14  13     2.071210889373   111.91436265   357.21285257
 H     15  14  13     2.076514792422   111.43155272   235.94177758
 H     15  14  13     2.079239233653   110.90800497   117.90904890
 H     16  14  13     2.071870043456   108.86987064   321.54086107
 H     16  14  13     2.076477321353   109.09076104   204.85373457
 H     17  16  14     2.078485180386   107.82117629   298.73722255
 H     17  16  14     2.071177695387   107.87963260   184.18534409
 H     18  17  16     2.064447200675   114.48351142   291.68671873
 H     20  19  18     2.065873041842   113.36289139   355.12005865
 H     20  19  18     2.074898968714   110.75234180   233.53368777
 H     20  19  18     2.078362005549   110.29106961   116.26270177
 H     21  19  18     2.074471733080   109.47750515   323.19807135
 H     21  19  18     2.075600392314   109.63370102   206.33701201
 H     22  21  19     2.079423944562   107.33995157   297.79757788
 H     22  21  19     2.070767653923   107.84886828   183.42074673
 H     23  22  21     2.063939721855   114.45411163   291.55118760
 H     25  24  23     2.065767510565   113.31478777   355.12452939
 H     25  24  23     2.074121797912   110.86807294   233.52304191
 H     25  24  23     2.078221954787   110.24821339   116.21597424
 H     26  24  23     2.074250442720   109.24641796   326.19155957
 H     26  24  23     2.075911099728   109.66509581   209.41818093
 H     27  26  24     2.078969884193   107.44027037   300.15124188
 H     27  26  24     2.070696444653   107.61310182   185.87060957
 H     28  27  26     2.063771848642   114.68468875   289.04505918
 H     30  29  28     2.065724204702   113.37143096   355.44909691
 H     30  29  28     2.074009768812   110.78651533   233.81838959
 H     30  29  28     2.078299196432   110.22195357   116.56980106
 H     31  29  28     2.074323868641   109.38985303   326.86820761
 H     31  29  28     2.076050913677   109.58542306   210.02129702
 H     32  31  29     2.078121805499   107.46023060   298.13687895
 H     32  31  29     2.070597859018   107.57582178   183.89981989
 H     33  32  31     2.056839601254   114.07609304   284.91989708
 H     35  34  33     2.064720006978   113.39650310     0.78973518
 H     35  34  33     2.077435251394   110.42997261   239.76589966
 H     35  34  33     2.077442523223   110.67806321   122.33305741
 H     36  34  33     2.078552089239   107.45928036   122.55157742
 H     36  34  33     2.078815441018   107.44638654   235.40982442
 H     37  36  34     2.081852452300   108.65008887    57.75480632
 H     37  36  34     2.081008250150   108.40674464   305.06403372
 H     38  37  36     2.059235154019   109.33647181   177.74240896
 H     40  39  38     2.055289376772   114.31140186     0.48465303
 H     40  39  38     2.078060927159   110.10040359   238.86570236
 H     40  39  38     2.077952369962   110.17849592   122.19112935
 H     41  39  38     2.078650932567   107.39517591   124.44912717
 H     41  39  38     2.078844641510   107.19731059   237.08461328
 H     42  41  39     2.081441514863   108.66413476    55.68861656
 H     42  41  39     2.081289173485   108.73769958   302.72772601
 H     43  42  41     2.065629750649   109.98140435   179.64519791
 H     45  44  43     2.056026454019   113.91230696     8.38302838
 H     45  44  43     2.076522133855   110.96840349   246.76718555
 H     45  44  43     2.077282120859   109.91638121   129.65506339
 H     46  44  43     2.072793603564   109.78185372   352.87435035
 H     46  44  43     2.081064793093   108.68210788   236.25805730
 H     47  46  44     2.068719658290   107.95850704   173.40800145
 H     47  46  44     2.079192411124   108.67829437    58.88328160
 H     48  47  46     2.058002622783   113.71868512    59.36568946
 H     50  49  48     2.082877493685   107.43617756   248.31767939
 H     50  49  48     2.080469489381   108.25390071   135.62336826
 H     51  50  49     2.079899222625   109.04468591   307.84274820
 H     51  50  49     2.068917744491   107.71059124   193.59289898
 H     52  51  50     2.061235750539   114.71324575   304.96085712
 H     54  53  52     2.065203410704   113.51921311   358.42222642
 H     54  53  52     2.077604470028   110.48632857   236.95242866
 H     54  53  52     2.077853707233   110.46777009   119.69165824
 H     55  53  52     2.069831009343   111.93412455     0.10655380
 H     55  53  52     2.078336404012   111.05279101   239.11794155
 H     57  49  48     2.064659975028   113.52539644     4.54637645
 H     57  49  48     2.077781917444   110.56521041   243.15345666
 H     57  49  48     2.077454586099   110.42817829   125.84673274
 H      1   2   3     1.832686812234   108.37157277   193.95367696


           ************************************************************
           *        Program running with 4 parallel MPI-processes     *
           *              working on a common directory               *
           ************************************************************
------------------------------------------------------------------------------
                   ___                                                        
                  /   \      - P O W E R E D   B Y -                         
                 /     \                                                     
                 |  |  |   _    _      __       _____    __    __             
                 |  |  |  | |  | |    /  \     |  _  \  |  |  /  |          
                  \  \/   | |  | |   /    \    | | | |  |  | /  /          
                 / \  \   | |__| |  /  /\  \   | |_| |  |  |/  /          
                |  |  |   |  __  | /  /__\  \  |    /   |      \           
                |  |  |   | |  | | |   __   |  |    \   |  |\   \          
                \     /   | |  | | |  |  |  |  | |\  \  |  | \   \       
                 \___/    |_|  |_| |__|  |__|  |_| \__\ |__|  \__/        
                                                                              
                      - O R C A' S   B I G   F R I E N D -                    
                                      &                                       
                       - I N T E G R A L  F E E D E R -                       
                                                                              
 v1 FN, 2020, v2 2021                                                         
------------------------------------------------------------------------------


Reading SHARK input file UQ9_2e_1H_B3LYP_631Gd_opt.SHARKINP.tmp ... ok
----------------------
SHARK INTEGRAL PACKAGE
----------------------

Number of atoms                             ...    141
Number of basis functions                   ...    978
Number of shells                            ...    514
Maximum angular momentum                    ...      2
Integral batch strategy                     ... SHARK/LIBINT Hybrid
RI-J (if used) integral strategy            ... SPLIT-RIJ (Revised 2003 algorithm where possible)
Printlevel                                  ...      1
Contraction scheme used                     ... SEGMENTED contraction
Coulomb Range Separation                    ... NOT USED
Exchange Range Separation                   ... NOT USED
Finite Nucleus Model                        ... NOT USED
Auxiliary Coulomb fitting basis             ... AVAILABLE
   # of basis functions in Aux-J            ...   3755
   # of shells in Aux-J                     ...   1285
   Maximum angular momentum in Aux-J        ...      4
Auxiliary J/K fitting basis                 ... NOT available
Auxiliary Correlation fitting basis         ... NOT available
Auxiliary 'external' fitting basis          ... NOT available
Integral threshold                          ...     2.500000e-11
Primitive cut-off                           ...     2.500000e-12
Primitive pair pre-selection threshold      ...     2.500000e-12

Calculating pre-screening integrals         ... done (  0.1 sec) Dimension = 514
Organizing shell pair data                  ... done (  0.3 sec)
Shell pair information
Total number of shell pairs                 ...    132355
Shell pairs after pre-screening             ...     36203
Total number of primitive shell pairs       ...    724470
Primitive shell pairs kept                  ...    104750
          la=0 lb=0:  15346 shell pairs
          la=1 lb=0:  11833 shell pairs
          la=1 lb=1:   2332 shell pairs
          la=2 lb=0:   4518 shell pairs
          la=2 lb=1:   1826 shell pairs
          la=2 lb=2:    348 shell pairs

Calculating one electron integrals          ... done (  0.2 sec)
Calculating RI/J V-Matrix + Cholesky decomp.... done (  0.9 sec)
Calculating Nuclear repulsion               ... done (  0.0 sec) ENN=   6892.153068793244 Eh

SHARK setup successfully completed in   1.8 seconds

Maximum memory used throughout the entire GTOINT-calculation: 136.9 MB


           ************************************************************
           *        Program running with 4 parallel MPI-processes     *
           *              working on a common directory               *
           ************************************************************

Diagonalization of the overlap matrix:
Smallest eigenvalue                        ... 3.498e-04
Time for diagonalization                   ...    0.200 sec
Threshold for overlap eigenvalues          ... 1.000e-08
Number of eigenvalues below threshold      ... 0
Time for construction of square roots      ...    0.103 sec
Total time needed                          ...    0.308 sec

-------------------
DFT GRID GENERATION
-------------------

General Integration Accuracy     IntAcc      ... 4.959
Radial Grid Type                 RadialGrid  ... OptM3 with GC (2021)
Angular Grid (max. ang.)         AngularGrid ... 6 (Lebedev-590)
Angular grid pruning method      GridPruning ... 4 (adaptive)
Weight generation scheme         WeightScheme... Becke
Basis function cutoff            BFCut       ... 1.0000e-11
Integration weight cutoff        WCut        ... 1.0000e-14
Angular grids for H and He will be reduced by one unit
Partially contracted basis set               ... off
Rotationally invariant grid construction     ... off

Total number of grid points                  ...  1519360
Total number of batches                      ...    23813
Average number of points per batch           ...       63
Average number of grid points per atom       ...    10776
Time for grid setup =   29.539 sec

--------------------
COSX GRID GENERATION
--------------------

GRIDX 1
-------
General Integration Accuracy     IntAcc      ... 4.020
Radial Grid Type                 RadialGrid  ... OptM3 with GC (2021)
Angular Grid (max. ang.)         AngularGrid ... 2 (Lebedev-110)
Angular grid pruning method      GridPruning ... 4 (adaptive)
Weight generation scheme         WeightScheme... Becke
Basis function cutoff            BFCut       ... 1.0000e-11
Integration weight cutoff        WCut        ... 1.0000e-14
Angular grids for H and He will be reduced by one unit
Partially contracted basis set               ... on
Rotationally invariant grid construction     ... off

Total number of grid points                  ...   160607
Total number of batches                      ...     2581
Average number of points per batch           ...       62
Average number of grid points per atom       ...     1139
UseSFitting                                  ... on

GRIDX 2
-------
General Integration Accuracy     IntAcc      ... 4.338
Radial Grid Type                 RadialGrid  ... OptM3 with GC (2021)
Angular Grid (max. ang.)         AngularGrid ... 3 (Lebedev-194)
Angular grid pruning method      GridPruning ... 4 (adaptive)
Weight generation scheme         WeightScheme... Becke
Basis function cutoff            BFCut       ... 1.0000e-11
Integration weight cutoff        WCut        ... 1.0000e-14
Angular grids for H and He will be reduced by one unit
Partially contracted basis set               ... on
Rotationally invariant grid construction     ... off

Total number of grid points                  ...   347500
Total number of batches                      ...     5506
Average number of points per batch           ...       63
Average number of grid points per atom       ...     2465
UseSFitting                                  ... on

GRIDX 3
-------
General Integration Accuracy     IntAcc      ... 4.871
Radial Grid Type                 RadialGrid  ... OptM3 with GC (2021)
Angular Grid (max. ang.)         AngularGrid ... 4 (Lebedev-302)
Angular grid pruning method      GridPruning ... 4 (adaptive)
Weight generation scheme         WeightScheme... Becke
Basis function cutoff            BFCut       ... 1.0000e-11
Integration weight cutoff        WCut        ... 1.0000e-14
Angular grids for H and He will be reduced by one unit
Partially contracted basis set               ... on
Rotationally invariant grid construction     ... off

Total number of grid points                  ...   670091
Total number of batches                      ...    10544
Average number of points per batch           ...       63
Average number of grid points per atom       ...     4752
UseSFitting                                  ... on

Time for X-Grid setup             =   21.214 sec


--------------------
CPCM SOLVATION MODEL
--------------------
CPCM parameters:
  Epsilon                                         ...      80.4000
  Refrac                                          ...       1.3300
  Rsolv                                           ...       1.3000
  Surface type                                    ... GAUSSIAN VDW
  Epsilon function type                           ...         CPCM
Radii:
 Radius for O  used is    3.4469 Bohr (=   1.8240 Ang.)
 Radius for C  used is    3.8550 Bohr (=   2.0400 Ang.)
 Radius for H  used is    2.4944 Bohr (=   1.3200 Ang.)
Calculating surface                               ...        done! (  0.0s)
GEPOL surface points                              ...         7383
GEPOL Volume                                      ...    7409.8739
GEPOL Surface-area                                ...    3773.4542
Calculating surface distance matrix               ...        done! (  0.4s)
Performing Cholesky decomposition & store         ...        done! (  2.8s)
Overall time for CPCM initialization              ...                 3.2s
--------------
SCF ITERATIONS
--------------
ITER       Energy         Delta-E        Max-DP      RMS-DP      [F,P]     Damp
               ***  Starting incremental Fock matrix formation  ***
                      *** Initiating the SOSCF procedure ***
                      *** Re-Reading the Fockian *** 
                      *** Removing any level shift *** 
ITER      Energy       Delta-E        Grad      Rot      Max-DP    RMS-DP
  0  -2406.92239278 -2406.9223927826  0.000800  0.000800  0.001586  0.000018
               *** Restarting incremental Fock matrix formation ***
  1  -2406.92260252  -0.0002097344  0.000232  0.000746  0.000742  0.000011
  2  -2406.92262607  -0.0000235500  0.000045  0.000212  0.000237  0.000002
  3  -2406.92262627  -0.0000002073  0.000060  0.000069  0.000180  0.000001
  4  -2406.92262648  -0.0000002017  0.000014  0.000036  0.000033  0.000001
  5  -2406.92262651  -0.0000000322  0.000005  0.000020  0.000026  0.000000
  6  -2406.92262653  -0.0000000172  0.000005  0.000009  0.000016  0.000000
                  ***Gradient check signals convergence***
              ***Rediagonalizing the Fockian in SOSCF/NRSCF***

               *****************************************************
               *                     SUCCESS                       *
               *           SCF CONVERGED AFTER   7 CYCLES          *
               *****************************************************

Old exchange energy                            =    -68.578235231 Eh
New exchange energy                            =    -68.578238322 Eh
Exchange energy change after final integration =     -0.000003092 Eh
Total energy after final integration           =  -2406.922629628 Eh
Final COS-X integration done in                =   117.289 sec
Total Energy       :        -2406.92262963 Eh          -65495.69449 eV
  Last Energy change         ...   -1.0552e-08  Tolerance :   1.0000e-08
  Last MAX-Density change    ...    7.9936e-15  Tolerance :   1.0000e-07
             **** THE GBW FILE WAS UPDATED (UQ9_2e_1H_B3LYP_631Gd_opt.gbw) ****
             **** DENSITY UQ9_2e_1H_B3LYP_631Gd_opt.scfp WAS UPDATED ****
             **** ENERGY FILE WAS UPDATED (UQ9_2e_1H_B3LYP_631Gd_opt.en.tmp) ****
             **** THE GBW FILE WAS UPDATED (UQ9_2e_1H_B3LYP_631Gd_opt.gbw) ****
             **** DENSITY UQ9_2e_1H_B3LYP_631Gd_opt.scfp WAS UPDATED ****
Total SCF time: 0 days 0 hours 9 min 21 sec 

Maximum memory used throughout the entire SCF-calculation: 1168.6 MB

-------------------------   --------------------
FINAL SINGLE POINT ENERGY     -2406.922629627653
-------------------------   --------------------


           ************************************************************
           *        Program running with 4 parallel MPI-processes     *
           *              working on a common directory               *
           ************************************************************
------------------------------------------------------------------------------
                         ORCA SCF GRADIENT CALCULATION
------------------------------------------------------------------------------

 ... reading COSX grid (gridx3)
Gradient of the Kohn-Sham DFT energy:
Kohn-Sham wavefunction type      ... RKS
Hartree-Fock exchange scaling    ...    0.200
Number of operators              ...    1
Number of atoms                  ...  141
Basis set dimensions             ...  978
Integral neglect threshold       ... 2.5e-11
Integral primitive cutoff        ... 2.5e-12
SHARK Integral package           ... ON

Nuc. rep. gradient       (SHARK) ... done (  0.0 sec)
HCore & Overlap gradient (SHARK) ... done (  3.2 sec)
RI-J gradient            (SHARK) ... done ( 10.6 sec)
COSX-gradient                    ... done (148.1 sec)
Exchange-correlation gradient    ... done

------------------
CARTESIAN GRADIENT
------------------

   1   O   :    0.000005226   -0.000002249    0.000012133
   2   C   :   -0.000006352    0.000001776   -0.000007101
   3   C   :    0.000022715    0.000013206    0.000010465
   4   O   :   -0.000010615   -0.000002463    0.000003190
   5   C   :    0.000017370   -0.000003630   -0.000004095
   6   C   :    0.000004693    0.000007453   -0.000013222
   7   O   :   -0.000033757   -0.000007625   -0.000009570
   8   C   :    0.000004254   -0.000005890    0.000016220
   9   C   :   -0.000024230   -0.000008369    0.000004424
  10   C   :    0.000025242    0.000007825   -0.000017955
  11   C   :    0.000007383   -0.000012617    0.000012811
  12   C   :    0.000033783   -0.000022690   -0.000013441
  13   C   :   -0.000029958   -0.000023440   -0.000005253
  14   C   :    0.000013419   -0.000018530    0.000001019
  15   C   :   -0.000005445   -0.000002159    0.000001070
  16   C   :    0.000005578    0.000059885    0.000006545
  17   C   :   -0.000015244   -0.000019786   -0.000016627
  18   C   :    0.000002463    0.000013604    0.000002207
  19   C   :    0.000027040    0.000037705   -0.000001939
  20   C   :   -0.000013335   -0.000013558   -0.000014720
  21   C   :    0.000000471   -0.000033307    0.000011588
  22   C   :    0.000004934   -0.000003722   -0.000005071
  23   C   :   -0.000012336    0.000008419   -0.000016672
  24   C   :   -0.000001578   -0.000026542    0.000016374
  25   C   :    0.000002231    0.000004384   -0.000016537
  26   C   :    0.000005214    0.000003922   -0.000007527
  27   C   :   -0.000013690    0.000007726    0.000020367
  28   C   :   -0.000005465   -0.000000753   -0.000005262
  29   C   :    0.000021863   -0.000040470    0.000022413
  30   C   :    0.000007253   -0.000006844   -0.000022341
  31   C   :   -0.000012183    0.000011336    0.000010520
  32   C   :    0.000019616    0.000020068    0.000014317
  33   C   :   -0.000034861   -0.000003361   -0.000018249
  34   C   :    0.000002462   -0.000005391    0.000048889
  35   C   :   -0.000019619    0.000005916   -0.000034732
  36   C   :    0.000016719    0.000011324   -0.000009651
  37   C   :    0.000016206    0.000015735    0.000001555
  38   C   :   -0.000008585   -0.000022950    0.000005125
  39   C   :   -0.000000974    0.000001500   -0.000005842
  40   C   :   -0.000005417    0.000008517   -0.000003278
  41   C   :   -0.000008804   -0.000003629   -0.000014171
  42   C   :    0.000011172    0.000004903    0.000004579
  43   C   :    0.000003508   -0.000027859   -0.000016818
  44   C   :    0.000001538    0.000045787    0.000028832
  45   C   :   -0.000017954   -0.000020621   -0.000002709
  46   C   :    0.000008292    0.000025946   -0.000009260
  47   C   :   -0.000006558   -0.000030257   -0.000002397
  48   C   :   -0.000008852    0.000006999    0.000012283
  49   C   :   -0.000002076    0.000017427   -0.000002497
  50   C   :   -0.000002242    0.000004534   -0.000015820
  51   C   :    0.000031255    0.000023583    0.000013614
  52   C   :   -0.000012554   -0.000012135    0.000009018
  53   C   :    0.000007867    0.000000087   -0.000009242
  54   C   :    0.000017033   -0.000000784   -0.000011473
  55   C   :   -0.000015118    0.000008308   -0.000002761
  56   H   :    0.000011090   -0.000001777   -0.000001794
  57   C   :    0.000003936   -0.000008283    0.000009865
  58   C   :   -0.000048215   -0.000025506    0.000002155
  59   O   :    0.000070418   -0.000004278   -0.000026275
  60   H   :    0.000001725   -0.000000280   -0.000004482
  61   H   :   -0.000001159   -0.000003943    0.000001679
  62   H   :   -0.000001909   -0.000003446   -0.000002208
  63   H   :   -0.000001432    0.000004778    0.000002880
  64   H   :    0.000001107    0.000010839   -0.000011915
  65   H   :   -0.000004876    0.000004720   -0.000004603
  66   H   :    0.000001326    0.000006083    0.000002308
  67   H   :   -0.000004036   -0.000000849    0.000001704
  68   H   :   -0.000000703   -0.000012179   -0.000005509
  69   H   :   -0.000003768    0.000007985   -0.000008484
  70   H   :   -0.000004786    0.000021435   -0.000000088
  71   H   :    0.000015622    0.000007655   -0.000000794
  72   H   :   -0.000000928    0.000002408    0.000001108
  73   H   :    0.000005671   -0.000001830   -0.000002162
  74   H   :    0.000001010    0.000002401   -0.000001670
  75   H   :    0.000004986   -0.000020549    0.000007049
  76   H   :   -0.000004870   -0.000001430    0.000004535
  77   H   :    0.000001524    0.000013103   -0.000004479
  78   H   :   -0.000000484   -0.000000885    0.000004401
  79   H   :   -0.000008009   -0.000018554    0.000003433
  80   H   :   -0.000003234    0.000001979    0.000001055
  81   H   :    0.000009637    0.000005530   -0.000003312
  82   H   :    0.000001354   -0.000001156   -0.000002022
  83   H   :    0.000003745   -0.000005090   -0.000003465
  84   H   :    0.000000208    0.000002771   -0.000010103
  85   H   :   -0.000004020    0.000000152    0.000003249
  86   H   :    0.000005495    0.000001171    0.000000055
  87   H   :    0.000001705   -0.000000717    0.000005594
  88   H   :   -0.000001535    0.000000985    0.000000439
  89   H   :    0.000000604    0.000002899   -0.000004059
  90   H   :   -0.000001530   -0.000004439    0.000000151
  91   H   :    0.000006399   -0.000000132   -0.000004175
  92   H   :    0.000002241    0.000002213   -0.000000091
  93   H   :   -0.000001981    0.000006079    0.000002648
  94   H   :   -0.000003877   -0.000004204   -0.000005044
  95   H   :    0.000002597    0.000009203   -0.000005889
  96   H   :    0.000004213   -0.000002433    0.000003537
  97   H   :    0.000004533    0.000016347    0.000006599
  98   H   :    0.000001743   -0.000002729    0.000003300
  99   H   :   -0.000002239   -0.000002387   -0.000018586
 100   H   :    0.000002433   -0.000001009    0.000007411
 101   H   :    0.000001151    0.000009667    0.000007465
 102   H   :    0.000001529   -0.000015352    0.000001601
 103   H   :    0.000022590   -0.000027673   -0.000028114
 104   H   :   -0.000005212   -0.000004807   -0.000002848
 105   H   :    0.000001294    0.000010698    0.000001976
 106   H   :   -0.000001177   -0.000006640    0.000006667
 107   H   :    0.000004926    0.000002998    0.000005016
 108   H   :    0.000003240    0.000012580    0.000003519
 109   H   :    0.000010528   -0.000006548   -0.000002167
 110   H   :    0.000000913    0.000006374   -0.000003879
 111   H   :    0.000003331   -0.000003011    0.000000937
 112   H   :   -0.000008262   -0.000009366   -0.000007109
 113   H   :    0.000003561    0.000003954    0.000002060
 114   H   :    0.000003285   -0.000000041    0.000006777
 115   H   :   -0.000008560   -0.000007769    0.000003481
 116   H   :    0.000007358    0.000007873    0.000007345
 117   H   :    0.000011775   -0.000001287    0.000002384
 118   H   :   -0.000004860    0.000001369    0.000000572
 119   H   :    0.000003888    0.000000491   -0.000004738
 120   H   :    0.000005472    0.000011566   -0.000014166
 121   H   :    0.000000283    0.000004612   -0.000004811
 122   H   :    0.000014797   -0.000003288    0.000007185
 123   H   :    0.000004042   -0.000000898   -0.000002791
 124   H   :    0.000000483   -0.000016328   -0.000000439
 125   H   :    0.000002841    0.000003430    0.000006357
 126   H   :    0.000002039    0.000004241   -0.000013042
 127   H   :    0.000004655   -0.000008104   -0.000009182
 128   H   :    0.000003018   -0.000011237   -0.000002985
 129   H   :   -0.000006948    0.000001644    0.000005588
 130   H   :    0.000001977   -0.000003721   -0.000008404
 131   H   :   -0.000003116   -0.000008888    0.000002017
 132   H   :   -0.000006270   -0.000005524    0.000005504
 133   H   :   -0.000002397   -0.000003766    0.000003197
 134   H   :    0.000000351    0.000001533    0.000000018
 135   H   :   -0.000007885    0.000000963    0.000000108
 136   H   :    0.000004516    0.000002334    0.000006149
 137   H   :   -0.000002846    0.000000624   -0.000003733
 138   H   :   -0.000003018   -0.000004867    0.000002114
 139   H   :    0.000000009    0.000005744   -0.000007066
 140   H   :    0.000001943    0.000005467   -0.000000687
 141   H   :   -0.000001417   -0.000001792   -0.000007105

Difference to translation invariance:
           :    0.0001445541   -0.0000538473   -0.0001379613

Difference to rotation invariance:
           :   -0.0002046247   -0.0011417942    0.0011743408

Norm of the cartesian gradient     ...    0.0002515573
RMS gradient                       ...    0.0000122311
MAX gradient                       ...    0.0000704178

-------
TIMINGS
-------

Total SCF gradient time            ...      242.567 sec

One electron gradient       ....       3.155 sec  (  1.3%)
RI-J Coulomb gradient       ....      10.593 sec  (  4.4%)
COSX gradient               ....     148.092 sec  ( 61.1%)
XC gradient                 ....      60.847 sec  ( 25.1%)
CPCM gradient               ....       6.742 sec  (  2.8%)
   A-Matrix (El+Nuc)        ....       1.458 sec  (  0.6%)
   Potential                ....       5.284 sec  (  2.2%)

Maximum memory used throughout the entire SCFGRAD-calculation: 322.6 MB
------------------------------------------------------------------------------
                         ORCA GEOMETRY RELAXATION STEP
------------------------------------------------------------------------------

Reading the OPT-File                    .... done
Getting information on internals        .... done
Copying old internal coords+grads       .... done
Making the new internal coordinates     .... (new redundants).... done
Validating the new internal coordinates .... (new redundants).... done
Calculating the B-matrix                .... done
Calculating the G,G- and P matrices     .... done
Transforming gradient to internals      .... done
Projecting the internal gradient        .... done
Number of atoms                         .... 141
Number of internal coordinates          .... 715
Current Energy                          .... -2406.922629628 Eh
Current gradient norm                   ....     0.000251557 Eh/bohr
Maximum allowed component of the step   ....  0.300
Current trust radius                    ....  0.300
Updating the Hessian (BFGS)             .... done
Forming the augmented Hessian           .... done
Diagonalizing the augmented Hessian     .... done
Last element of RFO vector              ....  0.999904849
Lowest eigenvalues of augmented Hessian:
 -0.000001476  0.000844947  0.003581156  0.007918994  0.009286515
Length of the computed step             ....  0.013795992
The final length of the internal step   ....  0.013795992
Converting the step to cartesian space:
 Initial RMS(Int)=    0.0005159409
Transforming coordinates:
 Iter   0:  RMS(Cart)=    0.0066820172 RMS(Int)=    0.2349675059
 Iter   1:  RMS(Cart)=    0.0000070690 RMS(Int)=    0.0000017997
 Iter   2:  RMS(Cart)=    0.0000000171 RMS(Int)=    0.0000000036
done
Storing new coordinates                 .... done

                                .--------------------.
          ----------------------|Geometry convergence|-------------------------
          Item                value                   Tolerance       Converged
          ---------------------------------------------------------------------
          Energy change      -0.0000018531            0.0000002000      NO
          RMS gradient        0.0000142184            0.0000080000      NO
          MAX gradient        0.0000825422            0.0000300000      NO
          RMS step            0.0005159409            0.0001000000      NO
          MAX step            0.0094617972            0.0002000000      NO
          ........................................................
          Max(Bonds)      0.0050      Max(Angles)    0.02
          Max(Dihed)        0.13      Max(Improp)    0.00
          ---------------------------------------------------------------------

The optimization has not yet converged - more geometry cycles are needed


    ---------------------------------------------------------------------------
                         Redundant Internal Coordinates
                            (Angstroem and degrees)

        Definition                    Value    dE/dq     Step     New-Value
    ----------------------------------------------------------------------------
     1. B(C   1,O   0)                1.3937 -0.000008  0.0000    1.3937   
     2. B(C   2,C   1)                1.4021  0.000002 -0.0000    1.4021   
     3. B(O   3,C   2)                1.3908 -0.000007 -0.0000    1.3908   
     4. B(C   4,O   3)                1.4282 -0.000012  0.0000    1.4282   
     5. B(C   5,C   2)                1.3984 -0.000023  0.0000    1.3984   
     6. B(O   6,C   5)                1.3922  0.000005 -0.0000    1.3922   
     7. B(C   7,O   6)                1.4290  0.000004 -0.0000    1.4290   
     8. B(C   8,C   1)                1.4047  0.000004 -0.0000    1.4047   
     9. B(C   9,C   8)                1.5194  0.000004 -0.0000    1.5194   
    10. B(C  10,C   8)                1.4106  0.000007  0.0000    1.4106   
    11. B(C  11,C  10)                1.5246 -0.000013  0.0000    1.5246   
    12. B(C  12,C  11)                1.5158 -0.000028  0.0000    1.5159   
    13. B(C  13,C  12)                1.3451 -0.000003 -0.0000    1.3451   
    14. B(C  14,C  13)                1.5133 -0.000006  0.0000    1.5133   
    15. B(C  15,C  13)                1.5214  0.000001 -0.0000    1.5214   
    16. B(C  16,C  15)                1.5562  0.000006  0.0000    1.5562   
    17. B(C  17,C  16)                1.5069  0.000002  0.0000    1.5069   
    18. B(C  18,C  17)                1.3454  0.000003 -0.0000    1.3454   
    19. B(C  19,C  18)                1.5118 -0.000017  0.0000    1.5118   
    20. B(C  20,C  18)                1.5238  0.000010 -0.0000    1.5238   
    21. B(C  21,C  20)                1.5563 -0.000010  0.0000    1.5563   
    22. B(C  22,C  21)                1.5068 -0.000007  0.0000    1.5068   
    23. B(C  23,C  22)                1.3456  0.000003  0.0000    1.3456   
    24. B(C  24,C  23)                1.5118  0.000001  0.0000    1.5118   
    25. B(C  25,C  23)                1.5232  0.000018 -0.0000    1.5231   
    26. B(C  26,C  25)                1.5570  0.000019 -0.0000    1.5570   
    27. B(C  27,C  26)                1.5070  0.000015 -0.0000    1.5070   
    28. B(C  28,C  27)                1.3457  0.000030 -0.0000    1.3457   
    29. B(C  29,C  28)                1.5119  0.000011 -0.0000    1.5118   
    30. B(C  30,C  28)                1.5225 -0.000022  0.0000    1.5225   
    31. B(C  31,C  30)                1.5570  0.000006 -0.0000    1.5570   
    32. B(C  32,C  31)                1.5091 -0.000002  0.0000    1.5092   
    33. B(C  33,C  32)                1.3448 -0.000004  0.0000    1.3448   
    34. B(C  34,C  33)                1.5132 -0.000026  0.0000    1.5133   
    35. B(C  35,C  33)                1.5237  0.000041 -0.0001    1.5236   
    36. B(C  36,C  35)                1.5318  0.000003 -0.0000    1.5318   
    37. B(C  37,C  36)                1.5175 -0.000017  0.0000    1.5175   
    38. B(C  38,C  37)                1.3444 -0.000008  0.0000    1.3444   
    39. B(C  39,C  38)                1.5146 -0.000009  0.0000    1.5146   
    40. B(C  40,C  38)                1.5289  0.000011 -0.0000    1.5289   
    41. B(C  41,C  40)                1.5315  0.000003 -0.0000    1.5315   
    42. B(C  42,C  41)                1.5164  0.000015  0.0000    1.5164   
    43. B(C  43,C  42)                1.3462  0.000006  0.0000    1.3462   
    44. B(C  44,C  43)                1.5141 -0.000002  0.0000    1.5141   
    45. B(C  45,C  43)                1.5233  0.000003 -0.0000    1.5233   
    46. B(C  46,C  45)                1.5541 -0.000012  0.0000    1.5541   
    47. B(C  47,C  46)                1.5074  0.000012 -0.0000    1.5074   
    48. B(C  48,C  47)                1.3442  0.000011 -0.0000    1.3442   
    49. B(C  49,C  48)                1.5235 -0.000005 -0.0000    1.5234   
    50. B(C  50,C  49)                1.5442  0.000005 -0.0000    1.5441   
    51. B(C  51,C  50)                1.5087 -0.000007  0.0000    1.5087   
    52. B(C  52,C  51)                1.3445 -0.000013  0.0000    1.3445   
    53. B(C  53,C  52)                1.5111 -0.000008  0.0000    1.5111   
    54. B(C  54,C  52)                1.5128 -0.000006  0.0000    1.5129   
    55. B(H  55,C  54)                1.0998  0.000001 -0.0000    1.0998   
    56. B(C  56,C  48)                1.5132 -0.000006  0.0000    1.5132   
    57. B(C  57,C  10)                1.4443 -0.000010  0.0000    1.4444   
    58. B(C  57,C   5)                1.4383  0.000029 -0.0000    1.4383   
    59. B(O  58,C  57)                1.2944  0.000026 -0.0000    1.2943   
    60. B(H  59,C   4)                1.0943  0.000000  0.0000    1.0943   
    61. B(H  60,C   4)                1.0985  0.000005 -0.0000    1.0985   
    62. B(H  61,C   4)                1.0970  0.000003 -0.0000    1.0970   
    63. B(H  62,C   7)                1.0950  0.000007 -0.0000    1.0950   
    64. B(H  63,C   7)                1.0941 -0.000012  0.0000    1.0941   
    65. B(H  64,C   7)                1.1002  0.000004 -0.0000    1.1002   
    66. B(H  65,C   9)                1.1015 -0.000003 -0.0000    1.1015   
    67. B(H  66,C   9)                1.0909 -0.000003  0.0000    1.0909   
    68. B(H  67,C   9)                1.0997 -0.000003  0.0000    1.0997   
    69. B(H  68,C  11)                1.1000 -0.000001  0.0000    1.1000   
    70. B(H  69,C  11)                1.0925 -0.000005  0.0000    1.0925   
    71. B(H  70,C  12)                1.0927 -0.000001  0.0000    1.0927   
    72. B(H  71,C  14)                1.0960 -0.000001  0.0000    1.0960   
    73. B(H  72,C  14)                1.0988  0.000003 -0.0000    1.0988   
    74. B(H  73,C  14)                1.1003  0.000002 -0.0000    1.1003   
    75. B(H  74,C  15)                1.0964 -0.000008 -0.0000    1.0964   
    76. B(H  75,C  15)                1.0988 -0.000005  0.0000    1.0988   
    77. B(H  76,C  16)                1.0999 -0.000005  0.0000    1.0999   
    78. B(H  77,C  16)                1.0960  0.000005 -0.0000    1.0960   
    79. B(H  78,C  17)                1.0925  0.000000 -0.0000    1.0925   
    80. B(H  79,C  19)                1.0932  0.000005 -0.0000    1.0932   
    81. B(H  80,C  19)                1.0980  0.000010 -0.0000    1.0980   
    82. B(H  81,C  19)                1.0998  0.000000 -0.0000    1.0998   
    83. B(H  82,C  20)                1.0978  0.000002 -0.0000    1.0978   
    84. B(H  83,C  20)                1.0984 -0.000008  0.0000    1.0984   
    85. B(H  84,C  21)                1.1004  0.000001  0.0000    1.1004   
    86. B(H  85,C  21)                1.0958 -0.000000 -0.0000    1.0958   
    87. B(H  86,C  22)                1.0922  0.000003 -0.0000    1.0922   
    88. B(H  87,C  24)                1.0932  0.000000 -0.0000    1.0932   
    89. B(H  88,C  24)                1.0976 -0.000004  0.0000    1.0976   
    90. B(H  89,C  24)                1.0997 -0.000004  0.0000    1.0998   
    91. B(H  90,C  25)                1.0976 -0.000002  0.0000    1.0976   
    92. B(H  91,C  25)                1.0985  0.000001  0.0000    1.0985   
    93. B(H  92,C  26)                1.1001  0.000004 -0.0000    1.1001   
    94. B(H  93,C  26)                1.0958 -0.000007  0.0000    1.0958   
    95. B(H  94,C  27)                1.0921 -0.000007  0.0000    1.0921   
    96. B(H  95,C  29)                1.0931 -0.000004  0.0000    1.0931   
    97. B(H  96,C  29)                1.0975 -0.000002  0.0000    1.0975   
    98. B(H  97,C  29)                1.0998  0.000004 -0.0000    1.0998   
    99. B(H  98,C  30)                1.0977  0.000000  0.0000    1.0977   
   100. B(H  99,C  30)                1.0986  0.000007 -0.0000    1.0986   
   101. B(H 100,C  31)                1.0997 -0.000006  0.0000    1.0997   
   102. B(H 101,C  31)                1.0957  0.000015 -0.0000    1.0957   
   103. B(H 102,C  32)                1.0884 -0.000013  0.0000    1.0885   
   104. B(H 103,C  34)                1.0926  0.000007 -0.0000    1.0926   
   105. B(H 104,C  34)                1.0993  0.000004 -0.0000    1.0993   
   106. B(H 105,C  34)                1.0993 -0.000001  0.0000    1.0993   
   107. B(H 106,C  35)                1.0999  0.000007 -0.0000    1.0999   
   108. B(H 107,C  35)                1.1001 -0.000009  0.0000    1.1001   
   109. B(H 108,C  36)                1.1017 -0.000010  0.0000    1.1017   
   110. B(H 109,C  36)                1.1012  0.000001 -0.0000    1.1012   
   111. B(H 110,C  37)                1.0897 -0.000004  0.0000    1.0897   
   112. B(H 111,C  39)                1.0876  0.000008 -0.0000    1.0876   
   113. B(H 112,C  39)                1.0997  0.000005 -0.0000    1.0997   
   114. B(H 113,C  39)                1.0996 -0.000003  0.0000    1.0996   
   115. B(H 114,C  40)                1.1000 -0.000008  0.0000    1.1000   
   116. B(H 115,C  40)                1.1001 -0.000005  0.0000    1.1001   
   117. B(H 116,C  41)                1.1015 -0.000005  0.0000    1.1015   
   118. B(H 117,C  41)                1.1014  0.000002 -0.0000    1.1014   
   119. B(H 118,C  42)                1.0931  0.000000 -0.0000    1.0931   
   120. B(H 119,C  44)                1.0880 -0.000017  0.0000    1.0880   
   121. B(H 120,C  44)                1.0988 -0.000001  0.0000    1.0989   
   122. B(H 121,C  44)                1.0993  0.000004 -0.0000    1.0992   
   123. B(H 122,C  45)                1.0969 -0.000002  0.0000    1.0969   
   124. B(H 123,C  45)                1.1013  0.000004 -0.0000    1.1012   
   125. B(H 124,C  46)                1.0947 -0.000002  0.0000    1.0947   
   126. B(H 125,C  46)                1.1003 -0.000006  0.0000    1.1003   
   127. B(H 126,C  47)                1.0890 -0.000002  0.0000    1.0891   
   128. B(H 127,C  49)                1.1022 -0.000004  0.0000    1.1022   
   129. B(H 128,C  49)                1.1009  0.000001 -0.0000    1.1009   
   130. B(H 129,H 114)                4.9762 -0.000004  0.0050    4.9812   
   131. B(H 129,C  50)                1.1006  0.000002 -0.0000    1.1006   
   132. B(H 130,C  50)                1.0948  0.000001 -0.0000    1.0948   
   133. B(H 131,C  51)                1.0908 -0.000007  0.0000    1.0908   
   134. B(H 132,C  53)                1.0929 -0.000000 -0.0000    1.0929   
   135. B(H 133,C  53)                1.0994  0.000001 -0.0000    1.0994   
   136. B(H 134,C  53)                1.0996  0.000002 -0.0000    1.0996   
   137. B(H 135,C  54)                1.0953 -0.000002 -0.0000    1.0953   
   138. B(H 136,C  54)                1.0998 -0.000002  0.0000    1.0998   
   139. B(H 137,C  56)                1.0926 -0.000003  0.0000    1.0926   
   140. B(H 138,C  56)                1.0995  0.000000 -0.0000    1.0995   
   141. B(H 139,C  56)                1.0993  0.000002 -0.0000    1.0993   
   142. B(H 140,O   0)                0.9698  0.000004 -0.0000    0.9698   
   143. A(C   1,O   0,H 140)          108.37  0.000007   -0.00    108.37   
   144. A(O   0,C   1,C   8)          122.86  0.000008    0.00    122.86   
   145. A(C   2,C   1,C   8)          120.25 -0.000000   -0.00    120.25   
   146. A(O   0,C   1,C   2)          116.89 -0.000008    0.00    116.89   
   147. A(C   1,C   2,O   3)          119.63 -0.000002    0.00    119.63   
   148. A(O   3,C   2,C   5)          120.07 -0.000009   -0.00    120.07   
   149. A(C   1,C   2,C   5)          120.25  0.000011   -0.00    120.25   
   150. A(C   2,O   3,C   4)          113.93 -0.000015   -0.00    113.93   
   151. A(H  60,C   4,H  61)          109.15 -0.000003    0.00    109.15   
   152. A(H  59,C   4,H  60)          109.15  0.000001   -0.00    109.15   
   153. A(O   3,C   4,H  59)          106.72 -0.000003    0.00    106.72   
   154. A(O   3,C   4,H  61)          111.33  0.000002   -0.00    111.32   
   155. A(O   3,C   4,H  60)          111.21  0.000002   -0.00    111.21   
   156. A(H  59,C   4,H  61)          109.22 -0.000000    0.00    109.22   
   157. A(O   6,C   5,C  57)          120.03  0.000056   -0.01    120.02   
   158. A(C   2,C   5,C  57)          122.22 -0.000007    0.00    122.22   
   159. A(C   2,C   5,O   6)          117.69 -0.000049    0.00    117.70   
   160. A(C   5,O   6,C   7)          114.21  0.000040   -0.01    114.20   
   161. A(H  62,C   7,H  64)          108.89 -0.000002    0.00    108.89   
   162. A(H  63,C   7,H  64)          109.69  0.000010   -0.00    109.68   
   163. A(O   6,C   7,H  63)          110.43 -0.000012    0.00    110.43   
   164. A(O   6,C   7,H  62)          106.66  0.000004   -0.00    106.66   
   165. A(O   6,C   7,H  64)          111.08 -0.000005   -0.00    111.08   
   166. A(H  62,C   7,H  63)          110.04  0.000005    0.00    110.04   
   167. A(C   9,C   8,C  10)          122.93 -0.000003    0.00    122.93   
   168. A(C   1,C   8,C  10)          119.71 -0.000008    0.00    119.71   
   169. A(C   1,C   8,C   9)          117.36  0.000011   -0.00    117.36   
   170. A(C   8,C   9,H  66)          112.44 -0.000002    0.00    112.44   
   171. A(C   8,C   9,H  65)          111.97 -0.000014    0.01    111.97   
   172. A(H  66,C   9,H  67)          107.01 -0.000004   -0.00    107.01   
   173. A(H  65,C   9,H  67)          106.71 -0.000003    0.00    106.71   
   174. A(H  65,C   9,H  66)          106.77  0.000004    0.00    106.77   
   175. A(C   8,C   9,H  67)          111.58  0.000019   -0.01    111.57   
   176. A(C   8,C  10,C  11)          122.25  0.000022   -0.01    122.25   
   177. A(C  11,C  10,C  57)          115.77 -0.000029    0.01    115.78   
   178. A(C   8,C  10,C  57)          121.96  0.000007   -0.00    121.96   
   179. A(C  10,C  11,C  12)          113.54  0.000083   -0.01    113.52   
   180. A(C  12,C  11,H  68)          108.62 -0.000006   -0.01    108.61   
   181. A(C  10,C  11,H  69)          107.06 -0.000037    0.02    107.08   
   182. A(C  10,C  11,H  68)          110.30 -0.000031    0.00    110.30   
   183. A(C  12,C  11,H  69)          109.98 -0.000030    0.01    109.99   
   184. A(H  68,C  11,H  69)          107.15  0.000017   -0.00    107.14   
   185. A(C  11,C  12,H  70)          114.79  0.000054   -0.01    114.78   
   186. A(C  11,C  12,C  13)          127.84 -0.000079    0.01    127.86   
   187. A(C  13,C  12,H  70)          117.35  0.000025   -0.00    117.34   
   188. A(C  12,C  13,C  14)          120.65  0.000019   -0.00    120.65   
   189. A(C  12,C  13,C  15)          123.17 -0.000046    0.01    123.17   
   190. A(C  14,C  13,C  15)          116.17  0.000027   -0.00    116.17   
   191. A(C  13,C  14,H  72)          111.43  0.000006   -0.00    111.43   
   192. A(H  71,C  14,H  72)          108.17  0.000002   -0.00    108.17   
   193. A(H  72,C  14,H  73)          106.16 -0.000001   -0.00    106.16   
   194. A(H  71,C  14,H  73)          108.01 -0.000000    0.00    108.01   
   195. A(C  13,C  14,H  71)          111.91 -0.000005    0.00    111.92   
   196. A(C  13,C  14,H  73)          110.91 -0.000002    0.00    110.91   
   197. A(C  13,C  15,H  74)          108.87  0.000037   -0.01    108.86   
   198. A(C  13,C  15,H  75)          109.09  0.000012   -0.01    109.09   
   199. A(C  13,C  15,C  16)          115.29 -0.000055    0.01    115.31   
   200. A(H  74,C  15,H  75)          107.21 -0.000006   -0.00    107.20   
   201. A(C  16,C  15,H  75)          108.06  0.000039   -0.01    108.05   
   202. A(C  16,C  15,H  74)          108.03 -0.000025    0.01    108.04   
   203. A(C  15,C  16,H  77)          107.88 -0.000014    0.00    107.88   
   204. A(H  76,C  16,H  77)          106.41  0.000009   -0.00    106.41   
   205. A(C  17,C  16,H  76)          108.72 -0.000018    0.00    108.72   
   206. A(C  15,C  16,H  76)          107.82 -0.000034    0.01    107.83   
   207. A(C  15,C  16,C  17)          114.76  0.000065   -0.00    114.76   
   208. A(C  17,C  16,H  77)          110.89 -0.000013   -0.00    110.88   
   209. A(C  18,C  17,H  78)          116.84 -0.000013    0.00    116.85   
   210. A(C  16,C  17,C  18)          128.67  0.000021   -0.00    128.67   
   211. A(C  16,C  17,H  78)          114.48 -0.000008    0.00    114.48   
   212. A(C  19,C  18,C  20)          115.42  0.000005   -0.00    115.42   
   213. A(C  17,C  18,C  19)          124.74  0.000002   -0.00    124.74   
   214. A(C  17,C  18,C  20)          119.84 -0.000007    0.00    119.84   
   215. A(C  18,C  19,H  79)          113.36 -0.000001    0.00    113.36   
   216. A(H  79,C  19,H  81)          107.93  0.000001    0.00    107.93   
   217. A(H  80,C  19,H  81)          106.20  0.000003   -0.00    106.20   
   218. A(C  18,C  19,H  80)          110.75 -0.000003   -0.00    110.75   
   219. A(H  79,C  19,H  80)          108.01  0.000001    0.00    108.01   
   220. A(C  18,C  19,H  81)          110.29  0.000000    0.00    110.29   
   221. A(C  18,C  20,H  83)          109.63  0.000014   -0.00    109.63   
   222. A(C  18,C  20,H  82)          109.48 -0.000003   -0.00    109.47   
   223. A(C  21,C  20,H  82)          107.09  0.000011   -0.00    107.09   
   224. A(C  18,C  20,C  21)          114.99 -0.000006    0.01    115.00   
   225. A(C  21,C  20,H  83)          108.51 -0.000013   -0.00    108.51   
   226. A(H  82,C  20,H  83)          106.81 -0.000002   -0.00    106.81   
   227. A(C  20,C  21,C  22)          115.16 -0.000034    0.01    115.17   
   228. A(C  20,C  21,H  85)          107.85  0.000010   -0.00    107.85   
   229. A(H  84,C  21,H  85)          106.48 -0.000002   -0.00    106.48   
   230. A(C  22,C  21,H  85)          111.02 -0.000000   -0.00    111.02   
   231. A(C  22,C  21,H  84)          108.59  0.000019   -0.00    108.59   
   232. A(C  20,C  21,H  84)          107.34  0.000009    0.00    107.34   
   233. A(C  21,C  22,C  23)          128.72 -0.000050    0.00    128.72   
   234. A(C  23,C  22,H  86)          116.83  0.000022    0.00    116.83   
   235. A(C  21,C  22,H  86)          114.45  0.000028   -0.00    114.45   
   236. A(C  24,C  23,C  25)          115.66  0.000000   -0.00    115.66   
   237. A(C  22,C  23,C  25)          119.67  0.000036    0.00    119.67   
   238. A(C  22,C  23,C  24)          124.66 -0.000036    0.00    124.66   
   239. A(C  23,C  24,H  89)          110.25  0.000005   -0.00    110.25   
   240. A(H  88,C  24,H  89)          106.19 -0.000002   -0.00    106.19   
   241. A(H  87,C  24,H  89)          107.94  0.000000   -0.00    107.94   
   242. A(H  87,C  24,H  88)          107.98  0.000002   -0.00    107.98   
   243. A(C  23,C  24,H  88)          110.87  0.000001    0.00    110.87   
   244. A(C  23,C  24,H  87)          113.31 -0.000006    0.00    113.32   
   245. A(C  23,C  25,C  26)          115.33 -0.000009    0.01    115.33   
   246. A(H  90,C  25,H  91)          106.83 -0.000004    0.00    106.83   
   247. A(C  26,C  25,H  91)          108.42  0.000009   -0.00    108.42   
   248. A(C  23,C  25,H  91)          109.67 -0.000004   -0.00    109.66   
   249. A(C  26,C  25,H  90)          107.00 -0.000003   -0.00    107.00   
   250. A(C  23,C  25,H  90)          109.25  0.000011   -0.00    109.24   
   251. A(H  92,C  26,H  93)          106.45 -0.000003   -0.00    106.45   
   252. A(C  27,C  26,H  93)          110.80  0.000010   -0.00    110.80   
   253. A(C  25,C  26,H  93)          107.61  0.000002   -0.00    107.61   
   254. A(C  27,C  26,H  92)          108.81 -0.000001   -0.00    108.81   
   255. A(C  25,C  26,H  92)          107.44  0.000001    0.00    107.44   
   256. A(C  25,C  26,C  27)          115.32 -0.000009    0.00    115.32   
   257. A(C  28,C  27,H  94)          116.85 -0.000022   -0.00    116.85   
   258. A(C  26,C  27,H  94)          114.68 -0.000035    0.00    114.69   
   259. A(C  26,C  27,C  28)          128.46  0.000057   -0.00    128.46   
   260. A(C  29,C  28,C  30)          115.50  0.000019   -0.00    115.50   
   261. A(C  27,C  28,C  30)          119.82 -0.000035   -0.00    119.82   
   262. A(C  27,C  28,C  29)          124.68  0.000016    0.00    124.68   
   263. A(H  96,C  29,H  97)          106.20 -0.000007    0.00    106.20   
   264. A(H  95,C  29,H  97)          107.94 -0.000001    0.00    107.94   
   265. A(C  28,C  29,H  97)          110.22 -0.000008    0.00    110.22   
   266. A(H  95,C  29,H  96)          108.02 -0.000012    0.00    108.02   
   267. A(C  28,C  29,H  96)          110.79  0.000027   -0.01    110.78   
   268. A(C  28,C  29,H  95)          113.37  0.000001    0.00    113.37   
   269. A(H  98,C  30,H  99)          106.86  0.000010   -0.00    106.86   
   270. A(C  31,C  30,H  99)          108.42 -0.000009    0.00    108.42   
   271. A(C  28,C  30,H  99)          109.59 -0.000010    0.00    109.59   
   272. A(C  31,C  30,H  98)          107.04 -0.000024    0.00    107.05   
   273. A(C  28,C  30,H  98)          109.39 -0.000015    0.00    109.39   
   274. A(C  28,C  30,C  31)          115.20  0.000046   -0.01    115.19   
   275. A(C  30,C  31,H 101)          107.58 -0.000031    0.01    107.58   
   276. A(H 100,C  31,H 101)          106.42  0.000011    0.00    106.42   
   277. A(C  32,C  31,H 101)          111.10 -0.000020    0.00    111.10   
   278. A(C  32,C  31,H 100)          108.50 -0.000017    0.00    108.50   
   279. A(C  30,C  31,H 100)          107.46 -0.000015   -0.00    107.46   
   280. A(C  30,C  31,C  32)          115.37  0.000069   -0.01    115.36   
   281. A(C  33,C  32,H 102)          117.97  0.000009    0.00    117.97   
   282. A(C  31,C  32,H 102)          114.08  0.000050   -0.01    114.07   
   283. A(C  31,C  32,C  33)          127.96 -0.000059    0.00    127.96   
   284. A(C  34,C  33,C  35)          112.52  0.000012   -0.00    112.52   
   285. A(C  32,C  33,C  35)          123.37  0.000049   -0.00    123.37   
   286. A(C  32,C  33,C  34)          124.11 -0.000061    0.01    124.11   
   287. A(H 104,C  34,H 105)          106.30  0.000002   -0.00    106.30   
   288. A(C  33,C  34,H 105)          110.68  0.000017   -0.01    110.67   
   289. A(H 103,C  34,H 105)          108.00 -0.000007    0.00    108.00   
   290. A(H 103,C  34,H 104)          107.74  0.000007   -0.00    107.74   
   291. A(C  33,C  34,H 104)          110.43 -0.000015    0.01    110.44   
   292. A(C  33,C  34,H 103)          113.40 -0.000003   -0.00    113.40   
   293. A(C  36,C  35,H 106)          109.80 -0.000013   -0.00    109.80   
   294. A(C  36,C  35,H 107)          109.64 -0.000014    0.00    109.64   
   295. A(H 106,C  35,H 107)          105.28  0.000004    0.00    105.28   
   296. A(C  33,C  35,H 107)          107.45 -0.000009   -0.00    107.45   
   297. A(C  33,C  35,H 106)          107.46 -0.000008   -0.00    107.46   
   298. A(C  33,C  35,C  36)          116.60  0.000037    0.00    116.60   
   299. A(H 108,C  36,H 109)          104.23 -0.000002    0.00    104.23   
   300. A(C  37,C  36,H 109)          106.44 -0.000004    0.00    106.45   
   301. A(C  35,C  36,H 109)          108.41  0.000016   -0.00    108.40   
   302. A(C  37,C  36,H 108)          106.66  0.000011   -0.00    106.66   
   303. A(C  35,C  36,H 108)          108.65 -0.000002    0.00    108.65   
   304. A(C  35,C  36,C  37)          121.19 -0.000018    0.00    121.20   
   305. A(C  38,C  37,H 110)          115.70  0.000009    0.00    115.70   
   306. A(C  36,C  37,H 110)          109.34  0.000011   -0.00    109.34   
   307. A(C  36,C  37,C  38)          134.97 -0.000020    0.00    134.97   
   308. A(C  39,C  38,C  40)          110.86  0.000002   -0.00    110.86   
   309. A(C  37,C  38,C  40)          121.89  0.000033   -0.00    121.88   
   310. A(C  37,C  38,C  39)          127.25 -0.000036    0.01    127.26   
   311. A(H 112,C  39,H 113)          106.09 -0.000003    0.00    106.09   
   312. A(H 111,C  39,H 113)          107.91 -0.000003    0.00    107.91   
   313. A(C  38,C  39,H 113)          110.18  0.000009   -0.00    110.17   
   314. A(H 111,C  39,H 112)          107.89  0.000008   -0.00    107.89   
   315. A(C  38,C  39,H 112)          110.10 -0.000001    0.00    110.10   
   316. A(C  38,C  39,H 111)          114.31 -0.000010    0.00    114.31   
   317. A(C  41,C  40,H 115)          109.47 -0.000001   -0.00    109.47   
   318. A(H 114,C  40,H 115)          105.22 -0.000001    0.00    105.22   
   319. A(C  38,C  40,H 115)          107.20 -0.000001   -0.00    107.20   
   320. A(C  41,C  40,H 114)          109.49  0.000000    0.00    109.49   
   321. A(C  38,C  40,H 114)          107.40 -0.000015    0.00    107.40   
   322. A(C  38,C  40,C  41)          117.37  0.000016   -0.00    117.37   
   323. A(C  40,C  41,H 117)          108.74 -0.000006   -0.00    108.74   
   324. A(H 116,C  41,H 117)          104.31  0.000005    0.00    104.31   
   325. A(C  42,C  41,H 117)          106.70 -0.000012    0.00    106.70   
   326. A(C  42,C  41,H 116)          106.48 -0.000010    0.00    106.48   
   327. A(C  40,C  41,H 116)          108.66 -0.000015    0.01    108.67   
   328. A(C  40,C  41,C  42)          120.76  0.000034   -0.01    120.76   
   329. A(C  43,C  42,H 118)          114.71 -0.000018    0.00    114.71   
   330. A(C  41,C  42,H 118)          109.98 -0.000010    0.00    109.98   
   331. A(C  41,C  42,C  43)          135.31  0.000028   -0.00    135.31   
   332. A(C  44,C  43,C  45)          113.69  0.000003   -0.00    113.69   
   333. A(C  42,C  43,C  45)          118.77  0.000007   -0.00    118.77   
   334. A(C  42,C  43,C  44)          127.53 -0.000010    0.01    127.54   
   335. A(H 120,C  44,H 121)          106.15 -0.000009    0.00    106.16   
   336. A(C  43,C  44,H 121)          109.92  0.000021   -0.01    109.91   
   337. A(H 119,C  44,H 121)          107.94 -0.000008    0.00    107.95   
   338. A(H 119,C  44,H 120)          107.60  0.000007   -0.00    107.60   
   339. A(C  43,C  44,H 120)          110.97 -0.000009    0.00    110.97   
   340. A(C  43,C  44,H 119)          113.91 -0.000002    0.00    113.91   
   341. A(C  43,C  45,C  46)          115.37 -0.000013    0.01    115.37   
   342. A(H 122,C  45,H 123)          106.92 -0.000002   -0.00    106.91   
   343. A(C  46,C  45,H 123)          107.29  0.000009   -0.01    107.29   
   344. A(C  43,C  45,H 123)          108.68 -0.000004    0.00    108.68   
   345. A(C  46,C  45,H 122)          108.46  0.000009   -0.00    108.45   
   346. A(C  43,C  45,H 122)          109.78  0.000002   -0.00    109.78   
   347. A(C  45,C  46,C  47)          113.32  0.000012   -0.00    113.32   
   348. A(H 124,C  46,H 125)          105.98 -0.000002    0.00    105.99   
   349. A(C  47,C  46,H 125)          109.17 -0.000001    0.00    109.17   
   350. A(C  45,C  46,H 125)          108.68 -0.000006    0.00    108.68   
   351. A(C  47,C  46,H 124)          111.44 -0.000005   -0.00    111.44   
   352. A(C  45,C  46,H 124)          107.96  0.000002   -0.00    107.96   
   353. A(C  46,C  47,C  48)          128.45  0.000006   -0.00    128.45   
   354. A(C  48,C  47,H 126)          117.83  0.000009   -0.00    117.83   
   355. A(C  46,C  47,H 126)          113.72 -0.000015    0.00    113.72   
   356. A(C  47,C  48,C  49)          123.12 -0.000003    0.00    123.12   
   357. A(C  49,C  48,C  56)          112.48  0.000008   -0.01    112.48   
   358. A(C  47,C  48,C  56)          124.38 -0.000005    0.00    124.39   
   359. A(C  48,C  49,C  50)          118.73  0.000005    0.00    118.73   
   360. A(H 127,C  49,H 128)          104.82  0.000003   -0.00    104.81   
   361. A(C  50,C  49,H 128)          108.35 -0.000009    0.00    108.35   
   362. A(C  48,C  49,H 128)          108.25  0.000007   -0.00    108.25   
   363. A(C  50,C  49,H 127)          108.40 -0.000001   -0.00    108.40   
   364. A(C  48,C  49,H 127)          107.44 -0.000005    0.00    107.44   
   365. A(C  49,C  50,C  51)          113.58  0.000030   -0.01    113.57   
   366. A(C  51,C  50,H 130)          110.58 -0.000008   -0.00    110.58   
   367. A(C  49,C  50,H 130)          107.71 -0.000007   -0.00    107.71   
   368. A(C  51,C  50,H 129)          109.90 -0.000009    0.00    109.91   
   369. A(C  49,C  50,H 129)          109.04 -0.000011    0.00    109.05   
   370. A(H 129,C  50,H 130)          105.70  0.000002    0.00    105.70   
   371. A(C  50,C  51,C  52)          128.35 -0.000003   -0.00    128.35   
   372. A(C  52,C  51,H 131)          116.93  0.000000    0.00    116.93   
   373. A(C  50,C  51,H 131)          114.71  0.000003   -0.00    114.71   
   374. A(C  51,C  52,C  54)          120.59  0.000012   -0.00    120.58   
   375. A(C  51,C  52,C  53)          125.28 -0.000009    0.00    125.28   
   376. A(C  53,C  52,C  54)          114.13 -0.000003    0.00    114.13   
   377. A(H 133,C  53,H 134)          106.24 -0.000002    0.00    106.24   
   378. A(H 132,C  53,H 134)          107.84 -0.000009    0.01    107.84   
   379. A(C  52,C  53,H 134)          110.47  0.000008   -0.00    110.46   
   380. A(H 132,C  53,H 133)          107.98 -0.000000   -0.00    107.98   
   381. A(C  52,C  53,H 133)          110.49 -0.000000   -0.00    110.49   
   382. A(C  52,C  53,H 132)          113.52  0.000003   -0.00    113.52   
   383. A(H 135,C  54,H 136)          108.15 -0.000002    0.00    108.15   
   384. A(H  55,C  54,H 136)          106.26 -0.000000   -0.00    106.26   
   385. A(C  52,C  54,H 136)          111.05 -0.000009    0.00    111.06   
   386. A(H  55,C  54,H 135)          108.19 -0.000011    0.00    108.19   
   387. A(C  52,C  54,H 135)          111.93  0.000008   -0.00    111.93   
   388. A(C  52,C  54,H  55)          111.02  0.000013   -0.00    111.02   
   389. A(H 138,C  56,H 139)          106.25 -0.000008    0.00    106.26   
   390. A(H 137,C  56,H 139)          107.88  0.000001    0.00    107.88   
   391. A(C  48,C  56,H 139)          110.43  0.000005   -0.00    110.43   
   392. A(H 137,C  56,H 138)          107.88 -0.000000    0.00    107.88   
   393. A(C  48,C  56,H 138)          110.57  0.000013   -0.01    110.56   
   394. A(C  48,C  56,H 137)          113.53 -0.000011    0.00    113.53   
   395. A(C  10,C  57,O  58)          123.21 -0.000036    0.01    123.22   
   396. A(C   5,C  57,O  58)          121.21  0.000039   -0.01    121.20   
   397. A(C   5,C  57,C  10)          115.57 -0.000003   -0.00    115.57   
   398. D(C   2,C   1,O   0,H 140)   -166.05  0.000001    0.01   -166.04   
   399. D(C   8,C   1,O   0,H 140)     15.00 -0.000002    0.01     15.01   
   400. D(C   5,C   2,C   1,O   0)   -178.53 -0.000000   -0.01   -178.54   
   401. D(O   3,C   2,C   1,C   8)    177.92  0.000008   -0.01    177.91   
   402. D(C   5,C   2,C   1,C   8)      0.45  0.000003   -0.01      0.44   
   403. D(O   3,C   2,C   1,O   0)     -1.06  0.000004   -0.01     -1.07   
   404. D(C   4,O   3,C   2,C   1)     81.74  0.000002   -0.01     81.74   
   405. D(C   4,O   3,C   2,C   5)   -100.79  0.000007   -0.00   -100.79   
   406. D(H  60,C   4,O   3,C   2)     60.06  0.000001   -0.00     60.06   
   407. D(H  59,C   4,O   3,C   2)    179.01  0.000002   -0.00    179.00   
   408. D(H  61,C   4,O   3,C   2)    -61.90  0.000001   -0.00    -61.90   
   409. D(O   6,C   5,C   2,O   3)      0.26 -0.000004    0.02      0.28   
   410. D(O   6,C   5,C   2,C   1)    177.72  0.000000    0.02    177.74   
   411. D(C  57,C   5,C   2,C   1)      0.66 -0.000002    0.02      0.67   
   412. D(C  57,C   5,C   2,O   3)   -176.80 -0.000006    0.01   -176.79   
   413. D(C   7,O   6,C   5,C   2)    116.84 -0.000008    0.02    116.86   
   414. D(C   7,O   6,C   5,C  57)    -66.03 -0.000007    0.03    -66.00   
   415. D(H  63,C   7,O   6,C   5)     58.96 -0.000000   -0.01     58.95   
   416. D(H  64,C   7,O   6,C   5)    -62.97 -0.000001   -0.00    -62.97   
   417. D(H  62,C   7,O   6,C   5)    178.51  0.000001   -0.00    178.50   
   418. D(C  10,C   8,C   1,O   0)    178.82  0.000004    0.00    178.82   
   419. D(C  10,C   8,C   1,C   2)     -0.09  0.000001   -0.00     -0.09   
   420. D(C   9,C   8,C   1,C   2)   -179.98  0.000000   -0.01   -179.99   
   421. D(C   9,C   8,C   1,O   0)     -1.06  0.000004   -0.01     -1.07   
   422. D(H  67,C   9,C   8,C  10)   -122.68  0.000001   -0.03   -122.71   
   423. D(H  66,C   9,C   8,C  10)     -2.43  0.000008   -0.03     -2.46   
   424. D(H  65,C   9,C   8,C  10)    117.79  0.000001   -0.03    117.76   
   425. D(H  65,C   9,C   8,C   1)    -62.33  0.000002   -0.02    -62.35   
   426. D(H  66,C   9,C   8,C   1)    177.45  0.000009   -0.02    177.42   
   427. D(H  67,C   9,C   8,C   1)     57.20  0.000002   -0.02     57.18   
   428. D(C  11,C  10,C   8,C   1)   -180.00 -0.000013    0.01   -179.99   
   429. D(C  57,C  10,C   8,C   1)     -1.38 -0.000008    0.00     -1.37   
   430. D(C  11,C  10,C   8,C   9)     -0.12 -0.000012    0.02     -0.10   
   431. D(C  57,C  10,C   8,C   9)    178.50 -0.000007    0.01    178.51   
   432. D(H  69,C  11,C  10,C  57)     25.10  0.000015   -0.09     25.01   
   433. D(H  68,C  11,C  10,C  57)    141.35 -0.000001   -0.08    141.27   
   434. D(C  12,C  11,C  10,C  57)    -96.48  0.000027   -0.10    -96.58   
   435. D(H  69,C  11,C  10,C   8)   -156.20  0.000021   -0.09   -156.29   
   436. D(H  68,C  11,C  10,C   8)    -39.95  0.000004   -0.09    -40.04   
   437. D(C  12,C  11,C  10,C   8)     82.22  0.000033   -0.10     82.12   
   438. D(H  70,C  12,C  11,H  69)    175.50  0.000005   -0.01    175.49   
   439. D(H  70,C  12,C  11,H  68)     58.53  0.000004    0.00     58.53   
   440. D(C  13,C  12,C  11,H  68)   -123.22  0.000012    0.00   -123.22   
   441. D(C  13,C  12,C  11,H  69)     -6.25  0.000013   -0.01     -6.25   
   442. D(C  13,C  12,C  11,C  10)    113.69 -0.000000    0.01    113.70   
   443. D(H  70,C  12,C  11,C  10)    -64.57 -0.000009    0.01    -64.56   
   444. D(C  15,C  13,C  12,H  70)    179.00 -0.000006   -0.01    178.99   
   445. D(C  15,C  13,C  12,C  11)      0.78 -0.000016   -0.01      0.77   
   446. D(C  14,C  13,C  12,C  11)   -177.86 -0.000020    0.00   -177.86   
   447. D(C  14,C  13,C  12,H  70)      0.35 -0.000011    0.00      0.36   
   448. D(H  73,C  14,C  13,C  12)    117.91 -0.000000   -0.01    117.90   
   449. D(H  73,C  14,C  13,C  15)    -60.83 -0.000004    0.01    -60.82   
   450. D(H  72,C  14,C  13,C  15)     57.20 -0.000002    0.01     57.21   
   451. D(H  71,C  14,C  13,C  15)    178.48  0.000001    0.00    178.48   
   452. D(H  72,C  14,C  13,C  12)   -124.06  0.000001   -0.01   -124.07   
   453. D(H  71,C  14,C  13,C  12)     -2.79  0.000005   -0.01     -2.80   
   454. D(H  75,C  15,C  13,C  12)   -155.15 -0.000024    0.08   -155.07   
   455. D(H  74,C  15,C  13,C  14)    140.24  0.000001    0.05    140.30   
   456. D(C  16,C  15,C  13,C  14)    -98.21 -0.000042    0.07    -98.14   
   457. D(H  74,C  15,C  13,C  12)    -38.46 -0.000004    0.07    -38.39   
   458. D(C  16,C  15,C  13,C  12)     83.09 -0.000046    0.08     83.18   
   459. D(H  75,C  15,C  13,C  14)     23.56 -0.000019    0.06     23.62   
   460. D(C  17,C  16,C  15,C  13)     60.04 -0.000008    0.04     60.07   
   461. D(H  77,C  16,C  15,H  75)     61.87  0.000002    0.03     61.90   
   462. D(H  77,C  16,C  15,H  74)    -53.81  0.000002    0.04    -53.77   
   463. D(H  76,C  16,C  15,H  74)     60.74 -0.000011    0.04     60.78   
   464. D(H  77,C  16,C  15,C  13)   -175.81  0.000011    0.03   -175.78   
   465. D(H  76,C  16,C  15,H  75)    176.42 -0.000011    0.04    176.46   
   466. D(C  17,C  16,C  15,H  75)    -62.28 -0.000016    0.04    -62.24   
   467. D(C  17,C  16,C  15,H  74)   -177.96 -0.000016    0.05   -177.91   
   468. D(H  76,C  16,C  15,C  13)    -61.26 -0.000002    0.03    -61.23   
   469. D(H  78,C  17,C  16,H  77)    169.15 -0.000018    0.03    169.18   
   470. D(H  78,C  17,C  16,C  15)    -68.31  0.000003    0.03    -68.29   
   471. D(C  18,C  17,C  16,H  76)   -127.69  0.000012    0.01   -127.67   
   472. D(H  78,C  17,C  16,H  76)     52.49 -0.000011    0.04     52.53   
   473. D(C  18,C  17,C  16,H  77)    -11.03  0.000005    0.01    -11.02   
   474. D(C  18,C  17,C  16,C  15)    111.51  0.000026    0.01    111.52   
   475. D(C  20,C  18,C  17,H  78)      0.93 -0.000002   -0.01      0.92   
   476. D(C  20,C  18,C  17,C  16)   -178.89 -0.000026    0.01   -178.87   
   477. D(C  19,C  18,C  17,H  78)   -178.47  0.000013   -0.03   -178.49   
   478. D(C  19,C  18,C  17,C  16)      1.71 -0.000010   -0.01      1.71   
   479. D(H  81,C  19,C  18,C  20)    -63.16  0.000009   -0.02    -63.18   
   480. D(H  81,C  19,C  18,C  17)    116.26 -0.000006    0.00    116.26   
   481. D(H  80,C  19,C  18,C  20)     54.11  0.000010   -0.02     54.09   
   482. D(H  80,C  19,C  18,C  17)   -126.47 -0.000005    0.00   -126.47   
   483. D(H  79,C  19,C  18,C  20)    175.70  0.000008   -0.02    175.68   
   484. D(H  79,C  19,C  18,C  17)     -4.88 -0.000006    0.00     -4.88   
   485. D(H  83,C  20,C  18,C  19)     25.79 -0.000000   -0.00     25.79   
   486. D(H  83,C  20,C  18,C  17)   -153.66  0.000014   -0.02   -153.69   
   487. D(H  82,C  20,C  18,C  19)    142.65  0.000003   -0.01    142.64   
   488. D(H  82,C  20,C  18,C  17)    -36.80  0.000017   -0.03    -36.83   
   489. D(C  21,C  20,C  18,C  19)    -96.77  0.000011   -0.01    -96.78   
   490. D(C  21,C  20,C  18,C  17)     83.78  0.000025   -0.02     83.75   
   491. D(H  85,C  21,C  20,H  83)     60.26 -0.000004   -0.01     60.25   
   492. D(H  85,C  21,C  20,H  82)    -54.70 -0.000001   -0.01    -54.71   
   493. D(H  85,C  21,C  20,C  18)   -176.58 -0.000001   -0.01   -176.59   
   494. D(H  84,C  21,C  20,H  83)    174.64  0.000003   -0.01    174.62   
   495. D(H  84,C  21,C  20,H  82)     59.68  0.000006   -0.01     59.67   
   496. D(H  84,C  21,C  20,C  18)    -62.20  0.000006   -0.01    -62.22   
   497. D(C  22,C  21,C  20,H  83)    -64.32  0.000013   -0.01    -64.33   
   498. D(C  22,C  21,C  20,H  82)   -179.28  0.000016   -0.01   -179.29   
   499. D(C  22,C  21,C  20,C  18)     58.84  0.000016   -0.01     58.83   
   500. D(H  86,C  22,C  21,H  85)    168.64  0.000009   -0.00    168.64   
   501. D(H  86,C  22,C  21,H  84)     51.91  0.000000    0.00     51.91   
   502. D(H  86,C  22,C  21,C  20)    -68.45 -0.000004   -0.00    -68.45   
   503. D(C  23,C  22,C  21,H  85)    -10.77 -0.000004    0.01    -10.75   
   504. D(C  23,C  22,C  21,H  84)   -127.50 -0.000013    0.02   -127.48   
   505. D(C  23,C  22,C  21,C  20)    112.14 -0.000017    0.02    112.16   
   506. D(C  25,C  23,C  22,H  86)      0.73 -0.000002   -0.00      0.73   
   507. D(C  25,C  23,C  22,C  21)   -179.87  0.000012   -0.02   -179.89   
   508. D(C  24,C  23,C  22,H  86)   -178.17 -0.000002   -0.01   -178.19   
   509. D(C  24,C  23,C  22,C  21)      1.22  0.000011   -0.03      1.19   
   510. D(H  89,C  24,C  23,C  25)    -62.73 -0.000002    0.00    -62.72   
   511. D(H  89,C  24,C  23,C  22)    116.22 -0.000002    0.01    116.23   
   512. D(H  88,C  24,C  23,C  25)     54.58 -0.000001    0.00     54.58   
   513. D(H  88,C  24,C  23,C  22)   -126.48 -0.000000    0.01   -126.47   
   514. D(H  87,C  24,C  23,C  25)    176.18 -0.000002    0.00    176.19   
   515. D(H  87,C  24,C  23,C  22)     -4.88 -0.000001    0.01     -4.86   
   516. D(H  91,C  25,C  23,C  24)     28.42 -0.000008    0.02     28.44   
   517. D(H  91,C  25,C  23,C  22)   -150.58 -0.000008    0.02   -150.57   
   518. D(H  90,C  25,C  23,C  24)    145.19 -0.000009    0.02    145.21   
   519. D(H  90,C  25,C  23,C  22)    -33.81 -0.000008    0.01    -33.79   
   520. D(C  26,C  25,C  23,C  24)    -94.29 -0.000011    0.02    -94.27   
   521. D(C  26,C  25,C  23,C  22)     86.71 -0.000010    0.02     86.73   
   522. D(C  27,C  26,C  25,H  91)    -61.72 -0.000010    0.00    -61.72   
   523. D(C  27,C  26,C  25,H  90)   -176.62 -0.000009    0.00   -176.61   
   524. D(C  27,C  26,C  25,C  23)     61.65 -0.000015    0.00     61.65   
   525. D(H  93,C  26,C  25,H  91)     62.50 -0.000001    0.00     62.50   
   526. D(H  93,C  26,C  25,H  90)    -52.39 -0.000000    0.00    -52.39   
   527. D(H  93,C  26,C  25,C  23)   -174.13 -0.000006    0.00   -174.13   
   528. D(H  92,C  26,C  25,H  91)    176.78 -0.000003    0.00    176.78   
   529. D(H  92,C  26,C  25,H  90)     61.89 -0.000002    0.00     61.89   
   530. D(H  92,C  26,C  25,C  23)    -59.85 -0.000008   -0.00    -59.85   
   531. D(H  94,C  27,C  26,H  93)    166.51 -0.000002   -0.04    166.47   
   532. D(H  94,C  27,C  26,H  92)     49.80 -0.000003   -0.04     49.76   
   533. D(H  94,C  27,C  26,C  25)    -70.95  0.000003   -0.04    -70.99   
   534. D(C  28,C  27,C  26,H  93)    -13.22  0.000002   -0.02    -13.25   
   535. D(C  28,C  27,C  26,H  92)   -129.93  0.000001   -0.02   -129.95   
   536. D(C  28,C  27,C  26,C  25)    109.31  0.000006   -0.02    109.29   
   537. D(C  30,C  28,C  27,H  94)      0.96 -0.000009    0.01      0.97   
   538. D(C  30,C  28,C  27,C  26)   -179.31 -0.000012   -0.01   -179.32   
   539. D(C  29,C  28,C  27,C  26)      1.50 -0.000006   -0.01      1.48   
   540. D(C  29,C  28,C  27,H  94)   -178.23 -0.000002    0.00   -178.23   
   541. D(H  97,C  29,C  28,C  30)    -62.65  0.000002   -0.01    -62.67   
   542. D(H  97,C  29,C  28,C  27)    116.57 -0.000004   -0.01    116.56   
   543. D(H  96,C  29,C  28,C  30)     54.60  0.000005   -0.02     54.58   
   544. D(H  96,C  29,C  28,C  27)   -126.18 -0.000002   -0.01   -126.19   
   545. D(H  95,C  29,C  28,C  30)    176.23  0.000009   -0.02    176.21   
   546. D(H  95,C  29,C  28,C  27)     -4.55  0.000003   -0.02     -4.57   
   547. D(H  99,C  30,C  28,C  29)     29.28  0.000005   -0.03     29.25   
   548. D(H  99,C  30,C  28,C  27)   -149.98  0.000011   -0.03   -150.01   
   549. D(H  98,C  30,C  28,C  29)    146.13  0.000003   -0.03    146.10   
   550. D(H  98,C  30,C  28,C  27)    -33.13  0.000008   -0.03    -33.16   
   551. D(C  31,C  30,C  28,C  29)    -93.27 -0.000008   -0.03    -93.30   
   552. D(C  31,C  30,C  28,C  27)     87.47 -0.000003   -0.03     87.44   
   553. D(H 101,C  31,C  30,H  99)     60.73 -0.000001    0.02     60.75   
   554. D(H 101,C  31,C  30,H  98)    -54.23  0.000004    0.02    -54.21   
   555. D(H 101,C  31,C  30,C  28)   -176.10  0.000011    0.02   -176.08   
   556. D(H 100,C  31,C  30,H  99)    174.96 -0.000011    0.03    174.99   
   557. D(H 100,C  31,C  30,H  98)     60.01 -0.000006    0.03     60.03   
   558. D(H 100,C  31,C  30,C  28)    -61.86  0.000001    0.03    -61.84   
   559. D(C  32,C  31,C  30,H  99)    -63.89  0.000001    0.02    -63.87   
   560. D(C  32,C  31,C  30,H  98)   -178.84  0.000006    0.02   -178.82   
   561. D(C  32,C  31,C  30,C  28)     59.29  0.000013    0.02     59.31   
   562. D(H 102,C  32,C  31,H 101)    162.16 -0.000017    0.10    162.25   
   563. D(H 102,C  32,C  31,H 100)     45.50 -0.000009    0.09     45.60   
   564. D(H 102,C  32,C  31,C  30)    -75.08 -0.000023    0.10    -74.98   
   565. D(C  33,C  32,C  31,H 101)    -17.83 -0.000011    0.09    -17.74   
   566. D(C  33,C  32,C  31,H 100)   -134.48 -0.000002    0.09   -134.40   
   567. D(C  33,C  32,C  31,C  30)    104.93 -0.000016    0.09    105.03   
   568. D(C  35,C  33,C  32,H 102)     -0.40  0.000008   -0.02     -0.42   
   569. D(C  35,C  33,C  32,C  31)    179.58  0.000001   -0.01    179.57   
   570. D(C  34,C  33,C  32,H 102)    179.47  0.000013   -0.03    179.44   
   571. D(C  34,C  33,C  32,C  31)     -0.55  0.000006   -0.02     -0.57   
   572. D(H 105,C  34,C  33,C  35)    -57.79  0.000003   -0.01    -57.79   
   573. D(H 105,C  34,C  33,C  32)    122.33 -0.000002   -0.00    122.33   
   574. D(H 104,C  34,C  33,C  35)     59.65  0.000006   -0.01     59.64   
   575. D(H 104,C  34,C  33,C  32)   -120.23  0.000001   -0.01   -120.24   
   576. D(H 103,C  34,C  33,C  35)   -179.33  0.000001   -0.01   -179.34   
   577. D(H 103,C  34,C  33,C  32)      0.79 -0.000003   -0.00      0.79   
   578. D(H 107,C  35,C  33,C  34)     55.53 -0.000002    0.00     55.53   
   579. D(H 107,C  35,C  33,C  32)   -124.59  0.000003   -0.00   -124.59   
   580. D(H 106,C  35,C  33,C  34)    -57.33  0.000002    0.00    -57.33   
   581. D(H 106,C  35,C  33,C  32)    122.55  0.000006   -0.00    122.55   
   582. D(C  36,C  35,C  33,C  34)    178.99 -0.000002    0.01    179.00   
   583. D(C  36,C  35,C  33,C  32)     -1.13  0.000003    0.00     -1.12   
   584. D(H 109,C  36,C  35,H 107)     67.39  0.000006   -0.02     67.37   
   585. D(H 109,C  36,C  35,H 106)   -177.41 -0.000005   -0.02   -177.42   
   586. D(H 109,C  36,C  35,C  33)    -54.94  0.000003   -0.02    -54.96   
   587. D(H 108,C  36,C  35,H 107)   -179.92  0.000011   -0.02   -179.94   
   588. D(H 108,C  36,C  35,H 106)    -64.71  0.000001   -0.02    -64.73   
   589. D(H 108,C  36,C  35,C  33)     57.75  0.000008   -0.02     57.73   
   590. D(C  37,C  36,C  35,H 107)    -55.99  0.000011   -0.02    -56.01   
   591. D(C  37,C  36,C  35,H 106)     59.21  0.000000   -0.02     59.19   
   592. D(C  37,C  36,C  35,C  33)   -178.32  0.000007   -0.02   -178.34   
   593. D(H 110,C  37,C  36,H 109)     53.44  0.000003   -0.02     53.42   
   594. D(H 110,C  37,C  36,H 108)    -57.41  0.000002   -0.02    -57.43   
   595. D(H 110,C  37,C  36,C  35)    177.74  0.000008   -0.02    177.72   
   596. D(C  38,C  37,C  36,H 109)   -126.68  0.000002   -0.01   -126.69   
   597. D(C  38,C  37,C  36,H 108)    122.48  0.000000   -0.01    122.46   
   598. D(C  38,C  37,C  36,C  35)     -2.38  0.000006   -0.01     -2.39   
   599. D(C  40,C  38,C  37,H 110)     -0.28  0.000008   -0.03     -0.31   
   600. D(C  40,C  38,C  37,C  36)    179.84  0.000010   -0.03    179.81   
   601. D(C  39,C  38,C  37,H 110)    179.75  0.000005   -0.01    179.74   
   602. D(C  39,C  38,C  37,C  36)     -0.13  0.000007   -0.01     -0.14   
   603. D(H 113,C  39,C  38,C  40)    -57.78  0.000001   -0.02    -57.80   
   604. D(H 113,C  39,C  38,C  37)    122.19  0.000004   -0.03    122.16   
   605. D(H 112,C  39,C  38,C  40)     58.89  0.000002   -0.02     58.88   
   606. D(H 112,C  39,C  38,C  37)   -121.13  0.000005   -0.04   -121.17   
   607. D(H 111,C  39,C  38,C  40)   -179.49  0.000005   -0.02   -179.51   
   608. D(H 111,C  39,C  38,C  37)      0.48  0.000008   -0.04      0.45   
   609. D(H 115,C  40,C  38,C  39)     57.06 -0.000002   -0.00     57.06   
   610. D(H 115,C  40,C  38,C  37)   -122.92 -0.000005    0.01   -122.90   
   611. D(H 114,C  40,C  38,C  39)    -55.58  0.000007   -0.01    -55.58   
   612. D(H 114,C  40,C  38,C  37)    124.45  0.000004    0.01    124.46   
   613. D(C  41,C  40,C  38,C  39)   -179.36  0.000007   -0.01   -179.37   
   614. D(C  41,C  40,C  38,C  37)      0.67  0.000005    0.01      0.68   
   615. D(H 117,C  41,C  40,H 115)     65.15  0.000009   -0.02     65.13   
   616. D(H 117,C  41,C  40,H 114)   -179.98  0.000008   -0.02   -180.00   
   617. D(H 117,C  41,C  40,C  38)    -57.27 -0.000000   -0.01    -57.28   
   618. D(H 116,C  41,C  40,H 115)    178.11  0.000005   -0.02    178.10   
   619. D(H 116,C  41,C  40,H 114)    -67.02  0.000003   -0.02    -67.04   
   620. D(H 116,C  41,C  40,C  38)     55.69 -0.000005   -0.01     55.68   
   621. D(C  42,C  41,C  40,H 115)    -58.56  0.000004   -0.01    -58.57   
   622. D(C  42,C  41,C  40,H 114)     56.31  0.000002   -0.01     56.30   
   623. D(C  42,C  41,C  40,C  38)    179.02 -0.000006   -0.01    179.01   
   624. D(H 118,C  42,C  41,H 117)     54.98 -0.000003   -0.01     54.97   
   625. D(H 118,C  42,C  41,H 116)    -55.99  0.000001   -0.01    -56.00   
   626. D(H 118,C  42,C  41,C  40)    179.65  0.000005   -0.02    179.63   
   627. D(C  43,C  42,C  41,H 117)   -125.32 -0.000006    0.01   -125.31   
   628. D(C  43,C  42,C  41,H 116)    123.71 -0.000002    0.01    123.72   
   629. D(C  43,C  42,C  41,C  40)     -0.65  0.000002    0.01     -0.65   
   630. D(C  45,C  43,C  42,H 118)     -0.49  0.000002   -0.01     -0.50   
   631. D(C  45,C  43,C  42,C  41)    179.82  0.000005   -0.03    179.79   
   632. D(C  44,C  43,C  42,H 118)   -179.69  0.000007   -0.01   -179.70   
   633. D(C  44,C  43,C  42,C  41)      0.62  0.000011   -0.04      0.59   
   634. D(H 121,C  44,C  43,C  45)    -49.57  0.000008   -0.02    -49.59   
   635. D(H 121,C  44,C  43,C  42)    129.66  0.000002   -0.01    129.64   
   636. D(H 120,C  44,C  43,C  45)     67.54  0.000004   -0.01     67.52   
   637. D(H 120,C  44,C  43,C  42)   -113.23 -0.000001   -0.01   -113.24   
   638. D(H 119,C  44,C  43,C  45)   -170.85  0.000004   -0.01   -170.86   
   639. D(H 119,C  44,C  43,C  42)      8.38 -0.000001   -0.01      8.37   
   640. D(H 123,C  45,C  43,C  44)     55.56  0.000004   -0.03     55.53   
   641. D(H 123,C  45,C  43,C  42)   -123.74  0.000009   -0.04   -123.78   
   642. D(H 122,C  45,C  43,C  44)    172.18  0.000001   -0.03    172.14   
   643. D(H 122,C  45,C  43,C  42)     -7.13  0.000006   -0.04     -7.16   
   644. D(C  46,C  45,C  43,C  44)    -64.94  0.000004   -0.03    -64.98   
   645. D(C  46,C  45,C  43,C  42)    115.75  0.000009   -0.04    115.72   
   646. D(H 125,C  46,C  45,C  43)     58.88  0.000005   -0.06     58.82   
   647. D(H 124,C  46,C  45,H 123)     52.15  0.000007   -0.06     52.09   
   648. D(H 124,C  46,C  45,H 122)    -63.01 -0.000000   -0.06    -63.07   
   649. D(H 124,C  46,C  45,C  43)    173.41  0.000000   -0.06    173.35   
   650. D(C  47,C  46,C  45,H 123)    176.08  0.000010   -0.07    176.01   
   651. D(C  47,C  46,C  45,H 122)     60.91  0.000003   -0.06     60.85   
   652. D(C  47,C  46,C  45,C  43)    -62.67  0.000003   -0.06    -62.73   
   653. D(H 125,C  46,C  45,H 123)    -62.37  0.000012   -0.07    -62.44   
   654. D(H 125,C  46,C  45,H 122)   -177.54  0.000005   -0.06   -177.60   
   655. D(H 126,C  47,C  46,H 125)    -61.91 -0.000000   -0.01    -61.92   
   656. D(H 126,C  47,C  46,H 124)   -178.63  0.000006   -0.02   -178.65   
   657. D(H 126,C  47,C  46,C  45)     59.37 -0.000002   -0.01     59.35   
   658. D(C  48,C  47,C  46,H 125)    118.85 -0.000002   -0.01    118.83   
   659. D(C  48,C  47,C  46,H 124)      2.12  0.000005   -0.02      2.10   
   660. D(C  48,C  47,C  46,C  45)   -119.88 -0.000003   -0.01   -119.89   
   661. D(C  56,C  48,C  47,H 126)   -179.55  0.000005   -0.01   -179.56   
   662. D(C  56,C  48,C  47,C  46)     -0.33  0.000006   -0.01     -0.34   
   663. D(C  49,C  48,C  47,H 126)     -1.14  0.000004   -0.00     -1.14   
   664. D(C  49,C  48,C  47,C  46)    178.09  0.000005   -0.00    178.08   
   665. D(H 128,C  49,C  48,C  56)    -45.79  0.000001   -0.02    -45.81   
   666. D(H 128,C  49,C  48,C  47)    135.62  0.000002   -0.02    135.60   
   667. D(H 127,C  49,C  48,C  56)     66.90  0.000005   -0.02     66.88   
   668. D(H 127,C  49,C  48,C  47)   -111.68  0.000006   -0.03   -111.71   
   669. D(C  50,C  49,C  48,C  56)   -169.76  0.000004   -0.02   -169.78   
   670. D(C  50,C  49,C  48,C  47)     11.65  0.000005   -0.03     11.62   
   671. D(H 130,C  50,C  49,H 128)     69.67 -0.000000    0.01     69.68   
   672. D(H 130,C  50,C  49,H 127)    -43.56  0.000001    0.01    -43.54   
   673. D(H 130,C  50,C  49,C  48)   -166.41  0.000005    0.01   -166.40   
   674. D(H 129,C  50,C  49,H 128)   -176.08 -0.000006    0.02   -176.07   
   675. D(H 129,C  50,C  49,H 127)     70.69 -0.000005    0.02     70.71   
   676. D(H 129,C  50,C  49,C  48)    -52.16 -0.000001    0.01    -52.14   
   677. D(C  51,C  50,C  49,H 128)    -53.15 -0.000005    0.02    -53.13   
   678. D(C  51,C  50,C  49,H 127)   -166.37 -0.000003    0.02   -166.35   
   679. D(C  51,C  50,C  49,C  48)     70.78  0.000000    0.02     70.79   
   680. D(H 131,C  51,C  50,H 130)   -176.27 -0.000011    0.05   -176.22   
   681. D(H 131,C  51,C  50,H 129)     67.42 -0.000004    0.04     67.46   
   682. D(H 131,C  51,C  50,C  49)    -55.04 -0.000005    0.04    -55.00   
   683. D(C  52,C  51,C  50,H 130)      2.99 -0.000012    0.05      3.04   
   684. D(C  52,C  51,C  50,H 129)   -113.33 -0.000004    0.04   -113.28   
   685. D(C  52,C  51,C  50,C  49)    124.21 -0.000005    0.04    124.26   
   686. D(C  54,C  52,C  51,H 131)     -0.22 -0.000002    0.01     -0.21   
   687. D(C  54,C  52,C  51,C  50)   -179.46 -0.000001    0.00   -179.45   
   688. D(C  53,C  52,C  51,H 131)   -179.93 -0.000002    0.01   -179.92   
   689. D(C  53,C  52,C  51,C  50)      0.83 -0.000002    0.00      0.84   
   690. D(H 134,C  53,C  52,C  54)    -60.03 -0.000002   -0.00    -60.04   
   691. D(H 134,C  53,C  52,C  51)    119.69 -0.000002    0.00    119.69   
   692. D(H 133,C  53,C  52,C  54)     57.23  0.000000   -0.00     57.22   
   693. D(H 133,C  53,C  52,C  51)   -123.05  0.000001   -0.00   -123.05   
   694. D(H 132,C  53,C  52,C  54)    178.70  0.000001   -0.01    178.69   
   695. D(H 132,C  53,C  52,C  51)     -1.58  0.000002   -0.00     -1.58   
   696. D(H 136,C  54,C  52,C  53)     58.86  0.000001    0.01     58.87   
   697. D(H 136,C  54,C  52,C  51)   -120.88  0.000001    0.01   -120.88   
   698. D(H 135,C  54,C  52,C  53)    179.85 -0.000002    0.01    179.86   
   699. D(H 135,C  54,C  52,C  51)      0.11 -0.000002    0.01      0.11   
   700. D(H  55,C  54,C  52,C  53)    -59.14 -0.000001    0.01    -59.13   
   701. D(H  55,C  54,C  52,C  51)    121.12 -0.000001    0.01    121.13   
   702. D(H 139,C  56,C  48,C  49)    -52.72  0.000001   -0.01    -52.73   
   703. D(H 139,C  56,C  48,C  47)    125.85 -0.000001   -0.00    125.84   
   704. D(H 138,C  56,C  48,C  49)     64.59  0.000002   -0.01     64.58   
   705. D(H 138,C  56,C  48,C  47)   -116.85  0.000001   -0.00   -116.85   
   706. D(H 137,C  56,C  48,C  49)   -174.02  0.000004   -0.01   -174.03   
   707. D(H 137,C  56,C  48,C  47)      4.55  0.000003   -0.01      4.54   
   708. D(O  58,C  57,C  10,C  11)      0.10  0.000039   -0.13     -0.03   
   709. D(O  58,C  57,C  10,C   8)   -178.60  0.000034   -0.13   -178.73   
   710. D(C   5,C  57,C  10,C  11)   -178.95  0.000014   -0.00   -178.96   
   711. D(C   5,C  57,C  10,C   8)      2.35  0.000009    0.00      2.35   
   712. D(O  58,C  57,C   5,O   6)      1.94 -0.000027    0.11      2.05   
   713. D(O  58,C  57,C   5,C   2)    178.93 -0.000028    0.12    179.05   
   714. D(C  10,C  57,C   5,O   6)   -178.98 -0.000003   -0.02   -179.00   
   715. D(C  10,C  57,C   5,C   2)     -1.99 -0.000004   -0.01     -2.00   
    ----------------------------------------------------------------------------

         *************************************************************
         *                GEOMETRY OPTIMIZATION CYCLE   7            *
         *************************************************************
---------------------------------
CARTESIAN COORDINATES (ANGSTROEM)
---------------------------------
  O    -13.442861    3.478420   -2.796039
  C    -12.589940    3.013606   -1.796541
  C    -12.426467    3.833129   -0.670670
  O    -13.086859    5.055568   -0.608306
  C    -14.447769    4.957907   -0.186096
  C    -11.563397    3.449510    0.360607
  O    -11.404420    4.325555    1.430923
  C    -11.848631    3.804577    2.685257
  C    -11.895046    1.796636   -1.892772
  C    -12.120792    0.960565   -3.141251
  C    -11.028908    1.401864   -0.851719
  C    -10.246594    0.094060   -0.896251
  C     -8.968925    0.180628   -1.707420
  C     -7.702295    0.082913   -1.265373
  C     -6.538010    0.242531   -2.218853
  C     -7.346161   -0.158510    0.193932
  C     -7.382196   -1.645881    0.650181
  C     -6.439421   -2.556864   -0.092820
  C     -5.336605   -3.177997    0.363269
  C     -4.831391   -3.102314    1.786185
  C     -4.508646   -4.042472   -0.579594
  C     -3.475821   -3.266190   -1.447255
  C     -2.450807   -2.479204   -0.672414
  C     -1.126050   -2.692594   -0.571311
  C     -0.378330   -3.804168   -1.271920
  C     -0.274815   -1.759372    0.279849
  C     -0.185677   -2.130190    1.789377
  C      0.433194   -3.471348    2.088199
  C      1.628757   -3.735712    2.646399
  C      2.604637   -2.685863    3.127181
  C      2.068645   -5.179627    2.845568
  C      2.802505   -5.822201    1.632001
  C      4.067146   -5.122817    1.197129
  C      5.338662   -5.511645    1.398614
  C      5.733883   -6.769795    2.140799
  C      6.544613   -4.723854    0.902162
  C      6.250427   -3.442484    0.116014
  C      7.372492   -2.597844   -0.458761
  C      8.715372   -2.657134   -0.432779
  C      9.574140   -3.697375    0.256102
  C      9.583485   -1.616682   -1.140910
  C      8.864044   -0.482252   -1.876444
  C      9.650083    0.603330   -2.585714
  C     10.955759    0.881624   -2.758825
  C     12.142830    0.094350   -2.245300
  C     11.341934    2.110608   -3.571749
  C     12.090657    3.221684   -2.784239
  C     11.268756    3.821969   -1.672344
  C     10.888034    5.101018   -1.511237
  C     10.015598    5.570372   -0.353897
  C      9.767017    4.606502    0.826593
  C     10.983723    4.384202    1.690594
  C     11.110595    4.569114    3.016289
  C     10.011571    5.038077    3.941306
  C     12.428804    4.300341    3.708264
  H     12.800437    5.203681    4.213669
  C     11.240733    6.223975   -2.462258
  C    -10.805671    2.228014    0.311837
  O     -9.998598    1.900895    1.269410
  H    -14.843774    5.977738   -0.161762
  H    -14.521900    4.518482    0.817997
  H    -15.040622    4.356972   -0.886605
  H    -11.643460    4.575133    3.435663
  H    -11.305637    2.887286    2.931679
  H    -12.929878    3.602139    2.668968
  H    -13.169251    0.636707   -3.236408
  H    -11.509827    0.056905   -3.153408
  H    -11.879876    1.524130   -4.054358
  H    -10.871705   -0.710630   -1.310619
  H    -10.015645   -0.177023    0.136560
  H     -9.115195    0.371876   -2.773263
  H     -6.872597    0.386101   -3.252654
  H     -5.874117   -0.632665   -2.191901
  H     -5.916995    1.106646   -1.939101
  H     -8.040083    0.407507    0.826502
  H     -6.337610    0.232573    0.387081
  H     -8.409516   -2.014795    0.514944
  H     -7.183047   -1.672268    1.727626
  H     -6.700259   -2.720932   -1.140916
  H     -5.405365   -2.415718    2.414069
  H     -3.780383   -2.785468    1.809503
  H     -4.862640   -4.096524    2.255413
  H     -5.176286   -4.573291   -1.270653
  H     -3.973587   -4.809153   -0.003115
  H     -4.040962   -2.571803   -2.087013
  H     -2.993697   -3.985238   -2.119043
  H     -2.853893   -1.618551   -0.134207
  H     -1.032805   -4.488989   -1.817507
  H      0.207110   -4.394051   -0.554992
  H      0.344573   -3.384890   -1.986814
  H     -0.684890   -0.742802    0.222795
  H      0.744491   -1.714510   -0.127291
  H     -1.208578   -2.113574    2.193959
  H      0.361592   -1.327460    2.296188
  H     -0.183712   -4.329721    1.813724
  H      2.284665   -1.663755    2.908370
  H      3.592979   -2.836518    2.674351
  H      2.749014   -2.770356    4.214166
  H      1.189826   -5.802490    3.056831
  H      2.725349   -5.246829    3.723691
  H      2.099027   -5.828708    0.786760
  H      2.997566   -6.871294    1.880775
  H      3.897048   -4.193373    0.656817
  H      4.879263   -7.352055    2.493414
  H      6.353339   -6.521540    3.014392
  H      6.347972   -7.420484    1.502020
  H      7.168361   -4.489111    1.777179
  H      7.152268   -5.403875    0.286963
  H      5.643000   -2.773848    0.746625
  H      5.587975   -3.695823   -0.726402
  H      6.947073   -1.760184   -1.010863
  H      9.011619   -4.472055    0.772140
  H     10.236194   -3.215173    0.989866
  H     10.234194   -4.188015   -0.473791
  H     10.266535   -1.192392   -0.390320
  H     10.230460   -2.158768   -1.846421
  H      8.194882    0.029476   -1.166815
  H      8.184272   -0.920485   -2.624022
  H      8.965228    1.314914   -3.054167
  H     11.878340   -0.863149   -1.801427
  H     12.698643    0.668165   -1.490793
  H     12.848903   -0.096263   -3.065947
  H     10.446395    2.551036   -4.026917
  H     11.998925    1.795317   -4.397395
  H     12.412616    3.984420   -3.500475
  H     13.012390    2.794204   -2.362021
  H     10.947898    3.098024   -0.924680
  H      9.040075    5.864948   -0.773981
  H     10.443787    6.503137    0.044432
  H      9.405003    3.643984    0.434325
  H      8.942330    5.013338    1.420738
  H     11.868114    4.039916    1.152907
  H      9.070608    5.250875    3.427851
  H     10.320282    5.948219    4.475221
  H      9.810402    4.281818    4.713714
  H     13.197655    3.960579    3.006035
  H     12.315982    3.534649    4.489655
  H     11.778400    5.888993   -3.352443
  H     11.861548    6.977530   -1.956615
  H     10.331722    6.746054   -2.793428
  H    -13.640519    2.742427   -3.395859

----------------------------
CARTESIAN COORDINATES (A.U.)
----------------------------
  NO LB      ZA    FRAG     MASS         X           Y           Z
   0 O     8.0000    0    15.999  -25.403327    6.573261   -5.283749
   1 C     6.0000    0    12.011  -23.791539    5.694889   -3.394970
   2 C     6.0000    0    12.011  -23.482619    7.243565   -1.267384
   3 O     8.0000    0    15.999  -24.730579    9.553638   -1.149531
   4 C     6.0000    0    12.011  -27.302327    9.369086   -0.351670
   5 C     6.0000    0    12.011  -21.851654    6.518628    0.681449
   6 O     8.0000    0    15.999  -21.551231    8.174114    2.704053
   7 C     6.0000    0    12.011  -22.390668    7.189609    5.074401
   8 C     6.0000    0    12.011  -22.478380    3.395150   -3.576821
   9 C     6.0000    0    12.011  -22.904978    1.815205   -5.936105
  10 C     6.0000    0    12.011  -20.841615    2.649139   -1.609516
  11 C     6.0000    0    12.011  -19.363256    0.177748   -1.693670
  12 C     6.0000    0    12.011  -16.948812    0.341337   -3.226556
  13 C     6.0000    0    12.011  -14.555229    0.156684   -2.391208
  14 C     6.0000    0    12.011  -12.355049    0.458316   -4.193025
  15 C     6.0000    0    12.011  -13.882232   -0.299540    0.366478
  16 C     6.0000    0    12.011  -13.950329   -3.110264    1.228663
  17 C     6.0000    0    12.011  -12.168741   -4.831773   -0.175404
  18 C     6.0000    0    12.011  -10.084722   -6.005545    0.686479
  19 C     6.0000    0    12.011   -9.130005   -5.862525    3.375400
  20 C     6.0000    0    12.011   -8.520106   -7.639165   -1.095275
  21 C     6.0000    0    12.011   -6.568349   -6.172205   -2.734916
  22 C     6.0000    0    12.011   -4.631354   -4.685016   -1.270678
  23 C     6.0000    0    12.011   -2.127927   -5.088266   -1.079621
  24 C     6.0000    0    12.011   -0.714940   -7.188837   -2.403580
  25 C     6.0000    0    12.011   -0.519324   -3.324732    0.528837
  26 C     6.0000    0    12.011   -0.350878   -4.025476    3.381433
  27 C     6.0000    0    12.011    0.818617   -6.559898    3.946124
  28 C     6.0000    0    12.011    3.077906   -7.059472    5.000970
  29 C     6.0000    0    12.011    4.922051   -5.075545    5.909515
  30 C     6.0000    0    12.011    3.909173   -9.788077    5.377345
  31 C     6.0000    0    12.011    5.295968  -11.002365    3.084035
  32 C     6.0000    0    12.011    7.685792   -9.680720    2.262246
  33 C     6.0000    0    12.011   10.088609  -10.415499    2.642997
  34 C     6.0000    0    12.011   10.835469  -12.793058    4.045524
  35 C     6.0000    0    12.011   12.367527   -8.926791    1.704839
  36 C     6.0000    0    12.011   11.811595   -6.505353    0.219236
  37 C     6.0000    0    12.011   13.931991   -4.909214   -0.866933
  38 C     6.0000    0    12.011   16.469665   -5.021256   -0.817833
  39 C     6.0000    0    12.011   18.092503   -6.987025    0.483963
  40 C     6.0000    0    12.011   18.110162   -3.055087   -2.156007
  41 C     6.0000    0    12.011   16.750615   -0.911323   -3.545966
  42 C     6.0000    0    12.011   18.236013    1.140128   -4.886290
  43 C     6.0000    0    12.011   20.703385    1.666028   -5.213425
  44 C     6.0000    0    12.011   22.946624    0.178295   -4.243001
  45 C     6.0000    0    12.011   21.433149    3.988471   -6.749628
  46 C     6.0000    0    12.011   22.848030    6.088101   -5.261449
  47 C     6.0000    0    12.011   21.294863    7.222475   -3.160272
  48 C     6.0000    0    12.011   20.575403    9.639527   -2.855823
  49 C     6.0000    0    12.011   18.926738   10.526477   -0.668768
  50 C     6.0000    0    12.011   18.456988    8.705028    1.562034
  51 C     6.0000    0    12.011   20.756228    8.284942    3.194760
  52 C     6.0000    0    12.011   20.995982    8.634374    5.699959
  53 C     6.0000    0    12.011   18.919127    9.520586    7.447988
  54 C     6.0000    0    12.011   23.487036    8.126466    7.007604
  55 H     1.0000    0     1.008   24.189320    9.833531    7.962680
  56 C     6.0000    0    12.011   21.241907   11.761609   -4.652993
  57 C     6.0000    0    12.011  -20.419758    4.210336    0.589286
  58 O     8.0000    0    15.999  -18.894612    3.592172    2.398838
  59 H     1.0000    0     1.008  -28.050668   11.296287   -0.305687
  60 H     1.0000    0     1.008  -27.442414    8.538693    1.545790
  61 H     1.0000    0     1.008  -28.422657    8.233483   -1.675441
  62 H     1.0000    0     1.008  -22.002951    8.645748    6.492463
  63 H     1.0000    0     1.008  -21.364558    5.456179    5.540071
  64 H     1.0000    0     1.008  -24.433929    6.807056    5.043618
  65 H     1.0000    0     1.008  -24.886278    1.203201   -6.115925
  66 H     1.0000    0     1.008  -21.750421    0.107534   -5.959077
  67 H     1.0000    0     1.008  -22.449713    2.880188   -7.661627
  68 H     1.0000    0     1.008  -20.544545   -1.342897   -2.476712
  69 H     1.0000    0     1.008  -18.926826   -0.334524    0.258061
  70 H     1.0000    0     1.008  -17.225222    0.702743   -5.240708
  71 H     1.0000    0     1.008  -12.987327    0.729624   -6.146624
  72 H     1.0000    0     1.008  -11.100473   -1.195564   -4.142093
  73 H     1.0000    0     1.008  -11.181500    2.091257   -3.664369
  74 H     1.0000    0     1.008  -15.193555    0.770077    1.561862
  75 H     1.0000    0     1.008  -11.976347    0.439499    0.731478
  76 H     1.0000    0     1.008  -15.891683   -3.807410    0.973102
  77 H     1.0000    0     1.008  -13.573991   -3.160129    3.264739
  78 H     1.0000    0     1.008  -12.661655   -5.141817   -2.156018
  79 H     1.0000    0     1.008  -10.214659   -4.565046    4.561929
  80 H     1.0000    0     1.008   -7.143889   -5.263771    3.419464
  81 H     1.0000    0     1.008   -9.189058   -7.741309    4.262113
  82 H     1.0000    0     1.008   -9.781764   -8.642267   -2.401186
  83 H     1.0000    0     1.008   -7.508992   -9.087983   -0.005887
  84 H     1.0000    0     1.008   -7.636311   -4.860004   -3.943884
  85 H     1.0000    0     1.008   -5.657268   -7.531008   -4.004411
  86 H     1.0000    0     1.008   -5.393077   -3.058617   -0.253615
  87 H     1.0000    0     1.008   -1.951718   -8.482959   -3.434590
  88 H     1.0000    0     1.008    0.391382   -8.303552   -1.048783
  89 H     1.0000    0     1.008    0.651149   -6.396516   -3.754534
  90 H     1.0000    0     1.008   -1.294254   -1.403692    0.421022
  91 H     1.0000    0     1.008    1.406885   -3.239955   -0.240545
  92 H     1.0000    0     1.008   -2.283882   -3.994077    4.145982
  93 H     1.0000    0     1.008    0.683309   -2.508536    4.339167
  94 H     1.0000    0     1.008   -0.347165   -8.181987    3.427443
  95 H     1.0000    0     1.008    4.317392   -3.144042    5.496023
  96 H     1.0000    0     1.008    6.789747   -5.360243    5.053792
  97 H     1.0000    0     1.008    5.194883   -5.235215    7.963620
  98 H     1.0000    0     1.008    2.248445  -10.965116    5.776574
  99 H     1.0000    0     1.008    5.150163   -9.915069    7.036756
 100 H     1.0000    0     1.008    3.966586  -11.014662    1.486760
 101 H     1.0000    0     1.008    5.664579  -12.984863    3.554149
 102 H     1.0000    0     1.008    7.364353   -7.924326    1.241205
 103 H     1.0000    0     1.008    9.220471  -13.893371    4.711870
 104 H     1.0000    0     1.008   12.006071  -12.323924    5.696375
 105 H     1.0000    0     1.008   11.995928  -14.022683    2.838406
 106 H     1.0000    0     1.008   13.546238   -8.483190    3.358382
 107 H     1.0000    0     1.008   13.515828  -10.211844    0.542281
 108 H     1.0000    0     1.008   10.663725   -5.241814    1.410917
 109 H     1.0000    0     1.008   10.559743   -6.984093   -1.372701
 110 H     1.0000    0     1.008   13.128066   -3.326265   -1.910255
 111 H     1.0000    0     1.008   17.029492   -8.450960    1.459134
 112 H     1.0000    0     1.008   19.343603   -6.075797    1.870575
 113 H     1.0000    0     1.008   19.339824   -7.914201   -0.895336
 114 H     1.0000    0     1.008   19.400940   -2.253294   -0.737598
 115 H     1.0000    0     1.008   19.332768   -4.079481   -3.489230
 116 H     1.0000    0     1.008   15.486082    0.055702   -2.204961
 117 H     1.0000    0     1.008   15.466032   -1.739464   -4.958682
 118 H     1.0000    0     1.008   16.941826    2.484827   -5.771539
 119 H     1.0000    0     1.008   22.446810   -1.631115   -3.404204
 120 H     1.0000    0     1.008   23.996957    1.262649   -2.817190
 121 H     1.0000    0     1.008   24.280907   -0.181911   -5.793801
 122 H     1.0000    0     1.008   19.740825    4.820760   -7.609770
 123 H     1.0000    0     1.008   22.674683    3.392657   -8.309871
 124 H     1.0000    0     1.008   23.456445    7.529462   -6.614938
 125 H     1.0000    0     1.008   24.589853    5.280281   -4.463574
 126 H     1.0000    0     1.008   20.688529    5.854417   -1.747392
 127 H     1.0000    0     1.008   17.083266   11.083145   -1.462613
 128 H     1.0000    0     1.008   19.735898   12.289147    0.083964
 129 H     1.0000    0     1.008   17.772880    6.886131    0.820755
 130 H     1.0000    0     1.008   16.898554    9.473836    2.684806
 131 H     1.0000    0     1.008   22.427485    7.634336    2.178678
 132 H     1.0000    0     1.008   17.140965    9.922716    6.477699
 133 H     1.0000    0     1.008   19.502506   11.240505    8.456941
 134 H     1.0000    0     1.008   18.538972    8.091464    8.907628
 135 H     1.0000    0     1.008   24.939954    7.484410    5.680583
 136 H     1.0000    0     1.008   23.273834    6.679518    8.484219
 137 H     1.0000    0     1.008   22.257950   11.128583   -6.335199
 138 H     1.0000    0     1.008   22.415076   13.185621   -3.697466
 139 H     1.0000    0     1.008   19.524124   12.748194   -5.278814
 140 H     1.0000    0     1.008  -25.776844    5.182435   -6.417243

--------------------------------
INTERNAL COORDINATES (ANGSTROEM)
--------------------------------
 O      0   0   0     0.000000000000     0.00000000     0.00000000
 C      1   0   0     1.393744783809     0.00000000     0.00000000
 C      2   1   0     1.402114999615   116.88902515     0.00000000
 O      3   2   1     1.390813489092   119.62869025   358.93180608
 C      4   3   2     1.428242473815   113.92839725    81.73583976
 C      3   2   1     1.398423037805   120.25045695   181.46146254
 O      6   3   2     1.392230468655   117.69731267   177.73744061
 C      7   6   3     1.429018623792   114.19883405   116.86466798
 C      2   1   3     1.404689852519   122.85662432   181.04865293
 C      9   2   1     1.519432599173   117.35550154   358.93226457
 C      9   2   1     1.410614561137   119.71259468   178.82395524
 C     11   9   2     1.524581146338   122.24768623   180.01243953
 C     12  11   9     1.515891181482   113.52432405    82.11734198
 C     13  12  11     1.345103831393   127.85559351   113.69879572
 C     14  13  12     1.513328346000   120.64714580   182.14065486
 C     14  13  12     1.521409435672   123.17323960     0.77149745
 C     16  14  13     1.556191803992   115.30653363    83.17538484
 C     17  16  14     1.506906231377   114.75623440    60.07388753
 C     18  17  16     1.345372055085   128.66704384   111.51512688
 C     19  18  17     1.511839298505   124.74176578     1.70926828
 C     19  18  17     1.523753746089   119.83885318   181.12745155
 C     21  19  18     1.556334633958   114.99786326    83.75213779
 C     22  21  19     1.506778029554   115.16786090    58.82751026
 C     23  22  21     1.345636442519   128.72064411   112.15788624
 C     24  23  22     1.511798989364   124.65925482     1.19390080
 C     24  23  22     1.523147523734   119.67105858   180.10583180
 C     26  24  23     1.556961355303   115.33208663    86.72790949
 C     27  26  24     1.506983576714   115.32304595    61.64930286
 C     28  27  26     1.345677821907   128.45842407   109.28825800
 C     29  28  27     1.511845019263   124.67887176     1.48470665
 C     29  28  27     1.522518254365   119.81930640   180.67857590
 C     31  29  28     1.556983068691   115.18952722    87.43555079
 C     32  31  29     1.509160931874   115.36019276    59.30747457
 C     33  32  31     1.344818293558   127.96190585   105.02748148
 C     34  33  32     1.513268281950   124.11133669   359.43344122
 C     34  33  32     1.523613132780   123.37050227   179.56986860
 C     36  34  33     1.531823378575   116.59814617   358.87568696
 C     37  36  34     1.517502953897   121.19657830   181.65833767
 C     38  37  36     1.344438589041   134.96636456   357.61131278
 C     39  38  37     1.514642054862   127.25749114   359.85609134
 C     39  38  37     1.528925098358   121.88208994   179.80541850
 C     41  39  38     1.531515694219   117.37320111     0.67708448
 C     42  41  39     1.516379374021   120.75842657   179.01217269
 C     43  42  41     1.346182554345   135.30938954   359.35263006
 C     44  43  42     1.514148979307   127.53856973     0.58606112
 C     44  43  42     1.523278669128   118.77054496   179.78547708
 C     46  44  43     1.554107132742   115.37352942   115.71643432
 C     47  46  44     1.507372790054   113.31606035   297.27157627
 C     48  47  46     1.344198892591   128.44578930   240.10668888
 C     49  48  47     1.523441544561   123.12090055   178.08437678
 C     50  49  48     1.544147359298   118.72822710    11.62449771
 C     51  50  49     1.508737220261   113.57489841    70.79283806
 C     52  51  50     1.344527787235   128.35099409   124.25578410
 C     53  52  51     1.511104867369   125.28357520     0.83657396
 C     53  52  51     1.512859499398   120.58237617   180.54805265
 H     55  53  52     1.099803570498   111.02041764   121.13019655
 C     49  48  47     1.513231995708   124.38737351   359.66028285
 C      6   3   2     1.438255734985   122.21669965     0.67315563
 O     58   6   3     1.294341384288   121.20204320   179.05044755
 H      5   4   3     1.094288335597   106.71856731   179.00488336
 H      5   4   3     1.098540782133   111.21390746    60.05719362
 H      5   4   3     1.096955327465   111.32487843   298.09687106
 H      8   7   6     1.094970710017   106.66312981   178.50354290
 H      8   7   6     1.094070313657   110.43153603    58.95269213
 H      8   7   6     1.100155537624   111.07534333   297.02991760
 H     10   9   2     1.101455969292   111.97482612   297.64688234
 H     10   9   2     1.090884017690   112.44280206   177.42373824
 H     10   9   2     1.099731748329   111.57434170    57.17838655
 H     12  11   9     1.099996541082   110.29904892   319.96436851
 H     12  11   9     1.092484784093   107.08043311   203.70659616
 H     13  12  11     1.092699624840   114.77956266   295.44181681
 H     15  14  13     1.096040243668   111.91514403   357.20269222
 H     15  14  13     1.098839500924   111.43002464   235.93288745
 H     15  14  13     1.100280060012   110.90844092   117.90108068
 H     16  14  13     1.096379470684   108.86459974   321.60893578
 H     16  14  13     1.098830069531   109.08528359   204.93249157
 H     17  16  14     1.099896834890   107.82765090   298.77022608
 H     17  16  14     1.096012955046   107.87971002   184.21520894
 H     18  17  16     1.092456020786   114.48497058   291.71443072
 H     20  19  18     1.093205966679   113.36309655   355.12085000
 H     20  19  18     1.097976549445   110.75120880   233.53460930
 H     20  19  18     1.099820491844   110.29162471   116.26429623
 H     21  19  18     1.097758610413   109.47494255   323.17045828
 H     21  19  18     1.098369525022   109.62961582   206.31472121
 H     22  21  19     1.100385384013   107.34087513   297.78429871
 H     22  21  19     1.095796916377   107.84616505   183.41169300
 H     23  22  21     1.092185092564   114.45124538   291.54977745
 H     25  24  23     1.093151986446   113.31579876   355.13668143
 H     25  24  23     1.097582041744   110.87093547   233.53294802
 H     25  24  23     1.099752777183   110.24542979   116.22629689
 H     26  24  23     1.097648675982   109.24456810   326.20594642
 H     26  24  23     1.098526164296   109.66221430   209.43434113
 H     27  26  24     1.100131697940   107.44106354   300.15105067
 H     27  26  24     1.095780749503   107.61026134   185.87196154
 H     28  27  26     1.092113510857   114.68796405   289.00565903
 H     30  29  28     1.093144020150   113.37175367   355.43403679
 H     30  29  28     1.097529577576   110.77777201   233.80553085
 H     30  29  28     1.099782266128   110.22437705   116.55859606
 H     31  29  28     1.097685556823   109.39027757   326.83680294
 H     31  29  28     1.098578626714   109.59002300   209.98865246
 H     32  31  29     1.099707880061   107.45815872   298.16439615
 H     32  31  29     1.095688460596   107.58342311   183.92382748
 H     33  32  31     1.088455834771   114.06735923   285.02008125
 H     35  34  33     1.092584251073   113.39542185     0.78631780
 H     35  34  33     1.099326740618   110.43573201   239.76016498
 H     35  34  33     1.099336454113   110.67187854   122.32843177
 H     36  34  33     1.099918125522   107.45686074   122.55115474
 H     36  34  33     1.100064687295   107.44624046   235.40917876
 H     37  36  34     1.101685491864   108.65166918    57.73275314
 H     37  36  34     1.101221259317   108.40238505   305.04326791
 H     38  37  36     1.089712106398   109.33510667   177.72171929
 H     40  39  38     1.087591698481   114.31428898     0.44740971
 H     40  39  38     1.099655203865   110.10099535   238.83056435
 H     40  39  38     1.099610649754   110.17461502   122.15620888
 H     41  39  38     1.099983784437   107.39921128   124.45983958
 H     41  39  38     1.100081670557   107.19514955   237.09883738
 H     42  41  39     1.101461332905   108.66923801    55.67823493
 H     42  41  39     1.101367396936   108.73522790   302.71583399
 H     43  42  41     1.093080791977   109.98207444   179.62891553
 H     45  44  43     1.088017176899   113.91320783     8.37362710
 H     45  44  43     1.098850366610   110.97184129   246.75827415
 H     45  44  43     1.099242616219   109.90970259   129.64340123
 H     46  44  43     1.096879837052   109.78104992   352.83622274
 H     46  44  43     1.101242980119   108.68499453   236.22080521
 H     47  46  44     1.094722191242   107.95527483   173.35035684
 H     47  46  44     1.100271680225   108.67987487    58.82203089
 H     48  47  46     1.089058206164   113.72362838    59.35436344
 H     50  49  48     1.102221363816   107.43651855   248.29002652
 H     50  49  48     1.100936690010   108.24955459   135.59901219
 H     51  50  49     1.100622764426   109.04826854   307.85757523
 H     51  50  49     1.094821334591   107.70925203   193.60260730
 H     52  51  50     1.090773948787   114.71286406   305.00004653
 H     54  53  52     1.092853673793   113.51816377   358.41877483
 H     54  53  52     1.099420413687   110.48561112   236.95066371
 H     54  53  52     1.099550709146   110.46468613   119.69202802
 H     55  53  52     1.095306204321   111.93140816     0.11354752
 H     55  53  52     1.099811540784   111.05551760   239.12332305
 H     57  49  48     1.092578601099   113.52968695     4.54084459
 H     57  49  48     1.099513854184   110.55923331   243.14925997
 H     57  49  48     1.099336609637   110.42746367   125.84415848
 H      1   2   3     0.969813123322   108.37100904   193.96025646

---------------------------
INTERNAL COORDINATES (A.U.)
---------------------------
 O      0   0   0     0.000000000000     0.00000000     0.00000000
 C      1   0   0     2.633795941981     0.00000000     0.00000000
 C      2   1   0     2.649613357536   116.88902515     0.00000000
 O      3   2   1     2.628256597747   119.62869025   358.93180608
 C      4   3   2     2.698987128345   113.92839725    81.73583976
 C      3   2   1     2.642636560818   120.25045695   181.46146254
 O      6   3   2     2.630934301060   117.69731267   177.73744061
 C      7   6   3     2.700453839241   114.19883405   116.86466798
 C      2   1   3     2.654479124360   122.85662432   181.04865293
 C      9   2   1     2.871311491390   117.35550154   358.93226457
 C      9   2   1     2.665675201071   119.71259468   178.82395524
 C     11   9   2     2.881040835519   122.24768623   180.01243953
 C     12  11   9     2.864619181828   113.52432405    82.11734198
 C     13  12  11     2.541877863022   127.85559351   113.69879572
 C     14  13  12     2.859776124640   120.64714580   182.14065486
 C     14  13  12     2.875047170984   123.17323960     0.77149745
 C     16  14  13     2.940776321397   115.30653363    83.17538484
 C     17  16  14     2.847640086801   114.75623440    60.07388753
 C     18  17  16     2.542384732341   128.66704384   111.51512688
 C     19  18  17     2.856962232674   124.74176578     1.70926828
 C     19  18  17     2.879477275646   119.83885318   181.12745155
 C     21  19  18     2.941046230918   114.99786326    83.75213779
 C     22  21  19     2.847397820467   115.16786090    58.82751026
 C     23  22  21     2.542884352185   128.72064411   112.15788624
 C     24  23  22     2.856886059436   124.65925482     1.19390080
 C     24  23  22     2.878331681417   119.67105858   180.10583180
 C     26  24  23     2.942230562622   115.33208663    86.72790949
 C     27  26  24     2.847786248307   115.32304595    61.64930286
 C     28  27  26     2.542962547897   128.45842407   109.28825800
 C     29  28  27     2.856973043340   124.67887176     1.48470665
 C     29  28  27     2.877142534646   119.81930640   180.67857590
 C     31  29  28     2.942271594979   115.18952722    87.43555079
 C     32  31  29     2.851900853254   115.36019276    59.30747457
 C     33  32  31     2.541338274711   127.96190585   105.02748148
 C     34  33  32     2.859662620035   124.11133669   359.43344122
 C     34  33  32     2.879211555000   123.37050227   179.56986860
 C     36  34  33     2.894726671046   116.59814617   358.87568696
 C     37  36  34     2.867664990281   121.19657830   181.65833767
 C     38  37  36     2.540620737162   134.96636456   357.61131278
 C     39  38  37     2.862258674609   127.25749114   359.85609134
 C     39  38  37     2.889249715176   121.88208994   179.80541850
 C     41  39  38     2.894145231875   117.37320111     0.67708448
 C     42  41  39     2.865541732027   120.75842657   179.01217269
 C     43  42  41     2.543916353975   135.30938954   359.35263006
 C     44  43  42     2.861326896846   127.53856973     0.58606112
 C     44  43  42     2.878579510296   118.77054496   179.78547708
 C     46  44  43     2.936836863656   115.37352942   115.71643432
 C     47  46  44     2.848521754926   113.31606035   297.27157627
 C     48  47  46     2.540167776517   128.44578930   240.10668888
 C     49  48  47     2.878887300258   123.12090055   178.08437678
 C     50  49  48     2.918015619491   118.72822710    11.62449771
 C     51  50  49     2.851100154347   113.57489841    70.79283806
 C     52  51  50     2.540789297321   128.35099409   124.25578410
 C     53  52  51     2.855574358963   125.28357520     0.83657396
 C     53  52  51     2.858890132964   120.58237617   180.54805265
 H     55  53  52     2.078327549350   111.02041764   121.13019655
 C     49  48  47     2.859594048976   124.38737351   359.66028285
 C      6   3   2     2.717909449663   122.21669965     0.67315563
 O     58   6   3     2.445950740106   121.20204320   179.05044755
 H      5   4   3     2.067905265823   106.71856731   179.00488336
 H      5   4   3     2.075941225176   111.21390746    60.05719362
 H      5   4   3     2.072945150054   111.32487843   298.09687106
 H      8   7   6     2.069194766597   106.66312981   178.50354290
 H      8   7   6     2.067493264064   110.43153603    58.95269213
 H      8   7   6     2.078992670826   111.07534333   297.02991760
 H     10   9   2     2.081450130534   111.97482612   297.64688234
 H     10   9   2     2.061472037306   112.44280206   177.42373824
 H     10   9   2     2.078191825120   111.57434170    57.17838655
 H     12  11   9     2.078692210905   110.29904892   319.96436851
 H     12  11   9     2.064497047412   107.08043311   203.70659616
 H     13  12  11     2.064903037585   114.77956266   295.44181681
 H     15  14  13     2.071215892290   111.91514403   357.20269222
 H     15  14  13     2.076505721880   111.43002464   235.93288745
 H     15  14  13     2.079227984036   110.90844092   117.90108068
 H     16  14  13     2.071856938447   108.86459974   321.60893578
 H     16  14  13     2.076487899131   109.08528359   204.93249157
 H     17  16  14     2.078503793509   107.82765090   298.77022608
 H     17  16  14     2.071164324266   107.87971002   184.21520894
 H     18  17  16     2.064442692638   114.48497058   291.71443072
 H     20  19  18     2.065859884992   113.36309655   355.12085000
 H     20  19  18     2.074874979920   110.75120880   233.53460930
 H     20  19  18     2.078359526060   110.29162471   116.26429623
 H     21  19  18     2.074463134835   109.47494255   323.17045828
 H     21  19  18     2.075617596137   109.62961582   206.31472121
 H     22  21  19     2.079427017554   107.34087513   297.78429871
 H     22  21  19     2.070756070348   107.84616505   183.41169300
 H     23  22  21     2.063930712498   114.45124538   291.54977745
 H     25  24  23     2.065757877135   113.31579876   355.13668143
 H     25  24  23     2.074129468405   110.87093547   233.53294802
 H     25  24  23     2.078231563896   110.24542979   116.22629689
 H     26  24  23     2.074255388867   109.24456810   326.20594642
 H     26  24  23     2.075913601466   109.66221430   209.43434113
 H     27  26  24     2.078947620352   107.44106354   300.15105067
 H     27  26  24     2.070725519384   107.61026134   185.87196154
 H     28  27  26     2.063795442674   114.68796405   289.00565903
 H     30  29  28     2.065742823016   113.37175367   355.43403679
 H     30  29  28     2.074030325497   110.77777201   233.80553085
 H     30  29  28     2.078287289926   110.22437705   116.55859606
 H     31  29  28     2.074325083557   109.39027757   326.83680294
 H     31  29  28     2.076012741069   109.59002300   209.98865246
 H     32  31  29     2.078146720630   107.45815872   298.16439615
 H     32  31  29     2.070551118624   107.58342311   183.92382748
 H     33  32  31     2.056883436585   114.06735923   285.02008125
 H     35  34  33     2.064685012764   113.39542185     0.78631780
 H     35  34  33     2.077426471464   110.43573201   239.76016498
 H     35  34  33     2.077444827309   110.67187854   122.32843177
 H     36  34  33     2.078544026972   107.45686074   122.55115474
 H     36  34  33     2.078820988585   107.44624046   235.40917876
 H     37  36  34     2.081883865337   108.65166918    57.73275314
 H     37  36  34     2.081006592962   108.40238505   305.04326791
 H     38  37  36     2.059257445910   109.33510667   177.72171929
 H     40  39  38     2.055250455655   114.31428898     0.44740971
 H     40  39  38     2.078047177046   110.10099535   238.83056435
 H     40  39  38     2.077962981979   110.17461502   122.15620888
 H     41  39  38     2.078668104341   107.39921128   124.45983958
 H     41  39  38     2.078853082300   107.19514955   237.09883738
 H     42  41  39     2.081460266294   108.66923801    55.67823493
 H     42  41  39     2.081282753038   108.73522790   302.71583399
 H     43  42  41     2.065623339087   109.98207444   179.62891553
 H     45  44  43     2.056054493342   113.91320783     8.37362710
 H     45  44  43     2.076526255051   110.97184129   246.75827415
 H     45  44  43     2.077267499390   109.90970259   129.64340123
 H     46  44  43     2.072802493849   109.78104992   352.83622274
 H     46  44  43     2.081047639328   108.68499453   236.22080521
 H     47  46  44     2.068725134174   107.95527483   173.35035684
 H     47  46  44     2.079212148534   108.67987487    58.82203089
 H     48  47  46     2.058021753549   113.72362838    59.35436344
 H     50  49  48     2.082896516570   107.43651855   248.29002652
 H     50  49  48     2.080468834904   108.24955459   135.59901219
 H     51  50  49     2.079875601525   109.04826854   307.85757523
 H     51  50  49     2.068912487950   107.70925203   193.60260730
 H     52  51  50     2.061264037223   114.71286406   305.00004653
 H     54  53  52     2.065194147918   113.51816377   358.41877483
 H     54  53  52     2.077603487911   110.48561112   236.95066371
 H     54  53  52     2.077849710645   110.46468613   119.69202802
 H     55  53  52     2.069828758951   111.93140816     0.11354752
 H     55  53  52     2.078342611008   111.05551760   239.12332305
 H     57  49  48     2.064674335859   113.52968695     4.54084459
 H     57  49  48     2.077780064860   110.55923331   243.14925997
 H     57  49  48     2.077445121207   110.42746367   125.84415848
 H      1   2   3     1.832681204161   108.37100904   193.96025646


           ************************************************************
           *        Program running with 4 parallel MPI-processes     *
           *              working on a common directory               *
           ************************************************************
------------------------------------------------------------------------------
                   ___                                                        
                  /   \      - P O W E R E D   B Y -                         
                 /     \                                                     
                 |  |  |   _    _      __       _____    __    __             
                 |  |  |  | |  | |    /  \     |  _  \  |  |  /  |          
                  \  \/   | |  | |   /    \    | | | |  |  | /  /          
                 / \  \   | |__| |  /  /\  \   | |_| |  |  |/  /          
                |  |  |   |  __  | /  /__\  \  |    /   |      \           
                |  |  |   | |  | | |   __   |  |    \   |  |\   \          
                \     /   | |  | | |  |  |  |  | |\  \  |  | \   \       
                 \___/    |_|  |_| |__|  |__|  |_| \__\ |__|  \__/        
                                                                              
                      - O R C A' S   B I G   F R I E N D -                    
                                      &                                       
                       - I N T E G R A L  F E E D E R -                       
                                                                              
 v1 FN, 2020, v2 2021                                                         
------------------------------------------------------------------------------


Reading SHARK input file UQ9_2e_1H_B3LYP_631Gd_opt.SHARKINP.tmp ... ok
----------------------
SHARK INTEGRAL PACKAGE
----------------------

Number of atoms                             ...    141
Number of basis functions                   ...    978
Number of shells                            ...    514
Maximum angular momentum                    ...      2
Integral batch strategy                     ... SHARK/LIBINT Hybrid
RI-J (if used) integral strategy            ... SPLIT-RIJ (Revised 2003 algorithm where possible)
Printlevel                                  ...      1
Contraction scheme used                     ... SEGMENTED contraction
Coulomb Range Separation                    ... NOT USED
Exchange Range Separation                   ... NOT USED
Finite Nucleus Model                        ... NOT USED
Auxiliary Coulomb fitting basis             ... AVAILABLE
   # of basis functions in Aux-J            ...   3755
   # of shells in Aux-J                     ...   1285
   Maximum angular momentum in Aux-J        ...      4
Auxiliary J/K fitting basis                 ... NOT available
Auxiliary Correlation fitting basis         ... NOT available
Auxiliary 'external' fitting basis          ... NOT available
Integral threshold                          ...     2.500000e-11
Primitive cut-off                           ...     2.500000e-12
Primitive pair pre-selection threshold      ...     2.500000e-12

Calculating pre-screening integrals         ... done (  0.1 sec) Dimension = 514
Organizing shell pair data                  ... done (  0.3 sec)
Shell pair information
Total number of shell pairs                 ...    132355
Shell pairs after pre-screening             ...     36200
Total number of primitive shell pairs       ...    724470
Primitive shell pairs kept                  ...    104720
          la=0 lb=0:  15343 shell pairs
          la=1 lb=0:  11833 shell pairs
          la=1 lb=1:   2332 shell pairs
          la=2 lb=0:   4518 shell pairs
          la=2 lb=1:   1826 shell pairs
          la=2 lb=2:    348 shell pairs

Calculating one electron integrals          ... done (  0.2 sec)
Calculating RI/J V-Matrix + Cholesky decomp.... done (  0.9 sec)
Calculating Nuclear repulsion               ... done (  0.0 sec) ENN=   6892.228722638987 Eh

SHARK setup successfully completed in   1.8 seconds

Maximum memory used throughout the entire GTOINT-calculation: 136.9 MB


           ************************************************************
           *        Program running with 4 parallel MPI-processes     *
           *              working on a common directory               *
           ************************************************************

Diagonalization of the overlap matrix:
Smallest eigenvalue                        ... 3.498e-04
Time for diagonalization                   ...    0.171 sec
Threshold for overlap eigenvalues          ... 1.000e-08
Number of eigenvalues below threshold      ... 0
Time for construction of square roots      ...    0.105 sec
Total time needed                          ...    0.280 sec

-------------------
DFT GRID GENERATION
-------------------

General Integration Accuracy     IntAcc      ... 4.959
Radial Grid Type                 RadialGrid  ... OptM3 with GC (2021)
Angular Grid (max. ang.)         AngularGrid ... 6 (Lebedev-590)
Angular grid pruning method      GridPruning ... 4 (adaptive)
Weight generation scheme         WeightScheme... Becke
Basis function cutoff            BFCut       ... 1.0000e-11
Integration weight cutoff        WCut        ... 1.0000e-14
Angular grids for H and He will be reduced by one unit
Partially contracted basis set               ... off
Rotationally invariant grid construction     ... off

Total number of grid points                  ...  1519358
Total number of batches                      ...    23813
Average number of points per batch           ...       63
Average number of grid points per atom       ...    10776
Time for grid setup =   29.573 sec

--------------------
COSX GRID GENERATION
--------------------

GRIDX 1
-------
General Integration Accuracy     IntAcc      ... 4.020
Radial Grid Type                 RadialGrid  ... OptM3 with GC (2021)
Angular Grid (max. ang.)         AngularGrid ... 2 (Lebedev-110)
Angular grid pruning method      GridPruning ... 4 (adaptive)
Weight generation scheme         WeightScheme... Becke
Basis function cutoff            BFCut       ... 1.0000e-11
Integration weight cutoff        WCut        ... 1.0000e-14
Angular grids for H and He will be reduced by one unit
Partially contracted basis set               ... on
Rotationally invariant grid construction     ... off

Total number of grid points                  ...   160614
Total number of batches                      ...     2584
Average number of points per batch           ...       62
Average number of grid points per atom       ...     1139
UseSFitting                                  ... on

GRIDX 2
-------
General Integration Accuracy     IntAcc      ... 4.338
Radial Grid Type                 RadialGrid  ... OptM3 with GC (2021)
Angular Grid (max. ang.)         AngularGrid ... 3 (Lebedev-194)
Angular grid pruning method      GridPruning ... 4 (adaptive)
Weight generation scheme         WeightScheme... Becke
Basis function cutoff            BFCut       ... 1.0000e-11
Integration weight cutoff        WCut        ... 1.0000e-14
Angular grids for H and He will be reduced by one unit
Partially contracted basis set               ... on
Rotationally invariant grid construction     ... off

Total number of grid points                  ...   347492
Total number of batches                      ...     5505
Average number of points per batch           ...       63
Average number of grid points per atom       ...     2464
UseSFitting                                  ... on

GRIDX 3
-------
General Integration Accuracy     IntAcc      ... 4.871
Radial Grid Type                 RadialGrid  ... OptM3 with GC (2021)
Angular Grid (max. ang.)         AngularGrid ... 4 (Lebedev-302)
Angular grid pruning method      GridPruning ... 4 (adaptive)
Weight generation scheme         WeightScheme... Becke
Basis function cutoff            BFCut       ... 1.0000e-11
Integration weight cutoff        WCut        ... 1.0000e-14
Angular grids for H and He will be reduced by one unit
Partially contracted basis set               ... on
Rotationally invariant grid construction     ... off

Total number of grid points                  ...   670105
Total number of batches                      ...    10544
Average number of points per batch           ...       63
Average number of grid points per atom       ...     4753
UseSFitting                                  ... on

Time for X-Grid setup             =   21.161 sec


--------------------
CPCM SOLVATION MODEL
--------------------
CPCM parameters:
  Epsilon                                         ...      80.4000
  Refrac                                          ...       1.3300
  Rsolv                                           ...       1.3000
  Surface type                                    ... GAUSSIAN VDW
  Epsilon function type                           ...         CPCM
Radii:
 Radius for O  used is    3.4469 Bohr (=   1.8240 Ang.)
 Radius for C  used is    3.8550 Bohr (=   2.0400 Ang.)
 Radius for H  used is    2.4944 Bohr (=   1.3200 Ang.)
Calculating surface                               ...        done! (  0.0s)
GEPOL surface points                              ...         7386
GEPOL Volume                                      ...    7409.6447
GEPOL Surface-area                                ...    3773.5800
Calculating surface distance matrix               ...        done! (  0.4s)
Performing Cholesky decomposition & store         ...        done! (  2.7s)
Overall time for CPCM initialization              ...                 3.0s
--------------
SCF ITERATIONS
--------------
ITER       Energy         Delta-E        Max-DP      RMS-DP      [F,P]     Damp
               ***  Starting incremental Fock matrix formation  ***
                      *** Initiating the SOSCF procedure ***
                      *** Re-Reading the Fockian *** 
                      *** Removing any level shift *** 
ITER      Energy       Delta-E        Grad      Rot      Max-DP    RMS-DP
  0  -2406.92257132 -2406.9225713214  0.000615  0.000615  0.001586  0.000010
               *** Restarting incremental Fock matrix formation ***
  1  -2406.92262089  -0.0000495683  0.000106  0.000218  0.000622  0.000005
  2  -2406.92262624  -0.0000053532  0.000024  0.000135  0.000160  0.000001
  3  -2406.92262617   0.0000000699  0.000053  0.000101  0.000121  0.000001
  4  -2406.92262635  -0.0000001745  0.000007  0.000023  0.000029  0.000000
  5  -2406.92262633   0.0000000170  0.000009  0.000018  0.000019  0.000000
                  ***Gradient check signals convergence***
              ***Rediagonalizing the Fockian in SOSCF/NRSCF***

               *****************************************************
               *                     SUCCESS                       *
               *           SCF CONVERGED AFTER   6 CYCLES          *
               *****************************************************

Old exchange energy                            =    -68.578229327 Eh
New exchange energy                            =    -68.578232291 Eh
Exchange energy change after final integration =     -0.000002964 Eh
Total energy after final integration           =  -2406.922629319 Eh
Final COS-X integration done in                =   104.719 sec
Total Energy       :        -2406.92262932 Eh          -65495.69448 eV
  Last Energy change         ...   -2.3882e-08  Tolerance :   1.0000e-08
  Last MAX-Density change    ...    7.9936e-15  Tolerance :   1.0000e-07
             **** THE GBW FILE WAS UPDATED (UQ9_2e_1H_B3LYP_631Gd_opt.gbw) ****
             **** DENSITY UQ9_2e_1H_B3LYP_631Gd_opt.scfp WAS UPDATED ****
             **** ENERGY FILE WAS UPDATED (UQ9_2e_1H_B3LYP_631Gd_opt.en.tmp) ****
             **** THE GBW FILE WAS UPDATED (UQ9_2e_1H_B3LYP_631Gd_opt.gbw) ****
             **** DENSITY UQ9_2e_1H_B3LYP_631Gd_opt.scfp WAS UPDATED ****
Total SCF time: 0 days 0 hours 8 min 21 sec 

Maximum memory used throughout the entire SCF-calculation: 1172.2 MB

-------------------------   --------------------
FINAL SINGLE POINT ENERGY     -2406.922629318635
-------------------------   --------------------


           ************************************************************
           *        Program running with 4 parallel MPI-processes     *
           *              working on a common directory               *
           ************************************************************
------------------------------------------------------------------------------
                         ORCA SCF GRADIENT CALCULATION
------------------------------------------------------------------------------

 ... reading COSX grid (gridx3)
Gradient of the Kohn-Sham DFT energy:
Kohn-Sham wavefunction type      ... RKS
Hartree-Fock exchange scaling    ...    0.200
Number of operators              ...    1
Number of atoms                  ...  141
Basis set dimensions             ...  978
Integral neglect threshold       ... 2.5e-11
Integral primitive cutoff        ... 2.5e-12
SHARK Integral package           ... ON

Nuc. rep. gradient       (SHARK) ... done (  0.0 sec)
HCore & Overlap gradient (SHARK) ... done (  3.2 sec)
RI-J gradient            (SHARK) ... done ( 10.4 sec)
COSX-gradient                    ... done (145.1 sec)
Exchange-correlation gradient    ... done

------------------
CARTESIAN GRADIENT
------------------

   1   O   :   -0.000008973   -0.000001698   -0.000008287
   2   C   :    0.000002224   -0.000001137   -0.000000898
   3   C   :    0.000000603   -0.000003522    0.000007876
   4   O   :    0.000002609    0.000000274   -0.000007473
   5   C   :    0.000013211   -0.000003167   -0.000003632
   6   C   :   -0.000035124   -0.000031959    0.000033244
   7   O   :   -0.000007256   -0.000006633    0.000008527
   8   C   :    0.000003615    0.000006108   -0.000025459
   9   C   :   -0.000028779   -0.000014449    0.000008706
  10   C   :    0.000010060    0.000014442   -0.000008145
  11   C   :   -0.000039512   -0.000027389    0.000011601
  12   C   :    0.000011433   -0.000010053    0.000013350
  13   C   :   -0.000018197   -0.000018950   -0.000005921
  14   C   :    0.000010580   -0.000024156   -0.000001525
  15   C   :   -0.000003107    0.000008494    0.000009695
  16   C   :    0.000007455    0.000030383    0.000009522
  17   C   :    0.000003481   -0.000014933   -0.000010300
  18   C   :   -0.000001859   -0.000000245    0.000006409
  19   C   :    0.000002149    0.000005521    0.000001130
  20   C   :   -0.000000495    0.000000386   -0.000006476
  21   C   :   -0.000001738   -0.000012947    0.000002824
  22   C   :    0.000006691   -0.000000960   -0.000014535
  23   C   :   -0.000006728    0.000007519   -0.000004494
  24   C   :    0.000009381    0.000001086    0.000000768
  25   C   :    0.000003873   -0.000007830   -0.000001182
  26   C   :   -0.000001579   -0.000010702   -0.000007077
  27   C   :   -0.000018940   -0.000003028    0.000018544
  28   C   :    0.000018938    0.000008771   -0.000011667
  29   C   :    0.000010769   -0.000010688   -0.000000015
  30   C   :   -0.000003151   -0.000010615   -0.000010458
  31   C   :    0.000004728   -0.000000317    0.000025574
  32   C   :    0.000001959    0.000003660    0.000014701
  33   C   :   -0.000018651   -0.000001804   -0.000021652
  34   C   :    0.000024708    0.000000776    0.000024506
  35   C   :   -0.000010503    0.000004159   -0.000003819
  36   C   :   -0.000008724   -0.000015897   -0.000022973
  37   C   :    0.000012662   -0.000009383   -0.000009651
  38   C   :   -0.000001252   -0.000001902    0.000009018
  39   C   :    0.000008536    0.000010459    0.000007080
  40   C   :   -0.000001764    0.000003495    0.000011956
  41   C   :   -0.000007572   -0.000018693   -0.000034221
  42   C   :    0.000005099   -0.000012499   -0.000005709
  43   C   :    0.000007556   -0.000000699   -0.000003637
  44   C   :   -0.000007023    0.000015558    0.000014018
  45   C   :   -0.000001598   -0.000000451    0.000003438
  46   C   :    0.000008471   -0.000000224   -0.000009169
  47   C   :   -0.000006991   -0.000011334    0.000000416
  48   C   :    0.000001241    0.000013707   -0.000002176
  49   C   :    0.000000413   -0.000004183    0.000002726
  50   C   :    0.000010300    0.000000934   -0.000003314
  51   C   :    0.000007718    0.000008275   -0.000000027
  52   C   :   -0.000006536   -0.000000651   -0.000000419
  53   C   :   -0.000001661    0.000004465    0.000005314
  54   C   :    0.000003029   -0.000001950   -0.000007485
  55   C   :   -0.000001392    0.000004591   -0.000004119
  56   H   :    0.000002440   -0.000000451   -0.000000792
  57   C   :   -0.000001296    0.000001563    0.000006553
  58   C   :    0.000182430    0.000119809   -0.000110636
  59   O   :   -0.000110950   -0.000015096    0.000068839
  60   H   :    0.000000129   -0.000000340   -0.000003113
  61   H   :   -0.000001405   -0.000001988   -0.000002161
  62   H   :   -0.000001054   -0.000002905   -0.000002476
  63   H   :    0.000001421   -0.000007888   -0.000004436
  64   H   :    0.000007862   -0.000010011    0.000007025
  65   H   :    0.000005902   -0.000003149   -0.000002398
  66   H   :    0.000000265    0.000000854   -0.000002224
  67   H   :    0.000004301   -0.000002171    0.000001166
  68   H   :    0.000001319   -0.000003850   -0.000001302
  69   H   :    0.000002458    0.000009618   -0.000005670
  70   H   :    0.000006342   -0.000005219   -0.000004246
  71   H   :    0.000000408    0.000008966   -0.000005712
  72   H   :   -0.000000082    0.000001443   -0.000002043
  73   H   :    0.000002553   -0.000006838    0.000002085
  74   H   :    0.000002049   -0.000000946   -0.000002677
  75   H   :    0.000004380   -0.000005895   -0.000026911
  76   H   :    0.000001882   -0.000009731   -0.000000539
  77   H   :    0.000003445    0.000003702   -0.000002351
  78   H   :    0.000003943   -0.000006246    0.000003586
  79   H   :   -0.000000536    0.000000572   -0.000003432
  80   H   :   -0.000002942    0.000001217   -0.000001948
  81   H   :    0.000000790    0.000001516    0.000001008
  82   H   :    0.000001225   -0.000000414   -0.000003388
  83   H   :    0.000002774   -0.000002353    0.000001163
  84   H   :    0.000001573    0.000000798   -0.000004544
  85   H   :   -0.000003986   -0.000002815   -0.000001648
  86   H   :    0.000001927    0.000005926    0.000001240
  87   H   :    0.000000607   -0.000006021    0.000004023
  88   H   :    0.000004446    0.000003063    0.000001869
  89   H   :    0.000005179   -0.000003230   -0.000006385
  90   H   :   -0.000001371    0.000000478   -0.000000093
  91   H   :    0.000002837    0.000000450   -0.000004615
  92   H   :    0.000001640   -0.000001490    0.000000131
  93   H   :    0.000003799    0.000006918   -0.000000219
  94   H   :    0.000001689    0.000001883   -0.000001411
  95   H   :   -0.000002540    0.000001283    0.000000348
  96   H   :   -0.000001844    0.000002962    0.000002172
  97   H   :    0.000005391    0.000001833   -0.000003369
  98   H   :    0.000000709   -0.000001913    0.000000283
  99   H   :   -0.000000952   -0.000002983   -0.000014632
 100   H   :   -0.000002660   -0.000006359   -0.000001498
 101   H   :   -0.000004766    0.000010725    0.000006873
 102   H   :   -0.000000947   -0.000003100   -0.000004901
 103   H   :    0.000007837   -0.000002173   -0.000013993
 104   H   :    0.000002235    0.000006148   -0.000003662
 105   H   :    0.000002271   -0.000002296    0.000004528
 106   H   :    0.000001706    0.000001917    0.000000205
 107   H   :    0.000002933    0.000004760    0.000003674
 108   H   :   -0.000008066    0.000005006    0.000006025
 109   H   :    0.000008483    0.000004205    0.000000368
 110   H   :   -0.000004083   -0.000003329    0.000001559
 111   H   :   -0.000001250    0.000009138    0.000002194
 112   H   :    0.000009283    0.000007728   -0.000009692
 113   H   :    0.000001336   -0.000001691    0.000003341
 114   H   :    0.000002332    0.000003294   -0.000001348
 115   H   :   -0.000000897   -0.000001049    0.000006065
 116   H   :    0.000002439    0.000004097    0.000004034
 117   H   :    0.000005188    0.000003283    0.000002794
 118   H   :   -0.000003971   -0.000003693    0.000004339
 119   H   :    0.000000848    0.000000572    0.000001719
 120   H   :    0.000000707    0.000003110   -0.000006305
 121   H   :    0.000003766   -0.000001191    0.000002771
 122   H   :    0.000003332    0.000001075    0.000002073
 123   H   :    0.000000740   -0.000000365   -0.000000882
 124   H   :    0.000001562   -0.000002715    0.000000228
 125   H   :    0.000000075    0.000003784    0.000000629
 126   H   :    0.000003509    0.000000870   -0.000003806
 127   H   :    0.000001078   -0.000004482   -0.000000505
 128   H   :   -0.000003035   -0.000008371   -0.000001961
 129   H   :   -0.000002932    0.000000378   -0.000001074
 130   H   :    0.000005192    0.000001831   -0.000004722
 131   H   :    0.000001183   -0.000003039   -0.000000599
 132   H   :    0.000001002   -0.000011153    0.000001733
 133   H   :    0.000002790    0.000000879    0.000001020
 134   H   :    0.000000342    0.000001222   -0.000001346
 135   H   :    0.000000392   -0.000000435    0.000000443
 136   H   :    0.000000869    0.000000825    0.000001363
 137   H   :   -0.000000956    0.000000289   -0.000000798
 138   H   :   -0.000000063   -0.000002115   -0.000003949
 139   H   :    0.000000625    0.000001467   -0.000001158
 140   H   :    0.000002102    0.000002444    0.000000005
 141   H   :    0.000000891   -0.000001125   -0.000007271

Difference to translation invariance:
           :    0.0001469707   -0.0000507105   -0.0001403477

Difference to rotation invariance:
           :   -0.0001677993   -0.0012352153    0.0009939506

Norm of the cartesian gradient     ...    0.0003235894
RMS gradient                       ...    0.0000157335
MAX gradient                       ...    0.0001824295

-------
TIMINGS
-------

Total SCF gradient time            ...      236.135 sec

One electron gradient       ....       3.183 sec  (  1.3%)
RI-J Coulomb gradient       ....      10.412 sec  (  4.4%)
COSX gradient               ....     145.064 sec  ( 61.4%)
XC gradient                 ....      64.060 sec  ( 27.1%)
CPCM gradient               ....       6.806 sec  (  2.9%)
   A-Matrix (El+Nuc)        ....       1.491 sec  (  0.6%)
   Potential                ....       5.315 sec  (  2.3%)

Maximum memory used throughout the entire SCFGRAD-calculation: 324.7 MB
------------------------------------------------------------------------------
                         ORCA GEOMETRY RELAXATION STEP
------------------------------------------------------------------------------

Reading the OPT-File                    .... done
Getting information on internals        .... done
Copying old internal coords+grads       .... done
Making the new internal coordinates     .... (new redundants).... done
Validating the new internal coordinates .... (new redundants).... done
Calculating the B-matrix                .... done
Calculating the G,G- and P matrices     .... done
Transforming gradient to internals      .... done
Projecting the internal gradient        .... done
Number of atoms                         .... 141
Number of internal coordinates          .... 715
Current Energy                          .... -2406.922629319 Eh
Current gradient norm                   ....     0.000323589 Eh/bohr
Maximum allowed component of the step   ....  0.300
Current trust radius                    ....  0.300
Updating the Hessian (BFGS)             .... done
Forming the augmented Hessian           .... done
Diagonalizing the augmented Hessian     .... done
Last element of RFO vector              ....  0.999977255
Lowest eigenvalues of augmented Hessian:
 -0.000000875  0.000831638  0.003463384  0.006530614  0.009182561
Length of the computed step             ....  0.006744768
The final length of the internal step   ....  0.006744768
Converting the step to cartesian space:
 Initial RMS(Int)=    0.0002522400
Transforming coordinates:
 Iter   0:  RMS(Cart)=    0.0036629504 RMS(Int)=    0.0002522364
 Iter   1:  RMS(Cart)=    0.0000031486 RMS(Int)=    0.0000006860
 Iter   2:  RMS(Cart)=    0.0000000046 RMS(Int)=    0.0000000007
done
Storing new coordinates                 .... done

                                .--------------------.
          ----------------------|Geometry convergence|-------------------------
          Item                value                   Tolerance       Converged
          ---------------------------------------------------------------------
          Energy change       0.0000003090            0.0000002000      NO
          RMS gradient        0.0000114304            0.0000080000      NO
          MAX gradient        0.0000698522            0.0000300000      NO
          RMS step            0.0002522400            0.0001000000      NO
          MAX step            0.0016879596            0.0002000000      NO
          ........................................................
          Max(Bonds)      0.0009      Max(Angles)    0.01
          Max(Dihed)        0.08      Max(Improp)    0.00
          ---------------------------------------------------------------------

The optimization has not yet converged - more geometry cycles are needed


    ---------------------------------------------------------------------------
                         Redundant Internal Coordinates
                            (Angstroem and degrees)

        Definition                    Value    dE/dq     Step     New-Value
    ----------------------------------------------------------------------------
     1. B(C   1,O   0)                1.3937  0.000014 -0.0000    1.3937   
     2. B(C   2,C   1)                1.4021 -0.000000  0.0000    1.4021   
     3. B(O   3,C   2)                1.3908 -0.000007  0.0000    1.3908   
     4. B(C   4,O   3)                1.4282 -0.000008  0.0000    1.4283   
     5. B(C   5,C   2)                1.3984 -0.000003  0.0000    1.3984   
     6. B(O   6,C   5)                1.3922 -0.000015 -0.0000    1.3922   
     7. B(C   7,O   6)                1.4290 -0.000016  0.0000    1.4290   
     8. B(C   8,C   1)                1.4047 -0.000003  0.0000    1.4047   
     9. B(C   9,C   8)                1.5194 -0.000007  0.0000    1.5194   
    10. B(C  10,C   8)                1.4106  0.000013 -0.0000    1.4106   
    11. B(C  11,C  10)                1.5246  0.000031 -0.0000    1.5246   
    12. B(C  12,C  11)                1.5159  0.000007  0.0000    1.5159   
    13. B(C  13,C  12)                1.3451  0.000019 -0.0000    1.3451   
    14. B(C  14,C  13)                1.5133 -0.000010  0.0000    1.5133   
    15. B(C  15,C  13)                1.5214 -0.000015  0.0000    1.5214   
    16. B(C  16,C  15)                1.5562  0.000010 -0.0000    1.5562   
    17. B(C  17,C  16)                1.5069 -0.000003  0.0000    1.5069   
    18. B(C  18,C  17)                1.3454 -0.000002  0.0000    1.3454   
    19. B(C  19,C  18)                1.5118 -0.000007  0.0000    1.5119   
    20. B(C  20,C  18)                1.5238  0.000011 -0.0000    1.5237   
    21. B(C  21,C  20)                1.5563  0.000010  0.0000    1.5563   
    22. B(C  22,C  21)                1.5068  0.000006 -0.0000    1.5068   
    23. B(C  23,C  22)                1.3456  0.000015 -0.0000    1.3456   
    24. B(C  24,C  23)                1.5118  0.000009 -0.0000    1.5118   
    25. B(C  25,C  23)                1.5231  0.000002 -0.0000    1.5231   
    26. B(C  26,C  25)                1.5570  0.000009 -0.0000    1.5570   
    27. B(C  27,C  26)                1.5070  0.000002 -0.0000    1.5070   
    28. B(C  28,C  27)                1.3457  0.000004 -0.0000    1.3457   
    29. B(C  29,C  28)                1.5118 -0.000009  0.0000    1.5118   
    30. B(C  30,C  28)                1.5225 -0.000011  0.0000    1.5225   
    31. B(C  31,C  30)                1.5570 -0.000008  0.0000    1.5570   
    32. B(C  32,C  31)                1.5092  0.000013 -0.0000    1.5092   
    33. B(C  33,C  32)                1.3448  0.000015 -0.0000    1.3448   
    34. B(C  34,C  33)                1.5133 -0.000011  0.0000    1.5133   
    35. B(C  35,C  33)                1.5236  0.000006 -0.0000    1.5236   
    36. B(C  36,C  35)                1.5318  0.000001 -0.0000    1.5318   
    37. B(C  37,C  36)                1.5175  0.000010 -0.0000    1.5175   
    38. B(C  38,C  37)                1.3444  0.000011 -0.0000    1.3444   
    39. B(C  39,C  38)                1.5146 -0.000003  0.0000    1.5146   
    40. B(C  40,C  38)                1.5289 -0.000004 -0.0000    1.5289   
    41. B(C  41,C  40)                1.5315 -0.000008  0.0000    1.5315   
    42. B(C  42,C  41)                1.5164  0.000008 -0.0000    1.5164   
    43. B(C  43,C  42)                1.3462  0.000000 -0.0000    1.3462   
    44. B(C  44,C  43)                1.5141  0.000001  0.0000    1.5141   
    45. B(C  45,C  43)                1.5233  0.000002 -0.0000    1.5233   
    46. B(C  46,C  45)                1.5541 -0.000007  0.0000    1.5541   
    47. B(C  47,C  46)                1.5074 -0.000004 -0.0000    1.5074   
    48. B(C  48,C  47)                1.3442 -0.000009 -0.0000    1.3442   
    49. B(C  49,C  48)                1.5234 -0.000013  0.0000    1.5235   
    50. B(C  50,C  49)                1.5441 -0.000004 -0.0000    1.5441   
    51. B(C  51,C  50)                1.5087 -0.000004  0.0000    1.5087   
    52. B(C  52,C  51)                1.3445 -0.000001  0.0000    1.3445   
    53. B(C  53,C  52)                1.5111 -0.000007  0.0000    1.5111   
    54. B(C  54,C  52)                1.5129 -0.000003  0.0000    1.5129   
    55. B(H  55,C  54)                1.0998 -0.000000 -0.0000    1.0998   
    56. B(C  56,C  48)                1.5132 -0.000000  0.0000    1.5132   
    57. B(C  57,C  10)                1.4444  0.000032 -0.0000    1.4444   
    58. B(C  57,C   5)                1.4383 -0.000029  0.0000    1.4383   
    59. B(O  58,C  57)                1.2943 -0.000014 -0.0000    1.2943   
    60. B(H  59,C   4)                1.0943  0.000001 -0.0000    1.0943   
    61. B(H  60,C   4)                1.0985  0.000001 -0.0000    1.0985   
    62. B(H  61,C   4)                1.0970  0.000002 -0.0000    1.0970   
    63. B(H  62,C   7)                1.0950 -0.000006  0.0000    1.0950   
    64. B(H  63,C   7)                1.0941  0.000013  0.0000    1.0941   
    65. B(H  64,C   7)                1.1002 -0.000005  0.0000    1.1002   
    66. B(H  65,C   9)                1.1015  0.000000 -0.0000    1.1015   
    67. B(H  66,C   9)                1.0909  0.000003 -0.0000    1.0909   
    68. B(H  67,C   9)                1.0997 -0.000002  0.0000    1.0997   
    69. B(H  68,C  11)                1.1000 -0.000007  0.0000    1.1000   
    70. B(H  69,C  11)                1.0925 -0.000000  0.0000    1.0925   
    71. B(H  70,C  12)                1.0927  0.000006 -0.0000    1.0927   
    72. B(H  71,C  14)                1.0960  0.000001  0.0000    1.0960   
    73. B(H  72,C  14)                1.0988  0.000006 -0.0000    1.0988   
    74. B(H  73,C  14)                1.1003  0.000000 -0.0000    1.1003   
    75. B(H  74,C  15)                1.0964 -0.000019  0.0000    1.0964   
    76. B(H  75,C  15)                1.0988 -0.000002  0.0000    1.0988   
    77. B(H  76,C  16)                1.0999 -0.000004  0.0000    1.0999   
    78. B(H  77,C  16)                1.0960  0.000006 -0.0000    1.0960   
    79. B(H  78,C  17)                1.0925  0.000002 -0.0000    1.0925   
    80. B(H  79,C  19)                1.0932  0.000003 -0.0000    1.0932   
    81. B(H  80,C  19)                1.0980  0.000000 -0.0000    1.0980   
    82. B(H  81,C  19)                1.0998 -0.000001  0.0000    1.0998   
    83. B(H  82,C  20)                1.0978 -0.000002 -0.0000    1.0978   
    84. B(H  83,C  20)                1.0984 -0.000003  0.0000    1.0984   
    85. B(H  84,C  21)                1.1004  0.000002 -0.0000    1.1004   
    86. B(H  85,C  21)                1.0958 -0.000005  0.0000    1.0958   
    87. B(H  86,C  22)                1.0922 -0.000002 -0.0000    1.0922   
    88. B(H  87,C  24)                1.0932 -0.000006  0.0000    1.0932   
    89. B(H  88,C  24)                1.0976 -0.000000  0.0000    1.0976   
    90. B(H  89,C  24)                1.0998 -0.000002  0.0000    1.0998   
    91. B(H  90,C  25)                1.0976  0.000000  0.0000    1.0976   
    92. B(H  91,C  25)                1.0985  0.000000  0.0000    1.0985   
    93. B(H  92,C  26)                1.1001 -0.000002 -0.0000    1.1001   
    94. B(H  93,C  26)                1.0958  0.000002  0.0000    1.0958   
    95. B(H  94,C  27)                1.0921  0.000000  0.0000    1.0921   
    96. B(H  95,C  29)                1.0931  0.000003  0.0000    1.0931   
    97. B(H  96,C  29)                1.0975  0.000005 -0.0000    1.0975   
    98. B(H  97,C  29)                1.0998  0.000001 -0.0000    1.0998   
    99. B(H  98,C  30)                1.0977  0.000001 -0.0000    1.0977   
   100. B(H  99,C  30)                1.0986 -0.000002 -0.0000    1.0986   
   101. B(H 100,C  31)                1.0997 -0.000002  0.0000    1.0997   
   102. B(H 101,C  31)                1.0957  0.000001 -0.0000    1.0957   
   103. B(H 102,C  32)                1.0885  0.000004  0.0000    1.0885   
   104. B(H 103,C  34)                1.0926 -0.000005 -0.0000    1.0926   
   105. B(H 104,C  34)                1.0993  0.000004 -0.0000    1.0993   
   106. B(H 105,C  34)                1.0993 -0.000001  0.0000    1.0993   
   107. B(H 106,C  35)                1.0999  0.000005 -0.0000    1.0999   
   108. B(H 107,C  35)                1.1001 -0.000012  0.0000    1.1001   
   109. B(H 108,C  36)                1.1017 -0.000001  0.0000    1.1017   
   110. B(H 109,C  36)                1.1012  0.000002 -0.0000    1.1012   
   111. B(H 110,C  37)                1.0897  0.000007 -0.0000    1.0897   
   112. B(H 111,C  39)                1.0876 -0.000014  0.0000    1.0876   
   113. B(H 112,C  39)                1.0997  0.000002 -0.0000    1.0997   
   114. B(H 113,C  39)                1.0996 -0.000000  0.0000    1.0996   
   115. B(H 114,C  40)                1.1000  0.000004  0.0000    1.1000   
   116. B(H 115,C  40)                1.1001 -0.000004  0.0000    1.1001   
   117. B(H 116,C  41)                1.1015  0.000001  0.0000    1.1015   
   118. B(H 117,C  41)                1.1014  0.000001 -0.0000    1.1014   
   119. B(H 118,C  42)                1.0931 -0.000000 -0.0000    1.0931   
   120. B(H 119,C  44)                1.0880 -0.000005  0.0000    1.0880   
   121. B(H 120,C  44)                1.0989  0.000003 -0.0000    1.0988   
   122. B(H 121,C  44)                1.0992 -0.000001 -0.0000    1.0992   
   123. B(H 122,C  45)                1.0969  0.000000  0.0000    1.0969   
   124. B(H 123,C  45)                1.1012  0.000001 -0.0000    1.1012   
   125. B(H 124,C  46)                1.0947  0.000002  0.0000    1.0947   
   126. B(H 125,C  46)                1.1003  0.000000  0.0000    1.1003   
   127. B(H 126,C  47)                1.0891  0.000003 -0.0000    1.0891   
   128. B(H 127,C  49)                1.1022  0.000002  0.0000    1.1022   
   129. B(H 128,C  49)                1.1009 -0.000001  0.0000    1.1009   
   130. B(H 129,H 114)                4.9812  0.000002  0.0009    4.9821   
   131. B(H 129,C  50)                1.1006  0.000000 -0.0000    1.1006   
   132. B(H 130,C  50)                1.0948 -0.000001  0.0000    1.0948   
   133. B(H 131,C  51)                1.0908  0.000003  0.0000    1.0908   
   134. B(H 132,C  53)                1.0929 -0.000003  0.0000    1.0929   
   135. B(H 133,C  53)                1.0994  0.000000 -0.0000    1.0994   
   136. B(H 134,C  53)                1.0996  0.000001 -0.0000    1.0995   
   137. B(H 135,C  54)                1.0953 -0.000001  0.0000    1.0953   
   138. B(H 136,C  54)                1.0998 -0.000000  0.0000    1.0998   
   139. B(H 137,C  56)                1.0926  0.000003 -0.0000    1.0926   
   140. B(H 138,C  56)                1.0995  0.000001 -0.0000    1.0995   
   141. B(H 139,C  56)                1.0993  0.000000 -0.0000    1.0993   
   142. B(H 140,O   0)                0.9698  0.000003 -0.0000    0.9698   
   143. A(C   1,O   0,H 140)          108.37  0.000005   -0.00    108.37   
   144. A(O   0,C   1,C   8)          122.86 -0.000000   -0.00    122.86   
   145. A(C   2,C   1,C   8)          120.25 -0.000006    0.00    120.25   
   146. A(O   0,C   1,C   2)          116.89  0.000007   -0.00    116.89   
   147. A(C   1,C   2,O   3)          119.63 -0.000005    0.00    119.63   
   148. A(O   3,C   2,C   5)          120.07  0.000006   -0.00    120.07   
   149. A(C   1,C   2,C   5)          120.25 -0.000001   -0.00    120.25   
   150. A(C   2,O   3,C   4)          113.93 -0.000011    0.00    113.93   
   151. A(H  60,C   4,H  61)          109.15 -0.000003    0.00    109.15   
   152. A(H  59,C   4,H  60)          109.15 -0.000000   -0.00    109.15   
   153. A(O   3,C   4,H  59)          106.72 -0.000000    0.00    106.72   
   154. A(O   3,C   4,H  61)          111.32  0.000001   -0.00    111.32   
   155. A(O   3,C   4,H  60)          111.21  0.000003   -0.00    111.21   
   156. A(H  59,C   4,H  61)          109.22 -0.000001    0.00    109.22   
   157. A(O   6,C   5,C  57)          120.02 -0.000036   -0.00    120.02   
   158. A(C   2,C   5,C  57)          122.22  0.000013    0.00    122.22   
   159. A(C   2,C   5,O   6)          117.70  0.000024    0.00    117.70   
   160. A(C   5,O   6,C   7)          114.20 -0.000035   -0.00    114.20   
   161. A(H  62,C   7,H  64)          108.89  0.000001    0.00    108.89   
   162. A(H  63,C   7,H  64)          109.68 -0.000002   -0.00    109.68   
   163. A(O   6,C   7,H  63)          110.43  0.000005    0.00    110.43   
   164. A(O   6,C   7,H  62)          106.66  0.000002   -0.00    106.66   
   165. A(O   6,C   7,H  64)          111.08  0.000001   -0.00    111.08   
   166. A(H  62,C   7,H  63)          110.04 -0.000007    0.00    110.04   
   167. A(C   9,C   8,C  10)          122.93 -0.000006    0.00    122.93   
   168. A(C   1,C   8,C  10)          119.71  0.000013   -0.00    119.71   
   169. A(C   1,C   8,C   9)          117.36 -0.000008   -0.00    117.36   
   170. A(C   8,C   9,H  66)          112.44 -0.000005    0.00    112.44   
   171. A(C   8,C   9,H  65)          111.97 -0.000001    0.00    111.98   
   172. A(H  66,C   9,H  67)          107.01  0.000000   -0.00    107.01   
   173. A(H  65,C   9,H  67)          106.71 -0.000001    0.00    106.71   
   174. A(H  65,C   9,H  66)          106.77  0.000003   -0.00    106.77   
   175. A(C   8,C   9,H  67)          111.57  0.000004   -0.00    111.57   
   176. A(C   8,C  10,C  11)          122.25 -0.000040    0.00    122.25   
   177. A(C  11,C  10,C  57)          115.78  0.000062   -0.00    115.77   
   178. A(C   8,C  10,C  57)          121.96 -0.000022    0.00    121.96   
   179. A(C  10,C  11,C  12)          113.52  0.000001   -0.00    113.52   
   180. A(C  12,C  11,H  68)          108.61 -0.000017    0.00    108.62   
   181. A(C  10,C  11,H  69)          107.08  0.000013    0.00    107.08   
   182. A(C  10,C  11,H  68)          110.30 -0.000012    0.00    110.30   
   183. A(C  12,C  11,H  69)          109.99  0.000013   -0.00    109.99   
   184. A(H  68,C  11,H  69)          107.14  0.000003   -0.00    107.14   
   185. A(C  11,C  12,H  70)          114.78 -0.000031   -0.00    114.78   
   186. A(C  11,C  12,C  13)          127.86  0.000061   -0.00    127.85   
   187. A(C  13,C  12,H  70)          117.34 -0.000030    0.00    117.35   
   188. A(C  12,C  13,C  14)          120.65 -0.000014    0.00    120.65   
   189. A(C  12,C  13,C  15)          123.17  0.000051   -0.00    123.17   
   190. A(C  14,C  13,C  15)          116.17 -0.000036    0.00    116.17   
   191. A(C  13,C  14,H  72)          111.43 -0.000006    0.00    111.43   
   192. A(H  71,C  14,H  72)          108.17  0.000004   -0.00    108.17   
   193. A(H  72,C  14,H  73)          106.16  0.000001   -0.00    106.16   
   194. A(H  71,C  14,H  73)          108.01 -0.000001    0.00    108.01   
   195. A(C  13,C  14,H  71)          111.92 -0.000001    0.00    111.92   
   196. A(C  13,C  14,H  73)          110.91  0.000003   -0.00    110.91   
   197. A(C  13,C  15,H  74)          108.86 -0.000012   -0.00    108.86   
   198. A(C  13,C  15,H  75)          109.09 -0.000002   -0.00    109.08   
   199. A(C  13,C  15,C  16)          115.31  0.000012    0.01    115.31   
   200. A(H  74,C  15,H  75)          107.20  0.000006   -0.00    107.20   
   201. A(C  16,C  15,H  75)          108.05 -0.000016    0.00    108.05   
   202. A(C  16,C  15,H  74)          108.04  0.000012   -0.00    108.04   
   203. A(C  15,C  16,H  77)          107.88 -0.000002   -0.00    107.88   
   204. A(H  76,C  16,H  77)          106.41 -0.000001   -0.00    106.41   
   205. A(C  17,C  16,H  76)          108.72 -0.000000    0.00    108.72   
   206. A(C  15,C  16,H  76)          107.83  0.000011    0.00    107.83   
   207. A(C  15,C  16,C  17)          114.76 -0.000012    0.00    114.76   
   208. A(C  17,C  16,H  77)          110.88  0.000005   -0.00    110.88   
   209. A(C  18,C  17,H  78)          116.85  0.000001    0.00    116.85   
   210. A(C  16,C  17,C  18)          128.67  0.000002   -0.00    128.67   
   211. A(C  16,C  17,H  78)          114.48 -0.000003    0.00    114.49   
   212. A(C  19,C  18,C  20)          115.42  0.000012   -0.00    115.42   
   213. A(C  17,C  18,C  19)          124.74 -0.000012    0.00    124.74   
   214. A(C  17,C  18,C  20)          119.84  0.000001    0.00    119.84   
   215. A(C  18,C  19,H  79)          113.36 -0.000005    0.00    113.36   
   216. A(H  79,C  19,H  81)          107.93  0.000002   -0.00    107.93   
   217. A(H  80,C  19,H  81)          106.20  0.000000   -0.00    106.20   
   218. A(C  18,C  19,H  80)          110.75  0.000005   -0.00    110.75   
   219. A(H  79,C  19,H  80)          108.01  0.000000    0.00    108.01   
   220. A(C  18,C  19,H  81)          110.29 -0.000002    0.00    110.29   
   221. A(C  18,C  20,H  83)          109.63  0.000000   -0.00    109.63   
   222. A(C  18,C  20,H  82)          109.47  0.000001   -0.00    109.47   
   223. A(C  21,C  20,H  82)          107.09 -0.000009   -0.00    107.09   
   224. A(C  18,C  20,C  21)          115.00  0.000000    0.01    115.00   
   225. A(C  21,C  20,H  83)          108.51  0.000008   -0.00    108.51   
   226. A(H  82,C  20,H  83)          106.81 -0.000001   -0.00    106.81   
   227. A(C  20,C  21,C  22)          115.17  0.000033    0.00    115.17   
   228. A(C  20,C  21,H  85)          107.85 -0.000002   -0.00    107.84   
   229. A(H  84,C  21,H  85)          106.48  0.000004   -0.00    106.48   
   230. A(C  22,C  21,H  85)          111.02 -0.000013   -0.00    111.02   
   231. A(C  22,C  21,H  84)          108.59 -0.000006   -0.00    108.59   
   232. A(C  20,C  21,H  84)          107.34 -0.000018    0.00    107.34   
   233. A(C  21,C  22,C  23)          128.72  0.000001    0.00    128.72   
   234. A(C  23,C  22,H  86)          116.83 -0.000001    0.00    116.83   
   235. A(C  21,C  22,H  86)          114.45 -0.000001   -0.00    114.45   
   236. A(C  24,C  23,C  25)          115.66 -0.000001   -0.00    115.66   
   237. A(C  22,C  23,C  25)          119.67 -0.000001    0.00    119.67   
   238. A(C  22,C  23,C  24)          124.66  0.000002    0.00    124.66   
   239. A(C  23,C  24,H  89)          110.25 -0.000005   -0.00    110.25   
   240. A(H  88,C  24,H  89)          106.19 -0.000003    0.00    106.19   
   241. A(H  87,C  24,H  89)          107.94  0.000001    0.00    107.94   
   242. A(H  87,C  24,H  88)          107.98 -0.000003   -0.00    107.98   
   243. A(C  23,C  24,H  88)          110.87  0.000012   -0.00    110.87   
   244. A(C  23,C  24,H  87)          113.32 -0.000002    0.00    113.32   
   245. A(C  23,C  25,C  26)          115.33  0.000051   -0.00    115.33   
   246. A(H  90,C  25,H  91)          106.83  0.000006    0.00    106.83   
   247. A(C  26,C  25,H  91)          108.42 -0.000018    0.00    108.42   
   248. A(C  23,C  25,H  91)          109.66 -0.000015    0.00    109.66   
   249. A(C  26,C  25,H  90)          107.00 -0.000010   -0.00    107.00   
   250. A(C  23,C  25,H  90)          109.24 -0.000017    0.00    109.24   
   251. A(H  92,C  26,H  93)          106.45 -0.000003    0.00    106.45   
   252. A(C  27,C  26,H  93)          110.80  0.000002   -0.00    110.80   
   253. A(C  25,C  26,H  93)          107.61 -0.000005   -0.00    107.61   
   254. A(C  27,C  26,H  92)          108.81  0.000008   -0.00    108.80   
   255. A(C  25,C  26,H  92)          107.44  0.000009   -0.00    107.44   
   256. A(C  25,C  26,C  27)          115.32 -0.000011    0.00    115.33   
   257. A(C  28,C  27,H  94)          116.85  0.000004   -0.00    116.85   
   258. A(C  26,C  27,H  94)          114.69 -0.000003    0.00    114.69   
   259. A(C  26,C  27,C  28)          128.46 -0.000001   -0.00    128.46   
   260. A(C  29,C  28,C  30)          115.50 -0.000008   -0.00    115.50   
   261. A(C  27,C  28,C  30)          119.82  0.000014   -0.00    119.82   
   262. A(C  27,C  28,C  29)          124.68 -0.000006    0.00    124.68   
   263. A(H  96,C  29,H  97)          106.20  0.000000    0.00    106.20   
   264. A(H  95,C  29,H  97)          107.94 -0.000000    0.00    107.95   
   265. A(C  28,C  29,H  97)          110.22 -0.000003    0.00    110.23   
   266. A(H  95,C  29,H  96)          108.02 -0.000000    0.00    108.02   
   267. A(C  28,C  29,H  96)          110.78  0.000004   -0.00    110.77   
   268. A(C  28,C  29,H  95)          113.37 -0.000000    0.00    113.37   
   269. A(H  98,C  30,H  99)          106.86  0.000002   -0.00    106.86   
   270. A(C  31,C  30,H  99)          108.42  0.000005    0.00    108.42   
   271. A(C  28,C  30,H  99)          109.59 -0.000001   -0.00    109.59   
   272. A(C  31,C  30,H  98)          107.05 -0.000013    0.00    107.05   
   273. A(C  28,C  30,H  98)          109.39  0.000008    0.00    109.39   
   274. A(C  28,C  30,C  31)          115.19 -0.000002   -0.00    115.19   
   275. A(C  30,C  31,H 101)          107.58 -0.000020    0.00    107.59   
   276. A(H 100,C  31,H 101)          106.42  0.000007   -0.00    106.42   
   277. A(C  32,C  31,H 101)          111.10 -0.000004    0.00    111.10   
   278. A(C  32,C  31,H 100)          108.50 -0.000016    0.00    108.50   
   279. A(C  30,C  31,H 100)          107.46 -0.000011    0.00    107.46   
   280. A(C  30,C  31,C  32)          115.36  0.000041   -0.01    115.35   
   281. A(C  33,C  32,H 102)          117.97 -0.000006    0.00    117.97   
   282. A(C  31,C  32,H 102)          114.07  0.000010   -0.00    114.06   
   283. A(C  31,C  32,C  33)          127.96 -0.000004    0.00    127.97   
   284. A(C  34,C  33,C  35)          112.52  0.000014   -0.00    112.52   
   285. A(C  32,C  33,C  35)          123.37  0.000003   -0.00    123.37   
   286. A(C  32,C  33,C  34)          124.11 -0.000017    0.00    124.12   
   287. A(H 104,C  34,H 105)          106.30 -0.000001   -0.00    106.30   
   288. A(C  33,C  34,H 105)          110.67 -0.000000   -0.00    110.67   
   289. A(H 103,C  34,H 105)          108.00  0.000004    0.00    108.00   
   290. A(H 103,C  34,H 104)          107.74 -0.000000   -0.00    107.74   
   291. A(C  33,C  34,H 104)          110.44  0.000007    0.00    110.44   
   292. A(C  33,C  34,H 103)          113.40 -0.000008    0.00    113.40   
   293. A(C  36,C  35,H 106)          109.80  0.000000    0.00    109.80   
   294. A(C  36,C  35,H 107)          109.64 -0.000000    0.00    109.64   
   295. A(H 106,C  35,H 107)          105.28  0.000001   -0.00    105.28   
   296. A(C  33,C  35,H 107)          107.45 -0.000002    0.00    107.45   
   297. A(C  33,C  35,H 106)          107.46  0.000003   -0.00    107.46   
   298. A(C  33,C  35,C  36)          116.60 -0.000002   -0.00    116.60   
   299. A(H 108,C  36,H 109)          104.23  0.000006    0.00    104.23   
   300. A(C  37,C  36,H 109)          106.45 -0.000008    0.00    106.45   
   301. A(C  35,C  36,H 109)          108.40 -0.000021    0.00    108.40   
   302. A(C  37,C  36,H 108)          106.66 -0.000021    0.00    106.66   
   303. A(C  35,C  36,H 108)          108.65 -0.000005    0.00    108.65   
   304. A(C  35,C  36,C  37)          121.20  0.000044   -0.00    121.19   
   305. A(C  38,C  37,H 110)          115.70 -0.000020    0.00    115.70   
   306. A(C  36,C  37,H 110)          109.34 -0.000020    0.00    109.34   
   307. A(C  36,C  37,C  38)          134.97  0.000039   -0.00    134.96   
   308. A(C  39,C  38,C  40)          110.86 -0.000007    0.00    110.86   
   309. A(C  37,C  38,C  40)          121.88 -0.000015    0.00    121.88   
   310. A(C  37,C  38,C  39)          127.26  0.000022   -0.00    127.26   
   311. A(H 112,C  39,H 113)          106.09 -0.000000    0.00    106.09   
   312. A(H 111,C  39,H 113)          107.91  0.000001    0.00    107.91   
   313. A(C  38,C  39,H 113)          110.17 -0.000005   -0.00    110.17   
   314. A(H 111,C  39,H 112)          107.89 -0.000002   -0.00    107.89   
   315. A(C  38,C  39,H 112)          110.10  0.000004   -0.00    110.10   
   316. A(C  38,C  39,H 111)          114.31  0.000001    0.00    114.31   
   317. A(C  41,C  40,H 115)          109.47  0.000002   -0.00    109.47   
   318. A(H 114,C  40,H 115)          105.22 -0.000001   -0.00    105.22   
   319. A(C  38,C  40,H 115)          107.20  0.000004   -0.00    107.19   
   320. A(C  41,C  40,H 114)          109.49  0.000004    0.00    109.49   
   321. A(C  38,C  40,H 114)          107.40 -0.000001    0.00    107.40   
   322. A(C  38,C  40,C  41)          117.37 -0.000007    0.00    117.37   
   323. A(C  40,C  41,H 117)          108.74 -0.000009    0.00    108.74   
   324. A(H 116,C  41,H 117)          104.31  0.000002    0.00    104.31   
   325. A(C  42,C  41,H 117)          106.70  0.000001    0.00    106.70   
   326. A(C  42,C  41,H 116)          106.48 -0.000007    0.00    106.48   
   327. A(C  40,C  41,H 116)          108.67 -0.000002    0.00    108.67   
   328. A(C  40,C  41,C  42)          120.76  0.000014   -0.01    120.75   
   329. A(C  43,C  42,H 118)          114.71 -0.000006    0.00    114.71   
   330. A(C  41,C  42,H 118)          109.98 -0.000007    0.00    109.98   
   331. A(C  41,C  42,C  43)          135.31  0.000013   -0.00    135.31   
   332. A(C  44,C  43,C  45)          113.69  0.000005   -0.00    113.69   
   333. A(C  42,C  43,C  45)          118.77 -0.000004    0.00    118.77   
   334. A(C  42,C  43,C  44)          127.54 -0.000000   -0.00    127.54   
   335. A(H 120,C  44,H 121)          106.16 -0.000003    0.00    106.16   
   336. A(C  43,C  44,H 121)          109.91  0.000003   -0.00    109.91   
   337. A(H 119,C  44,H 121)          107.95 -0.000001    0.00    107.95   
   338. A(H 119,C  44,H 120)          107.60  0.000000   -0.00    107.60   
   339. A(C  43,C  44,H 120)          110.97  0.000005    0.00    110.97   
   340. A(C  43,C  44,H 119)          113.91 -0.000005    0.00    113.91   
   341. A(C  43,C  45,C  46)          115.37  0.000006   -0.00    115.37   
   342. A(H 122,C  45,H 123)          106.91  0.000001   -0.00    106.91   
   343. A(C  46,C  45,H 123)          107.29 -0.000002   -0.00    107.29   
   344. A(C  43,C  45,H 123)          108.68  0.000000    0.00    108.69   
   345. A(C  46,C  45,H 122)          108.45  0.000000   -0.00    108.45   
   346. A(C  43,C  45,H 122)          109.78 -0.000006    0.00    109.78   
   347. A(C  45,C  46,C  47)          113.32 -0.000001   -0.00    113.32   
   348. A(H 124,C  46,H 125)          105.99 -0.000001    0.00    105.99   
   349. A(C  47,C  46,H 125)          109.17 -0.000000    0.00    109.17   
   350. A(C  45,C  46,H 125)          108.68  0.000002    0.00    108.68   
   351. A(C  47,C  46,H 124)          111.44  0.000000    0.00    111.44   
   352. A(C  45,C  46,H 124)          107.96  0.000000   -0.00    107.95   
   353. A(C  46,C  47,C  48)          128.45  0.000009   -0.00    128.44   
   354. A(C  48,C  47,H 126)          117.83 -0.000001   -0.00    117.83   
   355. A(C  46,C  47,H 126)          113.72 -0.000008    0.00    113.73   
   356. A(C  47,C  48,C  49)          123.12 -0.000005    0.00    123.12   
   357. A(C  49,C  48,C  56)          112.48 -0.000004   -0.00    112.47   
   358. A(C  47,C  48,C  56)          124.39  0.000009    0.00    124.39   
   359. A(C  48,C  49,C  50)          118.73  0.000010   -0.00    118.73   
   360. A(H 127,C  49,H 128)          104.81  0.000003   -0.00    104.81   
   361. A(C  50,C  49,H 128)          108.35 -0.000004    0.00    108.35   
   362. A(C  48,C  49,H 128)          108.25 -0.000000   -0.00    108.25   
   363. A(C  50,C  49,H 127)          108.40 -0.000005    0.00    108.40   
   364. A(C  48,C  49,H 127)          107.44 -0.000004    0.00    107.44   
   365. A(C  49,C  50,C  51)          113.57  0.000013   -0.00    113.57   
   366. A(C  51,C  50,H 130)          110.58 -0.000003    0.00    110.58   
   367. A(C  49,C  50,H 130)          107.71 -0.000007    0.00    107.71   
   368. A(C  51,C  50,H 129)          109.91 -0.000004    0.00    109.91   
   369. A(C  49,C  50,H 129)          109.05 -0.000001   -0.00    109.05   
   370. A(H 129,C  50,H 130)          105.70  0.000003    0.00    105.70   
   371. A(C  50,C  51,C  52)          128.35 -0.000004    0.00    128.35   
   372. A(C  52,C  51,H 131)          116.93  0.000000   -0.00    116.93   
   373. A(C  50,C  51,H 131)          114.71  0.000004   -0.00    114.71   
   374. A(C  51,C  52,C  54)          120.58  0.000000   -0.00    120.58   
   375. A(C  51,C  52,C  53)          125.28 -0.000001    0.00    125.28   
   376. A(C  53,C  52,C  54)          114.13  0.000001    0.00    114.13   
   377. A(H 133,C  53,H 134)          106.24  0.000000   -0.00    106.24   
   378. A(H 132,C  53,H 134)          107.84  0.000000    0.00    107.85   
   379. A(C  52,C  53,H 134)          110.46  0.000000   -0.00    110.46   
   380. A(H 132,C  53,H 133)          107.98 -0.000001    0.00    107.98   
   381. A(C  52,C  53,H 133)          110.49 -0.000001    0.00    110.49   
   382. A(C  52,C  53,H 132)          113.52  0.000001   -0.00    113.52   
   383. A(H 135,C  54,H 136)          108.15  0.000000    0.00    108.15   
   384. A(H  55,C  54,H 136)          106.26  0.000000   -0.00    106.26   
   385. A(C  52,C  54,H 136)          111.06 -0.000003    0.00    111.06   
   386. A(H  55,C  54,H 135)          108.19 -0.000002    0.00    108.19   
   387. A(C  52,C  54,H 135)          111.93  0.000002   -0.00    111.93   
   388. A(C  52,C  54,H  55)          111.02  0.000003   -0.00    111.02   
   389. A(H 138,C  56,H 139)          106.26 -0.000003    0.00    106.26   
   390. A(H 137,C  56,H 139)          107.88 -0.000001    0.00    107.88   
   391. A(C  48,C  56,H 139)          110.43  0.000002   -0.00    110.43   
   392. A(H 137,C  56,H 138)          107.88  0.000001   -0.00    107.88   
   393. A(C  48,C  56,H 138)          110.56  0.000002   -0.00    110.56   
   394. A(C  48,C  56,H 137)          113.53 -0.000002    0.00    113.53   
   395. A(C  10,C  57,O  58)          123.22  0.000057   -0.00    123.21   
   396. A(C   5,C  57,O  58)          121.20 -0.000060    0.00    121.20   
   397. A(C   5,C  57,C  10)          115.57  0.000002    0.00    115.57   
   398. D(C   2,C   1,O   0,H 140)   -166.04  0.000001   -0.00   -166.04   
   399. D(C   8,C   1,O   0,H 140)     15.01 -0.000006    0.01     15.02   
   400. D(C   5,C   2,C   1,O   0)   -178.54 -0.000002    0.00   -178.53   
   401. D(O   3,C   2,C   1,C   8)    177.91  0.000011   -0.02    177.89   
   402. D(C   5,C   2,C   1,C   8)      0.44  0.000006   -0.01      0.43   
   403. D(O   3,C   2,C   1,O   0)     -1.07  0.000003   -0.00     -1.07   
   404. D(C   4,O   3,C   2,C   1)     81.74 -0.000003   -0.00     81.73   
   405. D(C   4,O   3,C   2,C   5)   -100.79  0.000001   -0.01   -100.80   
   406. D(H  60,C   4,O   3,C   2)     60.06 -0.000000   -0.00     60.05   
   407. D(H  59,C   4,O   3,C   2)    179.00  0.000001   -0.00    179.00   
   408. D(H  61,C   4,O   3,C   2)    -61.90  0.000001   -0.00    -61.91   
   409. D(O   6,C   5,C   2,O   3)      0.28  0.000016   -0.01      0.27   
   410. D(O   6,C   5,C   2,C   1)    177.74  0.000020   -0.02    177.72   
   411. D(C  57,C   5,C   2,C   1)      0.67  0.000016   -0.02      0.65   
   412. D(C  57,C   5,C   2,O   3)   -176.79  0.000012   -0.01   -176.80   
   413. D(C   7,O   6,C   5,C   2)    116.86  0.000018   -0.01    116.86   
   414. D(C   7,O   6,C   5,C  57)    -66.00  0.000023   -0.00    -66.01   
   415. D(H  63,C   7,O   6,C   5)     58.95  0.000004   -0.01     58.94   
   416. D(H  64,C   7,O   6,C   5)    -62.97  0.000003   -0.01    -62.98   
   417. D(H  62,C   7,O   6,C   5)    178.50  0.000000   -0.01    178.50   
   418. D(C  10,C   8,C   1,O   0)    178.82 -0.000001   -0.00    178.82   
   419. D(C  10,C   8,C   1,C   2)     -0.09 -0.000009    0.01     -0.08   
   420. D(C   9,C   8,C   1,C   2)   -179.99 -0.000005    0.01   -179.98   
   421. D(C   9,C   8,C   1,O   0)     -1.07  0.000003   -0.01     -1.07   
   422. D(H  67,C   9,C   8,C  10)   -122.71  0.000003   -0.01   -122.72   
   423. D(H  66,C   9,C   8,C  10)     -2.46  0.000003   -0.01     -2.48   
   424. D(H  65,C   9,C   8,C  10)    117.76  0.000002   -0.01    117.75   
   425. D(H  65,C   9,C   8,C   1)    -62.35 -0.000002   -0.01    -62.36   
   426. D(H  66,C   9,C   8,C   1)    177.42 -0.000001   -0.01    177.42   
   427. D(H  67,C   9,C   8,C   1)     57.18 -0.000001   -0.01     57.17   
   428. D(C  11,C  10,C   8,C   1)   -179.99 -0.000014    0.01   -179.97   
   429. D(C  57,C  10,C   8,C   1)     -1.37 -0.000009    0.02     -1.36   
   430. D(C  11,C  10,C   8,C   9)     -0.10 -0.000018    0.02     -0.08   
   431. D(C  57,C  10,C   8,C   9)    178.51 -0.000013    0.02    178.53   
   432. D(H  69,C  11,C  10,C  57)     25.01 -0.000011    0.02     25.03   
   433. D(H  68,C  11,C  10,C  57)    141.27 -0.000007    0.02    141.29   
   434. D(C  12,C  11,C  10,C  57)    -96.58 -0.000037    0.02    -96.55   
   435. D(H  69,C  11,C  10,C   8)   -156.29 -0.000007    0.02   -156.27   
   436. D(H  68,C  11,C  10,C   8)    -40.04 -0.000003    0.02    -40.02   
   437. D(C  12,C  11,C  10,C   8)     82.12 -0.000034    0.02     82.14   
   438. D(H  70,C  12,C  11,H  69)    175.49 -0.000003   -0.02    175.47   
   439. D(H  70,C  12,C  11,H  68)     58.53 -0.000004   -0.01     58.51   
   440. D(C  13,C  12,C  11,H  68)   -123.22 -0.000007   -0.00   -123.22   
   441. D(C  13,C  12,C  11,H  69)     -6.25 -0.000007   -0.01     -6.26   
   442. D(C  13,C  12,C  11,C  10)    113.70  0.000020   -0.01    113.69   
   443. D(H  70,C  12,C  11,C  10)    -64.56  0.000024   -0.02    -64.58   
   444. D(C  15,C  13,C  12,H  70)    178.99 -0.000002    0.00    178.99   
   445. D(C  15,C  13,C  12,C  11)      0.77  0.000001   -0.01      0.76   
   446. D(C  14,C  13,C  12,C  11)   -177.86  0.000006   -0.02   -177.87   
   447. D(C  14,C  13,C  12,H  70)      0.36  0.000003   -0.00      0.36   
   448. D(H  73,C  14,C  13,C  12)    117.90 -0.000001   -0.00    117.90   
   449. D(H  73,C  14,C  13,C  15)    -60.82  0.000003   -0.00    -60.83   
   450. D(H  72,C  14,C  13,C  15)     57.21  0.000002   -0.00     57.21   
   451. D(H  71,C  14,C  13,C  15)    178.48  0.000002   -0.00    178.48   
   452. D(H  72,C  14,C  13,C  12)   -124.07 -0.000002   -0.00   -124.07   
   453. D(H  71,C  14,C  13,C  12)     -2.80 -0.000002   -0.00     -2.80   
   454. D(H  75,C  15,C  13,C  12)   -155.07  0.000002    0.00   -155.07   
   455. D(H  74,C  15,C  13,C  14)    140.30 -0.000004    0.00    140.30   
   456. D(C  16,C  15,C  13,C  14)    -98.14  0.000011    0.00    -98.14   
   457. D(H  74,C  15,C  13,C  12)    -38.39  0.000001   -0.00    -38.39   
   458. D(C  16,C  15,C  13,C  12)     83.18  0.000016   -0.00     83.17   
   459. D(H  75,C  15,C  13,C  14)     23.62 -0.000003    0.00     23.62   
   460. D(C  17,C  16,C  15,C  13)     60.07 -0.000007    0.03     60.10   
   461. D(H  77,C  16,C  15,H  75)     61.90 -0.000003    0.02     61.93   
   462. D(H  77,C  16,C  15,H  74)    -53.77 -0.000008    0.02    -53.75   
   463. D(H  76,C  16,C  15,H  74)     60.78 -0.000005    0.02     60.81   
   464. D(H  77,C  16,C  15,C  13)   -175.78 -0.000010    0.02   -175.76   
   465. D(H  76,C  16,C  15,H  75)    176.46 -0.000000    0.02    176.48   
   466. D(C  17,C  16,C  15,H  75)    -62.24 -0.000000    0.02    -62.21   
   467. D(C  17,C  16,C  15,H  74)   -177.91 -0.000005    0.03   -177.89   
   468. D(H  76,C  16,C  15,C  13)    -61.23 -0.000007    0.02    -61.21   
   469. D(H  78,C  17,C  16,H  77)    169.18 -0.000006    0.03    169.21   
   470. D(H  78,C  17,C  16,C  15)    -68.29 -0.000013    0.03    -68.26   
   471. D(C  18,C  17,C  16,H  76)   -127.67 -0.000014    0.04   -127.63   
   472. D(H  78,C  17,C  16,H  76)     52.53 -0.000007    0.03     52.56   
   473. D(C  18,C  17,C  16,H  77)    -11.02 -0.000013    0.03    -10.98   
   474. D(C  18,C  17,C  16,C  15)    111.52 -0.000020    0.03    111.55   
   475. D(C  20,C  18,C  17,H  78)      0.92 -0.000012   -0.00      0.92   
   476. D(C  20,C  18,C  17,C  16)   -178.87 -0.000005   -0.01   -178.88   
   477. D(C  19,C  18,C  17,H  78)   -178.49 -0.000015    0.00   -178.49   
   478. D(C  19,C  18,C  17,C  16)      1.71 -0.000008   -0.00      1.71   
   479. D(H  81,C  19,C  18,C  20)    -63.18 -0.000001   -0.00    -63.18   
   480. D(H  81,C  19,C  18,C  17)    116.26  0.000001   -0.01    116.26   
   481. D(H  80,C  19,C  18,C  20)     54.09  0.000001   -0.01     54.09   
   482. D(H  80,C  19,C  18,C  17)   -126.47  0.000003   -0.01   -126.48   
   483. D(H  79,C  19,C  18,C  20)    175.68  0.000001   -0.01    175.67   
   484. D(H  79,C  19,C  18,C  17)     -4.88  0.000003   -0.01     -4.89   
   485. D(H  83,C  20,C  18,C  19)     25.79 -0.000006    0.01     25.79   
   486. D(H  83,C  20,C  18,C  17)   -153.69 -0.000008    0.01   -153.68   
   487. D(H  82,C  20,C  18,C  19)    142.64 -0.000006    0.00    142.64   
   488. D(H  82,C  20,C  18,C  17)    -36.83 -0.000008    0.01    -36.82   
   489. D(C  21,C  20,C  18,C  19)    -96.78 -0.000017    0.01    -96.77   
   490. D(C  21,C  20,C  18,C  17)     83.75 -0.000019    0.01     83.76   
   491. D(H  85,C  21,C  20,H  83)     60.25 -0.000000   -0.01     60.24   
   492. D(H  85,C  21,C  20,H  82)    -54.71  0.000001   -0.01    -54.71   
   493. D(H  85,C  21,C  20,C  18)   -176.59  0.000006   -0.01   -176.60   
   494. D(H  84,C  21,C  20,H  83)    174.62 -0.000006   -0.01    174.62   
   495. D(H  84,C  21,C  20,H  82)     59.67 -0.000004   -0.01     59.66   
   496. D(H  84,C  21,C  20,C  18)    -62.22  0.000001   -0.01    -62.22   
   497. D(C  22,C  21,C  20,H  83)    -64.33 -0.000005   -0.01    -64.34   
   498. D(C  22,C  21,C  20,H  82)   -179.29 -0.000003   -0.00   -179.29   
   499. D(C  22,C  21,C  20,C  18)     58.83  0.000002   -0.01     58.82   
   500. D(H  86,C  22,C  21,H  85)    168.64 -0.000007   -0.01    168.63   
   501. D(H  86,C  22,C  21,H  84)     51.91 -0.000001   -0.01     51.90   
   502. D(H  86,C  22,C  21,C  20)    -68.45  0.000005   -0.01    -68.46   
   503. D(C  23,C  22,C  21,H  85)    -10.75  0.000001   -0.00    -10.76   
   504. D(C  23,C  22,C  21,H  84)   -127.48  0.000007   -0.00   -127.48   
   505. D(C  23,C  22,C  21,C  20)    112.16  0.000012   -0.01    112.15   
   506. D(C  25,C  23,C  22,H  86)      0.73 -0.000013    0.01      0.73   
   507. D(C  25,C  23,C  22,C  21)   -179.89 -0.000021    0.00   -179.89   
   508. D(C  24,C  23,C  22,H  86)   -178.19 -0.000003   -0.00   -178.19   
   509. D(C  24,C  23,C  22,C  21)      1.19 -0.000011   -0.01      1.19   
   510. D(H  89,C  24,C  23,C  25)    -62.72  0.000002    0.00    -62.72   
   511. D(H  89,C  24,C  23,C  22)    116.23 -0.000007    0.01    116.24   
   512. D(H  88,C  24,C  23,C  25)     54.58  0.000003    0.00     54.58   
   513. D(H  88,C  24,C  23,C  22)   -126.47 -0.000007    0.01   -126.45   
   514. D(H  87,C  24,C  23,C  25)    176.19  0.000006    0.00    176.19   
   515. D(H  87,C  24,C  23,C  22)     -4.86 -0.000004    0.01     -4.85   
   516. D(H  91,C  25,C  23,C  24)     28.44  0.000000    0.01     28.45   
   517. D(H  91,C  25,C  23,C  22)   -150.57  0.000010   -0.00   -150.57   
   518. D(H  90,C  25,C  23,C  24)    145.21 -0.000011    0.01    145.22   
   519. D(H  90,C  25,C  23,C  22)    -33.79 -0.000002    0.00    -33.79   
   520. D(C  26,C  25,C  23,C  24)    -94.27 -0.000002    0.01    -94.26   
   521. D(C  26,C  25,C  23,C  22)     86.73  0.000007   -0.00     86.73   
   522. D(C  27,C  26,C  25,H  91)    -61.72  0.000004   -0.00    -61.72   
   523. D(C  27,C  26,C  25,H  90)   -176.61  0.000011   -0.00   -176.62   
   524. D(C  27,C  26,C  25,C  23)     61.65  0.000007   -0.00     61.65   
   525. D(H  93,C  26,C  25,H  91)     62.50 -0.000005    0.00     62.51   
   526. D(H  93,C  26,C  25,H  90)    -52.39  0.000002   -0.00    -52.39   
   527. D(H  93,C  26,C  25,C  23)   -174.13 -0.000002    0.00   -174.13   
   528. D(H  92,C  26,C  25,H  91)    176.78 -0.000007   -0.00    176.78   
   529. D(H  92,C  26,C  25,H  90)     61.89  0.000001   -0.00     61.89   
   530. D(H  92,C  26,C  25,C  23)    -59.85 -0.000003   -0.00    -59.85   
   531. D(H  94,C  27,C  26,H  93)    166.47 -0.000001   -0.01    166.46   
   532. D(H  94,C  27,C  26,H  92)     49.76 -0.000003   -0.01     49.75   
   533. D(H  94,C  27,C  26,C  25)    -70.99 -0.000014   -0.01    -71.01   
   534. D(C  28,C  27,C  26,H  93)    -13.25 -0.000001   -0.01    -13.26   
   535. D(C  28,C  27,C  26,H  92)   -129.95 -0.000003   -0.01   -129.96   
   536. D(C  28,C  27,C  26,C  25)    109.29 -0.000014   -0.01    109.28   
   537. D(C  30,C  28,C  27,H  94)      0.97 -0.000006   -0.00      0.97   
   538. D(C  30,C  28,C  27,C  26)   -179.32 -0.000006   -0.00   -179.33   
   539. D(C  29,C  28,C  27,C  26)      1.48 -0.000006   -0.00      1.48   
   540. D(C  29,C  28,C  27,H  94)   -178.23 -0.000006    0.00   -178.23   
   541. D(H  97,C  29,C  28,C  30)    -62.67  0.000001   -0.01    -62.68   
   542. D(H  97,C  29,C  28,C  27)    116.56  0.000001   -0.01    116.55   
   543. D(H  96,C  29,C  28,C  30)     54.58  0.000001   -0.01     54.57   
   544. D(H  96,C  29,C  28,C  27)   -126.19  0.000002   -0.01   -126.21   
   545. D(H  95,C  29,C  28,C  30)    176.21  0.000004   -0.01    176.20   
   546. D(H  95,C  29,C  28,C  27)     -4.57  0.000004   -0.01     -4.58   
   547. D(H  99,C  30,C  28,C  29)     29.25 -0.000003   -0.03     29.22   
   548. D(H  99,C  30,C  28,C  27)   -150.01 -0.000004   -0.03   -150.04   
   549. D(H  98,C  30,C  28,C  29)    146.10  0.000004   -0.04    146.07   
   550. D(H  98,C  30,C  28,C  27)    -33.16  0.000003   -0.03    -33.20   
   551. D(C  31,C  30,C  28,C  29)    -93.30 -0.000008   -0.03    -93.33   
   552. D(C  31,C  30,C  28,C  27)     87.44 -0.000008   -0.03     87.40   
   553. D(H 101,C  31,C  30,H  99)     60.75 -0.000002    0.00     60.75   
   554. D(H 101,C  31,C  30,H  98)    -54.21 -0.000000    0.00    -54.20   
   555. D(H 101,C  31,C  30,C  28)   -176.08  0.000000    0.00   -176.07   
   556. D(H 100,C  31,C  30,H  99)    174.99 -0.000008    0.01    175.00   
   557. D(H 100,C  31,C  30,H  98)     60.03 -0.000007    0.01     60.04   
   558. D(H 100,C  31,C  30,C  28)    -61.84 -0.000007    0.01    -61.83   
   559. D(C  32,C  31,C  30,H  99)    -63.87 -0.000010    0.00    -63.86   
   560. D(C  32,C  31,C  30,H  98)   -178.82 -0.000009    0.00   -178.82   
   561. D(C  32,C  31,C  30,C  28)     59.31 -0.000008    0.00     59.31   
   562. D(H 102,C  32,C  31,H 101)    162.25 -0.000017    0.08    162.33   
   563. D(H 102,C  32,C  31,H 100)     45.60 -0.000014    0.08     45.67   
   564. D(H 102,C  32,C  31,C  30)    -74.98 -0.000015    0.08    -74.90   
   565. D(C  33,C  32,C  31,H 101)    -17.74 -0.000015    0.08    -17.66   
   566. D(C  33,C  32,C  31,H 100)   -134.40 -0.000012    0.08   -134.32   
   567. D(C  33,C  32,C  31,C  30)    105.03 -0.000014    0.08    105.11   
   568. D(C  35,C  33,C  32,H 102)     -0.42 -0.000013   -0.00     -0.42   
   569. D(C  35,C  33,C  32,C  31)    179.57 -0.000015   -0.00    179.57   
   570. D(C  34,C  33,C  32,H 102)    179.44 -0.000009   -0.00    179.44   
   571. D(C  34,C  33,C  32,C  31)     -0.57 -0.000011   -0.01     -0.57   
   572. D(H 105,C  34,C  33,C  35)    -57.79  0.000001   -0.01    -57.80   
   573. D(H 105,C  34,C  33,C  32)    122.33 -0.000002   -0.00    122.33   
   574. D(H 104,C  34,C  33,C  35)     59.64  0.000004   -0.01     59.63   
   575. D(H 104,C  34,C  33,C  32)   -120.24  0.000000   -0.00   -120.24   
   576. D(H 103,C  34,C  33,C  35)   -179.34  0.000003   -0.01   -179.34   
   577. D(H 103,C  34,C  33,C  32)      0.79 -0.000001   -0.00      0.78   
   578. D(H 107,C  35,C  33,C  34)     55.53 -0.000003    0.00     55.53   
   579. D(H 107,C  35,C  33,C  32)   -124.59  0.000000   -0.00   -124.59   
   580. D(H 106,C  35,C  33,C  34)    -57.33 -0.000005    0.00    -57.33   
   581. D(H 106,C  35,C  33,C  32)    122.55 -0.000002   -0.00    122.55   
   582. D(C  36,C  35,C  33,C  34)    179.00 -0.000007    0.00    179.00   
   583. D(C  36,C  35,C  33,C  32)     -1.12 -0.000003   -0.00     -1.13   
   584. D(H 109,C  36,C  35,H 107)     67.37  0.000002   -0.01     67.36   
   585. D(H 109,C  36,C  35,H 106)   -177.42  0.000003   -0.01   -177.43   
   586. D(H 109,C  36,C  35,C  33)    -54.96  0.000007   -0.01    -54.96   
   587. D(H 108,C  36,C  35,H 107)   -179.94 -0.000004   -0.00   -179.95   
   588. D(H 108,C  36,C  35,H 106)    -64.73 -0.000002   -0.00    -64.74   
   589. D(H 108,C  36,C  35,C  33)     57.73  0.000001   -0.00     57.73   
   590. D(C  37,C  36,C  35,H 107)    -56.01 -0.000003   -0.01    -56.02   
   591. D(C  37,C  36,C  35,H 106)     59.19 -0.000001   -0.00     59.19   
   592. D(C  37,C  36,C  35,C  33)   -178.34  0.000002   -0.00   -178.35   
   593. D(H 110,C  37,C  36,H 109)     53.42 -0.000007    0.01     53.43   
   594. D(H 110,C  37,C  36,H 108)    -57.43 -0.000002    0.01    -57.42   
   595. D(H 110,C  37,C  36,C  35)    177.72 -0.000010    0.01    177.73   
   596. D(C  38,C  37,C  36,H 109)   -126.69 -0.000007    0.02   -126.67   
   597. D(C  38,C  37,C  36,H 108)    122.46 -0.000001    0.02    122.48   
   598. D(C  38,C  37,C  36,C  35)     -2.39 -0.000009    0.02     -2.37   
   599. D(C  40,C  38,C  37,H 110)     -0.31 -0.000018    0.01     -0.30   
   600. D(C  40,C  38,C  37,C  36)    179.81 -0.000018    0.00    179.81   
   601. D(C  39,C  38,C  37,H 110)    179.74 -0.000014    0.01    179.75   
   602. D(C  39,C  38,C  37,C  36)     -0.14 -0.000015    0.00     -0.14   
   603. D(H 113,C  39,C  38,C  40)    -57.80  0.000004   -0.02    -57.82   
   604. D(H 113,C  39,C  38,C  37)    122.16  0.000001   -0.02    122.13   
   605. D(H 112,C  39,C  38,C  40)     58.88  0.000004   -0.02     58.86   
   606. D(H 112,C  39,C  38,C  37)   -121.17  0.000000   -0.02   -121.19   
   607. D(H 111,C  39,C  38,C  40)   -179.51  0.000006   -0.02   -179.53   
   608. D(H 111,C  39,C  38,C  37)      0.45  0.000003   -0.02      0.42   
   609. D(H 115,C  40,C  38,C  39)     57.06 -0.000003   -0.00     57.05   
   610. D(H 115,C  40,C  38,C  37)   -122.90 -0.000000   -0.00   -122.90   
   611. D(H 114,C  40,C  38,C  39)    -55.58 -0.000004   -0.00    -55.59   
   612. D(H 114,C  40,C  38,C  37)    124.46 -0.000001   -0.00    124.46   
   613. D(C  41,C  40,C  38,C  39)   -179.37 -0.000003   -0.01   -179.37   
   614. D(C  41,C  40,C  38,C  37)      0.68  0.000000   -0.00      0.67   
   615. D(H 117,C  41,C  40,H 115)     65.13  0.000004   -0.01     65.12   
   616. D(H 117,C  41,C  40,H 114)    180.00  0.000006   -0.01    179.99   
   617. D(H 117,C  41,C  40,C  38)    -57.28  0.000002   -0.01    -57.29   
   618. D(H 116,C  41,C  40,H 115)    178.10  0.000000   -0.01    178.09   
   619. D(H 116,C  41,C  40,H 114)    -67.04  0.000002   -0.01    -67.05   
   620. D(H 116,C  41,C  40,C  38)     55.68 -0.000001   -0.00     55.67   
   621. D(C  42,C  41,C  40,H 115)    -58.57 -0.000001   -0.01    -58.58   
```
