## Supplementary material for "A novel quinone biosynthetic pathway illuminates the evolution of aerobic metabolism": UQ9_2e_1H_B3LYP_631Gd_opt.out (part 2 of 6)

```
   622. D(C  42,C  41,C  40,H 114)     56.30  0.000001   -0.01     56.29   
   623. D(C  42,C  41,C  40,C  38)    179.01 -0.000002   -0.01    179.01   
   624. D(H 118,C  42,C  41,H 117)     54.97 -0.000003    0.02     54.98   
   625. D(H 118,C  42,C  41,H 116)    -56.00 -0.000003    0.01    -55.99   
   626. D(H 118,C  42,C  41,C  40)    179.63 -0.000004    0.01    179.64   
   627. D(C  43,C  42,C  41,H 117)   -125.31 -0.000003    0.02   -125.29   
   628. D(C  43,C  42,C  41,H 116)    123.72 -0.000003    0.02    123.74   
   629. D(C  43,C  42,C  41,C  40)     -0.65 -0.000004    0.02     -0.63   
   630. D(C  45,C  43,C  42,H 118)     -0.50 -0.000010    0.01     -0.49   
   631. D(C  45,C  43,C  42,C  41)    179.79 -0.000010    0.01    179.79   
   632. D(C  44,C  43,C  42,H 118)   -179.70 -0.000005    0.00   -179.70   
   633. D(C  44,C  43,C  42,C  41)      0.59 -0.000005   -0.00      0.58   
   634. D(H 121,C  44,C  43,C  45)    -49.59  0.000004   -0.02    -49.61   
   635. D(H 121,C  44,C  43,C  42)    129.64 -0.000001   -0.01    129.64   
   636. D(H 120,C  44,C  43,C  45)     67.52  0.000005   -0.02     67.51   
   637. D(H 120,C  44,C  43,C  42)   -113.24  0.000000   -0.01   -113.25   
   638. D(H 119,C  44,C  43,C  45)   -170.86  0.000006   -0.02   -170.88   
   639. D(H 119,C  44,C  43,C  42)      8.37  0.000001   -0.01      8.37   
   640. D(H 123,C  45,C  43,C  44)     55.53  0.000001   -0.03     55.50   
   641. D(H 123,C  45,C  43,C  42)   -123.78  0.000005   -0.04   -123.82   
   642. D(H 122,C  45,C  43,C  44)    172.14 -0.000001   -0.03    172.12   
   643. D(H 122,C  45,C  43,C  42)     -7.16  0.000003   -0.04     -7.20   
   644. D(C  46,C  45,C  43,C  44)    -64.98 -0.000000   -0.03    -65.00   
   645. D(C  46,C  45,C  43,C  42)    115.72  0.000004   -0.04    115.68   
   646. D(H 125,C  46,C  45,C  43)     58.82  0.000005   -0.03     58.79   
   647. D(H 124,C  46,C  45,H 123)     52.09  0.000002   -0.03     52.06   
   648. D(H 124,C  46,C  45,H 122)    -63.07  0.000002   -0.03    -63.10   
   649. D(H 124,C  46,C  45,C  43)    173.35  0.000005   -0.03    173.32   
   650. D(C  47,C  46,C  45,H 123)    176.01  0.000002   -0.03    175.98   
   651. D(C  47,C  46,C  45,H 122)     60.85  0.000002   -0.03     60.82   
   652. D(C  47,C  46,C  45,C  43)    -62.73  0.000005   -0.03    -62.76   
   653. D(H 125,C  46,C  45,H 123)    -62.44  0.000003   -0.03    -62.47   
   654. D(H 125,C  46,C  45,H 122)   -177.60  0.000002   -0.03   -177.63   
   655. D(H 126,C  47,C  46,H 125)    -61.92  0.000001   -0.01    -61.93   
   656. D(H 126,C  47,C  46,H 124)   -178.65  0.000002   -0.01   -178.66   
   657. D(H 126,C  47,C  46,C  45)     59.35  0.000002   -0.01     59.34   
   658. D(C  48,C  47,C  46,H 125)    118.83  0.000002   -0.01    118.82   
   659. D(C  48,C  47,C  46,H 124)      2.10  0.000004   -0.01      2.09   
   660. D(C  48,C  47,C  46,C  45)   -119.89  0.000004   -0.01   -119.91   
   661. D(C  56,C  48,C  47,H 126)   -179.56  0.000004   -0.01   -179.57   
   662. D(C  56,C  48,C  47,C  46)     -0.34  0.000002   -0.01     -0.35   
   663. D(C  49,C  48,C  47,H 126)     -1.14  0.000002   -0.00     -1.14   
   664. D(C  49,C  48,C  47,C  46)    178.08 -0.000000   -0.00    178.08   
   665. D(H 128,C  49,C  48,C  56)    -45.81  0.000003   -0.03    -45.83   
   666. D(H 128,C  49,C  48,C  47)    135.60  0.000005   -0.03    135.57   
   667. D(H 127,C  49,C  48,C  56)     66.88  0.000004   -0.03     66.86   
   668. D(H 127,C  49,C  48,C  47)   -111.71  0.000006   -0.03   -111.74   
   669. D(C  50,C  49,C  48,C  56)   -169.78  0.000002   -0.02   -169.81   
   670. D(C  50,C  49,C  48,C  47)     11.62  0.000003   -0.03     11.59   
   671. D(H 130,C  50,C  49,H 128)     69.68 -0.000001    0.01     69.69   
   672. D(H 130,C  50,C  49,H 127)    -43.54 -0.000001    0.01    -43.54   
   673. D(H 130,C  50,C  49,C  48)   -166.40  0.000002    0.01   -166.39   
   674. D(H 129,C  50,C  49,H 128)   -176.07 -0.000002    0.01   -176.06   
   675. D(H 129,C  50,C  49,H 127)     70.71 -0.000001    0.01     70.72   
   676. D(H 129,C  50,C  49,C  48)    -52.14  0.000001    0.01    -52.14   
   677. D(C  51,C  50,C  49,H 128)    -53.13 -0.000001    0.01    -53.12   
   678. D(C  51,C  50,C  49,H 127)   -166.35  0.000000    0.01   -166.35   
   679. D(C  51,C  50,C  49,C  48)     70.79  0.000003    0.01     70.80   
   680. D(H 131,C  51,C  50,H 130)   -176.22 -0.000006    0.04   -176.18   
   681. D(H 131,C  51,C  50,H 129)     67.46 -0.000005    0.04     67.50   
   682. D(H 131,C  51,C  50,C  49)    -55.00 -0.000009    0.04    -54.96   
   683. D(C  52,C  51,C  50,H 130)      3.04 -0.000006    0.04      3.08   
   684. D(C  52,C  51,C  50,H 129)   -113.28 -0.000005    0.04   -113.24   
   685. D(C  52,C  51,C  50,C  49)    124.26 -0.000009    0.04    124.30   
   686. D(C  54,C  52,C  51,H 131)     -0.21  0.000001    0.00     -0.21   
   687. D(C  54,C  52,C  51,C  50)   -179.45  0.000001   -0.00   -179.45   
   688. D(C  53,C  52,C  51,H 131)   -179.92 -0.000001    0.00   -179.92   
   689. D(C  53,C  52,C  51,C  50)      0.84 -0.000001    0.00      0.84   
   690. D(H 134,C  53,C  52,C  54)    -60.04 -0.000000    0.00    -60.03   
   691. D(H 134,C  53,C  52,C  51)    119.69  0.000001    0.00    119.69   
   692. D(H 133,C  53,C  52,C  54)     57.22 -0.000000    0.00     57.22   
   693. D(H 133,C  53,C  52,C  51)   -123.05  0.000001    0.00   -123.05   
   694. D(H 132,C  53,C  52,C  54)    178.69 -0.000001    0.00    178.69   
   695. D(H 132,C  53,C  52,C  51)     -1.58 -0.000000    0.00     -1.58   
   696. D(H 136,C  54,C  52,C  53)     58.87  0.000001    0.00     58.87   
   697. D(H 136,C  54,C  52,C  51)   -120.88 -0.000001    0.00   -120.87   
   698. D(H 135,C  54,C  52,C  53)    179.86 -0.000000    0.00    179.86   
   699. D(H 135,C  54,C  52,C  51)      0.11 -0.000001    0.00      0.12   
   700. D(H  55,C  54,C  52,C  53)    -59.13  0.000000    0.00    -59.13   
   701. D(H  55,C  54,C  52,C  51)    121.13 -0.000001    0.00    121.13   
   702. D(H 139,C  56,C  48,C  49)    -52.73  0.000002   -0.01    -52.74   
   703. D(H 139,C  56,C  48,C  47)    125.84  0.000000   -0.01    125.84   
   704. D(H 138,C  56,C  48,C  49)     64.58  0.000002   -0.01     64.57   
   705. D(H 138,C  56,C  48,C  47)   -116.85 -0.000000   -0.01   -116.86   
   706. D(H 137,C  56,C  48,C  49)   -174.03  0.000003   -0.01   -174.04   
   707. D(H 137,C  56,C  48,C  47)      4.54  0.000001   -0.01      4.53   
   708. D(O  58,C  57,C  10,C  11)     -0.03 -0.000066    0.07      0.05   
   709. D(O  58,C  57,C  10,C   8)   -178.73 -0.000070    0.07   -178.65   
   710. D(C   5,C  57,C  10,C  11)   -178.96  0.000032   -0.04   -179.00   
   711. D(C   5,C  57,C  10,C   8)      2.35  0.000029   -0.04      2.30   
   712. D(O  58,C  57,C   5,O   6)      2.05  0.000056   -0.07      1.98   
   713. D(O  58,C  57,C   5,C   2)    179.05  0.000062   -0.07    178.98   
   714. D(C  10,C  57,C   5,O   6)   -179.00 -0.000039    0.05   -178.95   
   715. D(C  10,C  57,C   5,C   2)     -2.00 -0.000033    0.05     -1.95   
    ----------------------------------------------------------------------------

         *************************************************************
         *                GEOMETRY OPTIMIZATION CYCLE   8            *
         *************************************************************
---------------------------------
CARTESIAN COORDINATES (ANGSTROEM)
---------------------------------
  O    -13.447072    3.474632   -2.794880
  C    -12.592927    3.010621   -1.796054
  C    -12.428179    3.830995   -0.670986
  O    -13.088523    5.053474   -0.608761
  C    -14.448985    4.956129   -0.185001
  C    -11.563769    3.448240    0.359505
  O    -11.403208    4.325254    1.428790
  C    -11.845952    3.805517    2.684165
  C    -11.897837    1.793768   -1.892351
  C    -12.124896    0.956841   -3.140022
  C    -11.030418    1.399849   -0.852049
  C    -10.247551    0.092411   -0.896770
  C     -8.970490    0.179370   -1.708863
  C     -7.703519    0.082491   -1.267634
  C     -6.539950    0.242036   -2.222016
  C     -7.346330   -0.157931    0.191590
  C     -7.381387   -1.645004    0.648858
  C     -6.438265   -2.555976   -0.093723
  C     -5.335346   -3.176656    0.362739
  C     -4.830315   -3.100355    1.785703
  C     -4.507090   -4.041324   -0.579669
  C     -3.474159   -3.265313   -1.447451
  C     -2.449415   -2.477821   -0.672767
  C     -1.124679   -2.691062   -0.571154
  C     -0.376706   -3.803095   -1.270754
  C     -0.273766   -1.757343    0.279761
  C     -0.185094   -2.127371    1.789499
  C      0.433693   -3.468337    2.089326
  C      1.629125   -3.732303    2.647973
  C      2.604914   -2.682134    3.128240
  C      2.068957   -5.176108    2.848283
  C      2.802382   -5.819788    1.635035
  C      4.066954   -5.120819    1.199327
  C      5.338492   -5.510249    1.399477
  C      5.734002   -6.768801    2.140870
  C      6.544258   -4.722758    0.902185
  C      6.249798   -3.441018    0.116755
  C      7.371712   -2.596605   -0.458643
  C      8.714578   -2.656651   -0.433990
  C      9.573418   -3.697836    0.253383
  C      9.582592   -1.616265   -1.142336
  C      8.863092   -0.481039   -1.876594
  C      9.649183    0.604501   -2.585830
  C     10.954901    0.881907   -2.760020
  C     12.141860    0.093351   -2.248203
  C     11.341250    2.111314   -3.572216
  C     12.090881    3.221465   -2.784231
  C     11.269510    3.821813   -1.671988
  C     10.889951    5.101112   -1.510124
  C     10.017909    5.570587   -0.352525
  C      9.767851    4.605978    0.827043
  C     10.984123    4.381475    1.691098
  C     11.110723    4.564307    3.017110
  C     10.011756    5.032688    3.942501
  C     12.428524    4.293496    3.709079
  H     12.800642    5.195795    4.215985
  C     11.243806    6.224343   -2.460398
  C    -10.806301    2.226577    0.310903
  O     -9.997016    1.900838    1.267073
  H    -14.844938    5.975985   -0.160906
  H    -14.522018    4.517376    0.819463
  H    -15.042611    4.354745   -0.884462
  H    -11.639513    4.576651    3.433631
  H    -11.302975    2.888234    2.930662
  H    -12.927294    3.603456    2.669478
  H    -13.173357    0.632554   -3.233677
  H    -11.513624    0.053393   -3.152424
  H    -11.885323    1.519964   -4.053758
  H    -10.872563   -0.712742   -1.310400
  H    -10.015696   -0.178263    0.135947
  H     -9.117625    0.369934   -2.774707
  H     -6.875301    0.384785   -3.255683
  H     -5.875635   -0.632827   -2.194963
  H     -5.919144    1.106614   -1.943236
  H     -8.040105    0.408191    0.824254
  H     -6.337840    0.233757    0.383855
  H     -8.408534   -2.014613    0.514145
  H     -7.181955   -1.670538    1.726262
  H     -6.698961   -2.720533   -1.141775
  H     -5.404425   -2.413575    2.413252
  H     -3.779348   -2.783400    1.809019
  H     -4.861516   -4.094382    2.255322
  H     -5.174540   -4.572498   -1.270638
  H     -3.972055   -4.807724   -0.002783
  H     -4.039201   -2.571317   -2.087720
  H     -2.991790   -3.984658   -2.118750
  H     -2.852710   -1.616847   -0.135234
  H     -1.030973   -4.488218   -1.816217
  H      0.208384   -4.392570   -0.553206
  H      0.346538   -3.384284   -1.985583
  H     -0.683900   -0.740832    0.222064
  H      0.745663   -1.712634   -0.127089
  H     -1.208136   -2.110588    2.193712
  H      0.361962   -1.324341    2.296071
  H     -0.183152   -4.326910    1.815331
  H      2.285140   -1.660181    2.908422
  H      3.593390   -2.833322    2.675889
  H      2.748887   -2.765712    4.215346
  H      1.190157   -5.798699    3.060423
  H      2.725938   -5.242584    3.726249
  H      2.098670   -5.826883    0.789983
  H      2.997422   -6.868697    1.884553
  H      3.896716   -4.191099    0.659525
  H      4.879536   -7.350853    2.494195
  H      6.354472   -6.521074    3.013886
  H      6.347174   -7.419513    1.501231
  H      7.168901   -4.488552    1.776698
  H      7.151095   -5.402807    0.286183
  H      5.643129   -2.772392    0.748115
  H      5.586558   -3.693838   -0.725194
  H      6.946191   -1.758468   -1.009934
  H      9.010953   -4.472334    0.769781
  H     10.236714   -3.216449    0.986552
  H     10.232220   -4.188638   -0.477534
  H     10.266611   -1.192755   -0.392186
  H     10.228582   -2.158332   -1.848775
  H      8.194778    0.030636   -1.166125
  H      8.182493   -0.918473   -2.623883
  H      8.964395    1.316913   -3.053119
  H     11.877045   -0.864217   -1.804630
  H     12.698942    0.666236   -1.493929
  H     12.846888   -0.097333   -3.069729
  H     10.445706    2.552521   -4.026622
  H     11.997700    1.796355   -4.398413
  H     12.413329    3.984306   -3.500135
  H     13.012332    2.793093   -2.362295
  H     10.947995    3.097727   -0.924744
  H      9.042856    5.866851   -0.772517
  H     10.447276    6.502430    0.046698
  H      9.404763    3.644251    0.433830
  H      8.943527    5.013287    1.421370
  H     11.868418    4.037305    1.153173
  H      9.071105    5.246935    3.429076
  H     10.320966    5.941805    4.477869
  H      9.809823    4.275417    4.713715
  H     13.197337    3.954259    3.006552
  H     12.314916    3.526688    4.489263
  H     11.781392    5.889461   -3.350669
  H     11.865149    6.977053   -1.954148
  H     10.335307    6.747387   -2.791444
  H    -13.645366    2.738180   -3.393923

----------------------------
CARTESIAN COORDINATES (A.U.)
----------------------------
  NO LB      ZA    FRAG     MASS         X           Y           Z
   0 O     8.0000    0    15.999  -25.411283    6.566102   -5.281557
   1 C     6.0000    0    12.011  -23.797182    5.689250   -3.394051
   2 C     6.0000    0    12.011  -23.485855    7.239532   -1.267980
   3 O     8.0000    0    15.999  -24.733723    9.549682   -1.150392
   4 C     6.0000    0    12.011  -27.304624    9.365726   -0.349601
   5 C     6.0000    0    12.011  -21.852357    6.516229    0.679365
   6 O     8.0000    0    15.999  -21.548940    8.173545    2.700023
   7 C     6.0000    0    12.011  -22.385606    7.191386    5.072337
   8 C     6.0000    0    12.011  -22.483653    3.389730   -3.576025
   9 C     6.0000    0    12.011  -22.912734    1.808168   -5.933781
  10 C     6.0000    0    12.011  -20.844468    2.645332   -1.610138
  11 C     6.0000    0    12.011  -19.365064    0.174632   -1.694650
  12 C     6.0000    0    12.011  -16.951770    0.338960   -3.229284
  13 C     6.0000    0    12.011  -14.557542    0.155885   -2.395481
  14 C     6.0000    0    12.011  -12.358713    0.457382   -4.199002
  15 C     6.0000    0    12.011  -13.882552   -0.298447    0.362052
  16 C     6.0000    0    12.011  -13.948799   -3.108606    1.226163
  17 C     6.0000    0    12.011  -12.166557   -4.830095   -0.177111
  18 C     6.0000    0    12.011  -10.082343   -6.003010    0.685477
  19 C     6.0000    0    12.011   -9.127972   -5.858822    3.374489
  20 C     6.0000    0    12.011   -8.517165   -7.636995   -1.095416
  21 C     6.0000    0    12.011   -6.565209   -6.170547   -2.735286
  22 C     6.0000    0    12.011   -4.628723   -4.682403   -1.271346
  23 C     6.0000    0    12.011   -2.125335   -5.085371   -1.079324
  24 C     6.0000    0    12.011   -0.711870   -7.186807   -2.401377
  25 C     6.0000    0    12.011   -0.517342   -3.320896    0.528671
  26 C     6.0000    0    12.011   -0.349777   -4.020149    3.381663
  27 C     6.0000    0    12.011    0.819561   -6.554208    3.948253
  28 C     6.0000    0    12.011    3.078600   -7.053030    5.003943
  29 C     6.0000    0    12.011    4.922574   -5.068499    5.911517
  30 C     6.0000    0    12.011    3.909763   -9.781426    5.382476
  31 C     6.0000    0    12.011    5.295735  -10.997806    3.089768
  32 C     6.0000    0    12.011    7.685428   -9.676945    2.266400
  33 C     6.0000    0    12.011   10.088288  -10.412862    2.644628
  34 C     6.0000    0    12.011   10.835694  -12.791180    4.045658
  35 C     6.0000    0    12.011   12.366856   -8.924719    1.704883
  36 C     6.0000    0    12.011   11.810407   -6.502581    0.220635
  37 C     6.0000    0    12.011   13.930516   -4.906873   -0.866710
  38 C     6.0000    0    12.011   16.468166   -5.020343   -0.820123
  39 C     6.0000    0    12.011   18.091137   -6.987897    0.478825
  40 C     6.0000    0    12.011   18.108475   -3.054297   -2.158703
  41 C     6.0000    0    12.011   16.748816   -0.909032   -3.546248
  42 C     6.0000    0    12.011   18.234314    1.142341   -4.886511
  43 C     6.0000    0    12.011   20.701763    1.666563   -5.215683
  44 C     6.0000    0    12.011   22.944790    0.176407   -4.248487
  45 C     6.0000    0    12.011   21.431857    3.989806   -6.750510
  46 C     6.0000    0    12.011   22.848454    6.087687   -5.261435
  47 C     6.0000    0    12.011   21.296287    7.222180   -3.159599
  48 C     6.0000    0    12.011   20.579026    9.639705   -2.853721
  49 C     6.0000    0    12.011   18.931104   10.526884   -0.666175
  50 C     6.0000    0    12.011   18.458564    8.704037    1.562885
  51 C     6.0000    0    12.011   20.756984    8.279787    3.195712
  52 C     6.0000    0    12.011   20.996224    8.625291    5.701512
  53 C     6.0000    0    12.011   18.919478    9.510402    7.450247
  54 C     6.0000    0    12.011   23.486506    8.113532    7.009144
  55 H     1.0000    0     1.008   24.189708    9.818629    7.967056
  56 C     6.0000    0    12.011   21.247715   11.762303   -4.649478
  57 C     6.0000    0    12.011  -20.420949    4.207621    0.587522
  58 O     8.0000    0    15.999  -18.891622    3.592064    2.394422
  59 H     1.0000    0     1.008  -28.052868   11.292974   -0.304069
  60 H     1.0000    0     1.008  -27.442637    8.536603    1.548561
  61 H     1.0000    0     1.008  -28.426415    8.229276   -1.671390
  62 H     1.0000    0     1.008  -21.995492    8.648618    6.488622
  63 H     1.0000    0     1.008  -21.359527    5.457970    5.538148
  64 H     1.0000    0     1.008  -24.429046    6.809544    5.044582
  65 H     1.0000    0     1.008  -24.894038    1.195354   -6.110765
  66 H     1.0000    0     1.008  -21.757597    0.100898   -5.957218
  67 H     1.0000    0     1.008  -22.460006    2.872315   -7.660493
  68 H     1.0000    0     1.008  -20.546166   -1.346888   -2.476298
  69 H     1.0000    0     1.008  -18.926922   -0.336869    0.256903
  70 H     1.0000    0     1.008  -17.229814    0.699075   -5.243436
  71 H     1.0000    0     1.008  -12.992436    0.727138   -6.152348
  72 H     1.0000    0     1.008  -11.103341   -1.195870   -4.147878
  73 H     1.0000    0     1.008  -11.185562    2.091197   -3.672184
  74 H     1.0000    0     1.008  -15.193597    0.771370    1.557614
  75 H     1.0000    0     1.008  -11.976782    0.441738    0.725381
  76 H     1.0000    0     1.008  -15.889826   -3.807066    0.971594
  77 H     1.0000    0     1.008  -13.571929   -3.156860    3.262163
  78 H     1.0000    0     1.008  -12.659202   -5.141062   -2.157641
  79 H     1.0000    0     1.008  -10.212883   -4.560996    4.560385
  80 H     1.0000    0     1.008   -7.141933   -5.259863    3.418550
  81 H     1.0000    0     1.008   -9.186934   -7.737261    4.261941
  82 H     1.0000    0     1.008   -9.778464   -8.640769   -2.401158
  83 H     1.0000    0     1.008   -7.506096   -9.085282   -0.005259
  84 H     1.0000    0     1.008   -7.632983   -4.859085   -3.945219
  85 H     1.0000    0     1.008   -5.653663   -7.529911   -4.003858
  86 H     1.0000    0     1.008   -5.390840   -3.055399   -0.255555
  87 H     1.0000    0     1.008   -1.948257   -8.481504   -3.432154
  88 H     1.0000    0     1.008    0.393790   -8.300754   -1.045408
  89 H     1.0000    0     1.008    0.654863   -6.395369   -3.752208
  90 H     1.0000    0     1.008   -1.292384   -1.399970    0.419639
  91 H     1.0000    0     1.008    1.409100   -3.236410   -0.240163
  92 H     1.0000    0     1.008   -2.283046   -3.988434    4.145515
  93 H     1.0000    0     1.008    0.684008   -2.502642    4.338945
  94 H     1.0000    0     1.008   -0.346107   -8.176675    3.430478
  95 H     1.0000    0     1.008    4.318288   -3.137286    5.496122
  96 H     1.0000    0     1.008    6.790524   -5.354203    5.056697
  97 H     1.0000    0     1.008    5.194644   -5.226438    7.965850
  98 H     1.0000    0     1.008    2.249072  -10.957953    5.783362
  99 H     1.0000    0     1.008    5.151276   -9.907048    7.041590
 100 H     1.0000    0     1.008    3.965911  -11.011213    1.492852
 101 H     1.0000    0     1.008    5.664306  -12.979956    3.561289
 102 H     1.0000    0     1.008    7.363725   -7.920030    1.246322
 103 H     1.0000    0     1.008    9.220986  -13.891099    4.713346
 104 H     1.0000    0     1.008   12.008211  -12.323044    5.695419
 105 H     1.0000    0     1.008   11.994420  -14.020847    2.836915
 106 H     1.0000    0     1.008   13.547260   -8.482133    3.357473
 107 H     1.0000    0     1.008   13.513611  -10.209825    0.540808
 108 H     1.0000    0     1.008   10.663968   -5.239061    1.413733
 109 H     1.0000    0     1.008   10.557064   -6.980343   -1.370418
 110 H     1.0000    0     1.008   13.126398   -3.323022   -1.908499
 111 H     1.0000    0     1.008   17.028234   -8.451486    1.454674
 112 H     1.0000    0     1.008   19.344585   -6.078208    1.864314
 113 H     1.0000    0     1.008   19.336094   -7.915379   -0.902409
 114 H     1.0000    0     1.008   19.401083   -2.253980   -0.741124
 115 H     1.0000    0     1.008   19.329219   -4.078656   -3.493679
 116 H     1.0000    0     1.008   15.485886    0.057894   -2.203658
 117 H     1.0000    0     1.008   15.462671   -1.735663   -4.958421
 118 H     1.0000    0     1.008   16.940251    2.488606   -5.769558
 119 H     1.0000    0     1.008   22.444363   -1.633134   -3.410256
 120 H     1.0000    0     1.008   23.997523    1.259004   -2.823117
 121 H     1.0000    0     1.008   24.277099   -0.183934   -5.800947
 122 H     1.0000    0     1.008   19.739523    4.823565   -7.609212
 123 H     1.0000    0     1.008   22.672366    3.394618   -8.311795
 124 H     1.0000    0     1.008   23.457793    7.529247   -6.614296
 125 H     1.0000    0     1.008   24.589744    5.278180   -4.464090
 126 H     1.0000    0     1.008   20.688713    5.853856   -1.747513
 127 H     1.0000    0     1.008   17.088520   11.086742   -1.459845
 128 H     1.0000    0     1.008   19.742490   12.287811    0.088247
 129 H     1.0000    0     1.008   17.772427    6.886636    0.819820
 130 H     1.0000    0     1.008   16.900817    9.473739    2.686001
 131 H     1.0000    0     1.008   22.428059    7.629400    2.179181
 132 H     1.0000    0     1.008   17.141904    9.915269    6.480015
 133 H     1.0000    0     1.008   19.503798   11.228385    8.461947
 134 H     1.0000    0     1.008   18.537879    8.079368    8.907631
 135 H     1.0000    0     1.008   24.939352    7.472466    5.681561
 136 H     1.0000    0     1.008   23.271818    6.664474    8.483477
 137 H     1.0000    0     1.008   22.263604   11.129468   -6.331846
 138 H     1.0000    0     1.008   22.421883   13.184719   -3.692805
 139 H     1.0000    0     1.008   19.530900   12.750714   -5.275065
 140 H     1.0000    0     1.008  -25.786004    5.174411   -6.413584

--------------------------------
INTERNAL COORDINATES (ANGSTROEM)
--------------------------------
 O      0   0   0     0.000000000000     0.00000000     0.00000000
 C      1   0   0     1.393743852255     0.00000000     0.00000000
 C      2   1   0     1.402117712242   116.88875199     0.00000000
 O      3   2   1     1.390819820270   119.62957161   358.92789931
 C      4   3   2     1.428252517735   113.92990774    81.73153336
 C      3   2   1     1.398433924093   120.24982338   181.46621897
 O      6   3   2     1.392230252888   117.69926404   177.71619523
 C      7   6   3     1.429025561347   114.19671885   116.85771420
 C      2   1   3     1.404690523547   122.85615817   181.06273297
 C      9   2   1     1.519435475941   117.35509714   358.92519210
 C      9   2   1     1.410608601068   119.71205221   178.82202317
 C     11   9   2     1.524557405433   122.25022880   180.02740134
 C     12  11   9     1.515895736867   113.52314601    82.14037574
 C     13  12  11     1.345096524892   127.85409965   113.69204442
 C     14  13  12     1.513338972234   120.64752987   182.12518627
 C     14  13  12     1.521420295421   123.17082043     0.75849953
 C     16  14  13     1.556183516615   115.31187329    83.17425924
 C     17  16  14     1.506909065235   114.75787175    60.09919921
 C     18  17  16     1.345373636442   128.66596710   111.54975386
 C     19  18  17     1.511855069548   124.74312119     1.70781476
 C     19  18  17     1.523742654745   119.83899028   181.12147305
 C     21  19  18     1.556337034584   115.00328267    83.76141200
 C     22  21  19     1.506777803906   115.16923877    58.82152965
 C     23  22  21     1.345630720179   128.72125435   112.15013980
 C     24  23  22     1.511793766599   124.65941557     1.18536969
 C     24  23  22     1.523135182308   119.67138686   180.10862309
 C     26  24  23     1.556950084495   115.33076599    86.72691515
 C     27  26  24     1.506977993947   115.32753519    61.64741166
 C     28  27  26     1.345667588868   128.45638719   109.28084450
 C     29  28  27     1.511845338519   124.67997098     1.48181039
 C     29  28  27     1.522546764187   119.81890098   180.67427527
 C     31  29  28     1.556986998342   115.18824944    87.40365019
 C     32  31  29     1.509152142336   115.35397478    59.31080318
 C     33  32  31     1.344814743892   127.96566842   105.10886324
 C     34  33  32     1.513289218734   124.11568189   359.42811998
 C     34  33  32     1.523585591327   123.36886330   179.56760943
 C     36  34  33     1.531817668579   116.59703671   358.87320074
 C     37  36  34     1.517499444492   121.19200756   181.65341946
 C     38  37  36     1.344434422764   134.96298668   357.62920094
 C     39  38  37     1.514646328127   127.25653989   359.86066282
 C     39  38  37     1.528923348699   121.88258300   179.80582445
 C     41  39  38     1.531519370872   117.37388122     0.67309864
 C     42  41  39     1.516362155023   120.75305899   179.00716009
 C     43  42  41     1.346178157187   135.30562889   359.37148621
 C     44  43  42     1.514149770523   127.53830390     0.58235306
 C     44  43  42     1.523275767705   118.77130495   179.79400462
 C     46  44  43     1.554123899621   115.37333441   115.67919366
 C     47  46  44     1.507366793975   113.31501115   297.23963093
 C     48  47  46     1.344198596167   128.44493474   240.09368074
 C     49  48  47     1.523450360917   123.12154223   178.08388301
 C     50  49  48     1.544144230871   118.72713746    11.59445132
 C     51  50  49     1.508744319217   113.57129020    70.79893058
 C     52  51  50     1.344531272614   128.35133169   124.30011198
 C     53  52  51     1.511111044425   125.28380869     0.83767196
 C     53  52  51     1.512864281773   120.58174634   180.54760477
 H     55  53  52     1.099803529428   111.01903382   121.13315012
 C     49  48  47     1.513235164953   124.38742542   359.65390949
 C      6   3   2     1.438255973937   122.21686379     0.64996236
 O     58   6   3     1.294337159015   121.20456293   178.98371202
 H      5   4   3     1.094287723602   106.71878835   179.00177868
 H      5   4   3     1.098537915162   111.21317059    60.05459166
 H      5   4   3     1.096950218647   111.32473897   298.09418674
 H      8   7   6     1.094971995463   106.66288459   178.49554721
 H      8   7   6     1.094072493015   110.43180107    58.94383589
 H      8   7   6     1.100156981870   111.07534226   297.02181388
 H     10   9   2     1.101455322513   111.97716038   297.64136132
 H     10   9   2     1.090883455986   112.44351501   177.41608972
 H     10   9   2     1.099734665155   111.57146453    57.17261267
 H     12  11   9     1.100001044260   110.30250049   319.98280945
 H     12  11   9     1.092486310534   107.08112194   203.72616589
 H     13  12  11     1.092696508115   114.77902726   295.42223184
 H     15  14  13     1.096040293949   111.91545990   357.20067580
 H     15  14  13     1.098831792582   111.43039689   235.93120151
 H     15  14  13     1.100278268822   110.90825964   117.89949394
 H     16  14  13     1.096395262587   108.86230429   321.60678255
 H     16  14  13     1.098835357022   109.08439771   204.93451727
 H     17  16  14     1.099904165703   107.82809610   298.79390064
 H     17  16  14     1.096004086867   107.87954840   184.23979099
 H     18  17  16     1.092453136716   114.48553096   291.74369815
 H     20  19  18     1.093200106013   113.36402651   355.11126348
 H     20  19  18     1.097968921859   110.75075460   233.52468368
 H     20  19  18     1.099820765050   110.29170436   116.25508385
 H     21  19  18     1.097758601853   109.47399246   323.17675379
 H     21  19  18     1.098376022915   109.62689331   206.32395034
 H     22  21  19     1.100384822000   107.34337979   297.77565265
 H     22  21  19     1.095800930420   107.84347249   183.40402315
 H     23  22  21     1.092183302701   114.45034616   291.53795022
 H     25  24  23     1.093156661278   113.31593022   355.15002764
 H     25  24  23     1.097582126873   110.87075379   233.54648447
 H     25  24  23     1.099756716726   110.24538335   116.23977712
 H     26  24  23     1.097649032910   109.24464829   326.20683284
 H     26  24  23     1.098526871600   109.66243059   209.43361683
 H     27  26  24     1.100129820388   107.43925715   300.15085690
 H     27  26  24     1.095783836298   107.61013531   185.87256217
 H     28  27  26     1.092116502478   114.69028736   288.99470613
 H     30  29  28     1.093144358092   113.37233499   355.41905666
 H     30  29  28     1.097526602851   110.77400075   233.79169925
 H     30  29  28     1.099778585894   110.22541897   116.54581345
 H     31  29  28     1.097685255564   109.39042047   326.80189046
 H     31  29  28     1.098574561669   109.58981542   209.95592084
 H     32  31  29     1.099715497595   107.45871793   298.16995387
 H     32  31  29     1.095677443331   107.58773530   183.92704738
 H     33  32  31     1.088460018412   114.06249980   285.09938549
 H     35  34  33     1.092582561472   113.39636978     0.78310362
 H     35  34  33     1.099321130617   110.43646843   239.75587665
 H     35  34  33     1.099338060899   110.67051099   122.32503176
 H     36  34  33     1.099910748793   107.45683469   122.54877568
 H     36  34  33     1.100079940735   107.44624037   235.40661206
 H     37  36  34     1.101691566132   108.65310576    57.72807983
 H     37  36  34     1.101219385119   108.40293979   305.03703729
 H     38  37  36     1.089708516613   109.33666794   177.73293058
 H     40  39  38     1.087602763816   114.31471062     0.42436986
 H     40  39  38     1.099650585289   110.10072615   238.80855002
 H     40  39  38     1.099612673888   110.17454674   122.13404741
 H     41  39  38     1.099985583100   107.40216332   124.45893611
 H     41  39  38     1.100088901118   107.19307753   237.09827396
 H     42  41  39     1.101462783270   108.67155305    55.67414859
 H     42  41  39     1.101365188384   108.73621247   302.70919793
 H     43  42  41     1.093080578119   109.98394278   179.64316561
 H     45  44  43     1.088034872942   113.91338220     8.36669814
 H     45  44  43     1.098848149686   110.97311626   246.75087719
 H     45  44  43     1.099240830400   109.90728265   129.63543122
 H     46  44  43     1.096880657212   109.78233268   352.79949431
 H     46  44  43     1.101238383661   108.68603457   236.18296223
 H     47  46  44     1.094722451649   107.95479321   173.31937854
 H     47  46  44     1.100275024057   108.67995116    58.78988414
 H     48  47  46     1.089057185538   113.72497445    59.34281959
 H     50  49  48     1.102222515266   107.43757923   248.25858503
 H     50  49  48     1.100938448086   108.24802404   135.56867253
 H     51  50  49     1.100621517874   109.04824525   307.86418379
 H     51  50  49     1.094822241678   107.71055599   193.60777945
 H     52  51  50     1.090776575365   114.71259806   305.04276730
 H     54  53  52     1.092855069918   113.51780747   358.41920222
 H     54  53  52     1.099419979829   110.48569771   236.95106013
 H     54  53  52     1.099548490422   110.46386029   119.69291877
 H     55  53  52     1.095307609751   111.93072773     0.11672353
 H     55  53  52     1.099812866845   111.05657273   239.12585651
 H     57  49  48     1.092577832348   113.53083451     4.53309430
 H     57  49  48     1.099512613362   110.55788772   243.14225256
 H     57  49  48     1.099335261283   110.42718307   125.83722435
 H      1   2   3     0.969811155850   108.37039018   193.95913713

---------------------------
INTERNAL COORDINATES (A.U.)
---------------------------
 O      0   0   0     0.000000000000     0.00000000     0.00000000
 C      1   0   0     2.633794181599     0.00000000     0.00000000
 C      2   1   0     2.649618483657   116.88875199     0.00000000
 O      3   2   1     2.628268561939   119.62957161   358.92789931
 C      4   3   2     2.699006108602   113.92990774    81.73153336
 C      3   2   1     2.642657132920   120.24982338   181.46621897
 O      6   3   2     2.630933893319   117.69926404   177.71619523
 C      7   6   3     2.700466949319   114.19671885   116.85771420
 C      2   1   3     2.654480392418   122.85615817   181.06273297
 C      9   2   1     2.871316927693   117.35509714   358.92519210
 C      9   2   1     2.665663938172   119.71205221   178.82202317
 C     11   9   2     2.880995971710   122.25022880   180.02740134
 C     12  11   9     2.864627790257   113.52314601    82.14037574
 C     13  12  11     2.541864055734   127.85409965   113.69204442
 C     14  13  12     2.859796205312   120.64752987   182.12518627
 C     14  13  12     2.875067692936   123.17082043     0.75849953
 C     16  14  13     2.940760660524   115.31187329    83.17425924
 C     17  16  14     2.847645442018   114.75787175    60.09919921
 C     18  17  16     2.542387720673   128.66596710   111.54975386
 C     19  18  17     2.856992035626   124.74312119     1.70781476
 C     19  18  17     2.879456316043   119.83899028   181.12147305
 C     21  19  18     2.941050767442   115.00328267    83.76141200
 C     22  21  19     2.847397394053   115.16923877    58.82152965
 C     23  22  21     2.542873538530   128.72125435   112.15013980
 C     24  23  22     2.856876189841   124.65941557     1.18536969
 C     24  23  22     2.878308359503   119.67138686   180.10862309
 C     26  24  23     2.942209263881   115.33076599    86.72691515
 C     27  26  24     2.847775698405   115.32753519    61.64741166
 C     28  27  26     2.542943210255   128.45638719   109.28084450
 C     29  28  27     2.856973646646   124.67997098     1.48181039
 C     29  28  27     2.877196410402   119.81890098   180.67427527
 C     31  29  28     2.942279020943   115.18824944    87.40365019
 C     32  31  29     2.851884243436   115.35397478    59.31080318
 C     33  32  31     2.541331566815   127.96566842   105.10886324
 C     34  33  32     2.859702184824   124.11568189   359.42811998
 C     34  33  32     2.879159509197   123.36886330   179.56760943
 C     36  34  33     2.894715880716   116.59703671   358.87320074
 C     37  36  34     2.867658358468   121.19200756   181.65341946
 C     38  37  36     2.540612864040   134.96298668   357.62920094
 C     39  38  37     2.862266749909   127.25653989   359.86066282
 C     39  38  37     2.889246408798   121.88258300   179.80582445
 C     41  39  38     2.894152179744   117.37388122     0.67309864
 C     42  41  39     2.865509192837   120.75305899   179.00716009
 C     43  42  41     2.543908044550   135.30562889   359.37148621
 C     44  43  42     2.861328392029   127.53830390     0.58235306
 C     44  43  42     2.878574027401   118.77130495   179.79400462
 C     46  44  43     2.936868548465   115.37333441   115.67919366
 C     47  46  44     2.848510423981   113.31501115   297.23963093
 C     48  47  46     2.540167216357   128.44493474   240.09368074
 C     49  48  47     2.878903960757   123.12154223   178.08388301
 C     50  49  48     2.918009707621   118.72713746    11.59445132
 C     51  50  49     2.851113569429   113.57129020    70.79893058
 C     52  51  50     2.540795883733   128.35133169   124.30011198
 C     53  52  51     2.855586031908   125.28380869     0.83767196
 C     53  52  51     2.858899170343   120.58174634   180.54760477
 H     55  53  52     2.078327471740   111.01903382   121.13315012
 C     49  48  47     2.859600037981   124.38742542   359.65390949
 C      6   3   2     2.717909901218   122.21686379     0.64996236
 O     58   6   3     2.445942755496   121.20456293   178.98371202
 H      5   4   3     2.067904109320   106.71878835   179.00177868
 H      5   4   3     2.075935807385   111.21317059    60.05459166
 H      5   4   3     2.072935495788   111.32473897   298.09418674
 H      8   7   6     2.069197195738   106.66288459   178.49554721
 H      8   7   6     2.067497382454   110.43180107    58.94383589
 H      8   7   6     2.078995400056   111.07534226   297.02181388
 H     10   9   2     2.081448908299   111.97716038   297.64136132
 H     10   9   2     2.061470975840   112.44351501   177.41608972
 H     10   9   2     2.078197337122   111.57146453    57.17261267
 H     12  11   9     2.078700720679   110.30250049   319.98280945
 H     12  11   9     2.064499931967   107.08112194   203.72616589
 H     13  12  11     2.064897147830   114.77902726   295.42223184
 H     15  14  13     2.071215987307   111.91545990   357.20067580
 H     15  14  13     2.076491155225   111.43039689   235.93120151
 H     15  14  13     2.079224599178   110.90825964   117.89949394
 H     16  14  13     2.071886780817   108.86230429   321.60678255
 H     16  14  13     2.076497891041   109.08439771   204.93451727
 H     17  16  14     2.078517646739   107.82809610   298.79390064
 H     17  16  14     2.071147565837   107.87954840   184.23979099
 H     18  17  16     2.064437242537   114.48553096   291.74369815
 H     20  19  18     2.065848809938   113.36402651   355.11126348
 H     20  19  18     2.074860565871   110.75075460   233.52468368
 H     20  19  18     2.078360042344   110.29170436   116.25508385
 H     21  19  18     2.074463118659   109.47399246   323.17675379
 H     21  19  18     2.075629875375   109.62689331   206.32395034
 H     22  21  19     2.079425955503   107.34337979   297.77565265
 H     22  21  19     2.070763655791   107.84347249   183.40402315
 H     23  22  21     2.063927330146   114.45034616   291.53795022
 H     25  24  23     2.065766711288   113.31593022   355.15002764
 H     25  24  23     2.074129629277   110.87075379   233.54648447
 H     25  24  23     2.078239008552   110.24538335   116.23977712
 H     26  24  23     2.074256063363   109.24464829   326.20683284
 H     26  24  23     2.075914938077   109.66243059   209.43361683
 H     27  26  24     2.078944072294   107.43925715   300.15085690
 H     27  26  24     2.070731352581   107.61013531   185.87256217
 H     28  27  26     2.063801096019   114.69028736   288.99470613
 H     30  29  28     2.065743461635   113.37233499   355.41905666
 H     30  29  28     2.074024704081   110.77400075   233.79169925
 H     30  29  28     2.078280335291   110.22541897   116.54581345
 H     31  29  28     2.074324514260   109.39042047   326.80189046
 H     31  29  28     2.076005059246   109.58981542   209.95592084
 H     32  31  29     2.078161115683   107.45871793   298.16995387
 H     32  31  29     2.070530299010   107.58773530   183.92704738
 H     33  32  31     2.056891342521   114.06249980   285.09938549
 H     35  34  33     2.064681819881   113.39636978     0.78310362
 H     35  34  33     2.077415870099   110.43646843   239.75587665
 H     35  34  33     2.077447863694   110.67051099   122.32503176
 H     36  34  33     2.078530086975   107.45683469   122.54877568
 H     36  34  33     2.078849813410   107.44624037   235.40661206
 H     37  36  34     2.081895344040   108.65310576    57.72807983
 H     37  36  34     2.081003051241   108.40293979   305.03703729
 H     38  37  36     2.059250662200   109.33666794   177.73293058
 H     40  39  38     2.055271366108   114.31471062     0.42436986
 H     40  39  38     2.078038449202   110.10072615   238.80855002
 H     40  39  38     2.077966807038   110.17454674   122.13404741
 H     41  39  38     2.078671503321   107.40216332   124.45893611
 H     41  39  38     2.078866746079   107.19307753   237.09827396
 H     42  41  39     2.081463007088   108.67155305    55.67414859
 H     42  41  39     2.081278579481   108.73621247   302.70919793
 H     43  42  41     2.065622934953   109.98394278   179.64316561
 H     45  44  43     2.056087934017   113.91338220     8.36669814
 H     45  44  43     2.076522065673   110.97311626   246.75087719
 H     45  44  43     2.077264124680   109.90728265   129.63543122
 H     46  44  43     2.072804043726   109.78233268   352.79949431
 H     46  44  43     2.081038953281   108.68603457   236.18296223
 H     47  46  44     2.068725626271   107.95479321   173.31937854
 H     47  46  44     2.079218467462   108.67995116    58.78988414
 H     48  47  46     2.058019824845   113.72497445    59.34281959
 H     50  49  48     2.082898692494   107.43757923   248.25858503
 H     50  49  48     2.080472157187   108.24802404   135.56867253
 H     51  50  49     2.079873245882   109.04824525   307.86418379
 H     51  50  49     2.068914202097   107.71055599   193.60777945
 H     52  51  50     2.061269000736   114.71259806   305.04276730
 H     54  53  52     2.065196786212   113.51780747   358.41920222
 H     54  53  52     2.077602668037   110.48569771   236.95106013
 H     54  53  52     2.077845517865   110.46386029   119.69291877
 H     55  53  52     2.069831414829   111.93072773     0.11672353
 H     55  53  52     2.078345116901   111.05657273   239.12585651
 H     57  49  48     2.064672883131   113.53083451     4.53309430
 H     57  49  48     2.077777720045   110.55788772   243.14225256
 H     57  49  48     2.077442573188   110.42718307   125.83722435
 H      1   2   3     1.832677486177   108.37039018   193.95913713


           ************************************************************
           *        Program running with 4 parallel MPI-processes     *
           *              working on a common directory               *
           ************************************************************
------------------------------------------------------------------------------
                   ___                                                        
                  /   \      - P O W E R E D   B Y -                         
                 /     \                                                     
                 |  |  |   _    _      __       _____    __    __             
                 |  |  |  | |  | |    /  \     |  _  \  |  |  /  |          
                  \  \/   | |  | |   /    \    | | | |  |  | /  /          
                 / \  \   | |__| |  /  /\  \   | |_| |  |  |/  /          
                |  |  |   |  __  | /  /__\  \  |    /   |      \           
                |  |  |   | |  | | |   __   |  |    \   |  |\   \          
                \     /   | |  | | |  |  |  |  | |\  \  |  | \   \       
                 \___/    |_|  |_| |__|  |__|  |_| \__\ |__|  \__/        
                                                                              
                      - O R C A' S   B I G   F R I E N D -                    
                                      &                                       
                       - I N T E G R A L  F E E D E R -                       
                                                                              
 v1 FN, 2020, v2 2021                                                         
------------------------------------------------------------------------------


Reading SHARK input file UQ9_2e_1H_B3LYP_631Gd_opt.SHARKINP.tmp ... ok
----------------------
SHARK INTEGRAL PACKAGE
----------------------

Number of atoms                             ...    141
Number of basis functions                   ...    978
Number of shells                            ...    514
Maximum angular momentum                    ...      2
Integral batch strategy                     ... SHARK/LIBINT Hybrid
RI-J (if used) integral strategy            ... SPLIT-RIJ (Revised 2003 algorithm where possible)
Printlevel                                  ...      1
Contraction scheme used                     ... SEGMENTED contraction
Coulomb Range Separation                    ... NOT USED
Exchange Range Separation                   ... NOT USED
Finite Nucleus Model                        ... NOT USED
Auxiliary Coulomb fitting basis             ... AVAILABLE
   # of basis functions in Aux-J            ...   3755
   # of shells in Aux-J                     ...   1285
   Maximum angular momentum in Aux-J        ...      4
Auxiliary J/K fitting basis                 ... NOT available
Auxiliary Correlation fitting basis         ... NOT available
Auxiliary 'external' fitting basis          ... NOT available
Integral threshold                          ...     2.500000e-11
Primitive cut-off                           ...     2.500000e-12
Primitive pair pre-selection threshold      ...     2.500000e-12

Calculating pre-screening integrals         ... done (  0.1 sec) Dimension = 514
Organizing shell pair data                  ... done (  0.2 sec)
Shell pair information
Total number of shell pairs                 ...    132355
Shell pairs after pre-screening             ...     36198
Total number of primitive shell pairs       ...    724470
Primitive shell pairs kept                  ...    104731
          la=0 lb=0:  15344 shell pairs
          la=1 lb=0:  11830 shell pairs
          la=1 lb=1:   2332 shell pairs
          la=2 lb=0:   4518 shell pairs
          la=2 lb=1:   1826 shell pairs
          la=2 lb=2:    348 shell pairs

Calculating one electron integrals          ... done (  0.2 sec)
Calculating RI/J V-Matrix + Cholesky decomp.... done (  1.0 sec)
Calculating Nuclear repulsion               ... done (  0.0 sec) ENN=   6892.380833460427 Eh

SHARK setup successfully completed in   1.8 seconds

Maximum memory used throughout the entire GTOINT-calculation: 136.9 MB


           ************************************************************
           *        Program running with 4 parallel MPI-processes     *
           *              working on a common directory               *
           ************************************************************

Diagonalization of the overlap matrix:
Smallest eigenvalue                        ... 3.497e-04
Time for diagonalization                   ...    0.132 sec
Threshold for overlap eigenvalues          ... 1.000e-08
Number of eigenvalues below threshold      ... 0
Time for construction of square roots      ...    0.095 sec
Total time needed                          ...    0.231 sec

-------------------
DFT GRID GENERATION
-------------------

General Integration Accuracy     IntAcc      ... 4.959
Radial Grid Type                 RadialGrid  ... OptM3 with GC (2021)
Angular Grid (max. ang.)         AngularGrid ... 6 (Lebedev-590)
Angular grid pruning method      GridPruning ... 4 (adaptive)
Weight generation scheme         WeightScheme... Becke
Basis function cutoff            BFCut       ... 1.0000e-11
Integration weight cutoff        WCut        ... 1.0000e-14
Angular grids for H and He will be reduced by one unit
Partially contracted basis set               ... off
Rotationally invariant grid construction     ... off

Total number of grid points                  ...  1519369
Total number of batches                      ...    23814
Average number of points per batch           ...       63
Average number of grid points per atom       ...    10776
Time for grid setup =   29.592 sec

--------------------
COSX GRID GENERATION
--------------------

GRIDX 1
-------
General Integration Accuracy     IntAcc      ... 4.020
Radial Grid Type                 RadialGrid  ... OptM3 with GC (2021)
Angular Grid (max. ang.)         AngularGrid ... 2 (Lebedev-110)
Angular grid pruning method      GridPruning ... 4 (adaptive)
Weight generation scheme         WeightScheme... Becke
Basis function cutoff            BFCut       ... 1.0000e-11
Integration weight cutoff        WCut        ... 1.0000e-14
Angular grids for H and He will be reduced by one unit
Partially contracted basis set               ... on
Rotationally invariant grid construction     ... off

Total number of grid points                  ...   160611
Total number of batches                      ...     2584
Average number of points per batch           ...       62
Average number of grid points per atom       ...     1139
UseSFitting                                  ... on

GRIDX 2
-------
General Integration Accuracy     IntAcc      ... 4.338
Radial Grid Type                 RadialGrid  ... OptM3 with GC (2021)
Angular Grid (max. ang.)         AngularGrid ... 3 (Lebedev-194)
Angular grid pruning method      GridPruning ... 4 (adaptive)
Weight generation scheme         WeightScheme... Becke
Basis function cutoff            BFCut       ... 1.0000e-11
Integration weight cutoff        WCut        ... 1.0000e-14
Angular grids for H and He will be reduced by one unit
Partially contracted basis set               ... on
Rotationally invariant grid construction     ... off

Total number of grid points                  ...   347496
Total number of batches                      ...     5504
Average number of points per batch           ...       63
Average number of grid points per atom       ...     2465
UseSFitting                                  ... on

GRIDX 3
-------
General Integration Accuracy     IntAcc      ... 4.871
Radial Grid Type                 RadialGrid  ... OptM3 with GC (2021)
Angular Grid (max. ang.)         AngularGrid ... 4 (Lebedev-302)
Angular grid pruning method      GridPruning ... 4 (adaptive)
Weight generation scheme         WeightScheme... Becke
Basis function cutoff            BFCut       ... 1.0000e-11
Integration weight cutoff        WCut        ... 1.0000e-14
Angular grids for H and He will be reduced by one unit
Partially contracted basis set               ... on
Rotationally invariant grid construction     ... off

Total number of grid points                  ...   670098
Total number of batches                      ...    10544
Average number of points per batch           ...       63
Average number of grid points per atom       ...     4752
UseSFitting                                  ... on

Time for X-Grid setup             =   21.261 sec


--------------------
CPCM SOLVATION MODEL
--------------------
CPCM parameters:
  Epsilon                                         ...      80.4000
  Refrac                                          ...       1.3300
  Rsolv                                           ...       1.3000
  Surface type                                    ... GAUSSIAN VDW
  Epsilon function type                           ...         CPCM
Radii:
 Radius for O  used is    3.4469 Bohr (=   1.8240 Ang.)
 Radius for C  used is    3.8550 Bohr (=   2.0400 Ang.)
 Radius for H  used is    2.4944 Bohr (=   1.3200 Ang.)
Calculating surface                               ...        done! (  0.0s)
GEPOL surface points                              ...         7382
GEPOL Volume                                      ...    7409.8263
GEPOL Surface-area                                ...    3773.6864
Calculating surface distance matrix               ...        done! (  0.4s)
Performing Cholesky decomposition & store         ...        done! (  2.8s)
Overall time for CPCM initialization              ...                 3.2s
--------------
SCF ITERATIONS
--------------
ITER       Energy         Delta-E        Max-DP      RMS-DP      [F,P]     Damp
               ***  Starting incremental Fock matrix formation  ***
                      *** Initiating the SOSCF procedure ***
                      *** Re-Reading the Fockian *** 
                      *** Removing any level shift *** 
ITER      Energy       Delta-E        Grad      Rot      Max-DP    RMS-DP
  0  -2406.92260397 -2406.9226039741  0.000258  0.000258  0.000788  0.000007
               *** Restarting incremental Fock matrix formation ***
  1  -2406.92262501  -0.0000210325  0.000059  0.000130  0.000295  0.000003
  2  -2406.92262737  -0.0000023678  0.000011  0.000028  0.000054  0.000001
  3  -2406.92262740  -0.0000000261  0.000011  0.000031  0.000049  0.000000
  4  -2406.92262742  -0.0000000155  0.000005  0.000014  0.000014  0.000000
                  ***Gradient check signals convergence***
              ***Rediagonalizing the Fockian in SOSCF/NRSCF***

               *****************************************************
               *                     SUCCESS                       *
               *           SCF CONVERGED AFTER   5 CYCLES          *
               *****************************************************

Old exchange energy                            =    -68.578233444 Eh
New exchange energy                            =    -68.578236583 Eh
Exchange energy change after final integration =     -0.000003139 Eh
Total energy after final integration           =  -2406.922630553 Eh
Final COS-X integration done in                =   109.101 sec
Total Energy       :        -2406.92263055 Eh          -65495.69451 eV
  Last Energy change         ...    1.9336e-09  Tolerance :   1.0000e-08
  Last MAX-Density change    ...    6.2172e-15  Tolerance :   1.0000e-07
             **** THE GBW FILE WAS UPDATED (UQ9_2e_1H_B3LYP_631Gd_opt.gbw) ****
             **** DENSITY UQ9_2e_1H_B3LYP_631Gd_opt.scfp WAS UPDATED ****
             **** ENERGY FILE WAS UPDATED (UQ9_2e_1H_B3LYP_631Gd_opt.en.tmp) ****
             **** THE GBW FILE WAS UPDATED (UQ9_2e_1H_B3LYP_631Gd_opt.gbw) ****
             **** DENSITY UQ9_2e_1H_B3LYP_631Gd_opt.scfp WAS UPDATED ****
Total SCF time: 0 days 0 hours 7 min 46 sec 

Maximum memory used throughout the entire SCF-calculation: 1171.1 MB

-------------------------   --------------------
FINAL SINGLE POINT ENERGY     -2406.922630553488
-------------------------   --------------------


           ************************************************************
           *        Program running with 4 parallel MPI-processes     *
           *              working on a common directory               *
           ************************************************************
------------------------------------------------------------------------------
                         ORCA SCF GRADIENT CALCULATION
------------------------------------------------------------------------------

 ... reading COSX grid (gridx3)
Gradient of the Kohn-Sham DFT energy:
Kohn-Sham wavefunction type      ... RKS
Hartree-Fock exchange scaling    ...    0.200
Number of operators              ...    1
Number of atoms                  ...  141
Basis set dimensions             ...  978
Integral neglect threshold       ... 2.5e-11
Integral primitive cutoff        ... 2.5e-12
SHARK Integral package           ... ON

Nuc. rep. gradient       (SHARK) ... done (  0.0 sec)
HCore & Overlap gradient (SHARK) ... done (  3.2 sec)
RI-J gradient            (SHARK) ... done ( 10.3 sec)
COSX-gradient                    ... done (145.3 sec)
Exchange-correlation gradient    ... done

------------------
CARTESIAN GRADIENT
------------------

   1   O   :   -0.000005036    0.000000926   -0.000007560
   2   C   :   -0.000009641   -0.000014413    0.000002996
   3   C   :    0.000006213    0.000004201   -0.000006865
   4   O   :    0.000003920   -0.000001663   -0.000005112
   5   C   :    0.000004054   -0.000002542   -0.000001702
   6   C   :    0.000008977   -0.000006763    0.000008518
   7   O   :    0.000000731   -0.000000173   -0.000001966
   8   C   :    0.000003600    0.000002731   -0.000008297
   9   C   :   -0.000001658    0.000001482   -0.000004743
  10   C   :   -0.000003231    0.000003570    0.000000650
  11   C   :    0.000006778    0.000002539   -0.000013394
  12   C   :    0.000005861   -0.000004286    0.000004578
  13   C   :   -0.000003163   -0.000000573   -0.000004077
  14   C   :   -0.000000540   -0.000010128   -0.000004940
  15   C   :    0.000003097   -0.000000393    0.000004321
  16   C   :    0.000003912    0.000018737    0.000000001
  17   C   :    0.000004957   -0.000009633    0.000001463
  18   C   :    0.000000072   -0.000002238   -0.000002236
  19   C   :   -0.000000379    0.000001963   -0.000002402
  20   C   :    0.000002729    0.000001241    0.000002150
  21   C   :   -0.000004843   -0.000003535    0.000001201
  22   C   :    0.000005383    0.000003527   -0.000013065
  23   C   :    0.000000091    0.000001213    0.000001109
  24   C   :    0.000009244    0.000012503   -0.000007850
  25   C   :    0.000003006   -0.000008219    0.000007822
  26   C   :   -0.000003929   -0.000012058   -0.000002757
  27   C   :   -0.000012493   -0.000006932    0.000011684
  28   C   :    0.000020645    0.000009094   -0.000008002
  29   C   :    0.000002173    0.000002167   -0.000009147
  30   C   :   -0.000001096   -0.000005868   -0.000004521
  31   C   :    0.000005297   -0.000003315    0.000027713
  32   C   :   -0.000001412   -0.000003205    0.000009802
  33   C   :   -0.000007204   -0.000000635   -0.000020520
  34   C   :    0.000025895    0.000009942    0.000009857
  35   C   :   -0.000002034    0.000001448    0.000005959
  36   C   :   -0.000008875   -0.000013686   -0.000013433
  37   C   :    0.000004327   -0.000010608   -0.000007255
  38   C   :    0.000004173    0.000000579    0.000009587
  39   C   :    0.000004265    0.000009886    0.000005491
  40   C   :    0.000000483    0.000005196    0.000005375
  41   C   :   -0.000001696   -0.000008607   -0.000026680
  42   C   :    0.000002182   -0.000006897   -0.000008001
  43   C   :    0.000010226   -0.000000240    0.000002009
  44   C   :   -0.000010009   -0.000000427   -0.000001659
  45   C   :    0.000000936    0.000012615    0.000002881
  46   C   :    0.000004691   -0.000000680   -0.000004121
  47   C   :   -0.000006056   -0.000005215    0.000000240
  48   C   :    0.000001873    0.000013349   -0.000004571
  49   C   :    0.000002456   -0.000008611    0.000000439
  50   C   :    0.000009072    0.000003901    0.000001242
  51   C   :   -0.000000226    0.000003348    0.000000032
  52   C   :   -0.000005540   -0.000000269   -0.000008750
  53   C   :   -0.000001455    0.000008973    0.000007914
  54   C   :   -0.000001377   -0.000002804   -0.000003075
  55   C   :    0.000001136    0.000001383   -0.000003451
  56   H   :    0.000000074    0.000000209   -0.000000671
  57   C   :    0.000001917    0.000002263    0.000004448
  58   C   :   -0.000002489   -0.000005627    0.000011739
  59   O   :   -0.000010345    0.000017076    0.000002081
  60   H   :   -0.000000848   -0.000001297   -0.000002378
  61   H   :    0.000000031   -0.000000357   -0.000004040
  62   H   :    0.000000522   -0.000001539   -0.000001537
  63   H   :   -0.000000539   -0.000002932   -0.000006229
  64   H   :    0.000001490   -0.000008677    0.000000948
  65   H   :    0.000004715   -0.000002478   -0.000002118
  66   H   :    0.000000724   -0.000001665   -0.000006170
  67   H   :    0.000001828   -0.000001309   -0.000000118
  68   H   :    0.000003005   -0.000000416    0.000000611
  69   H   :   -0.000002600    0.000003363   -0.000001428
  70   H   :    0.000002964   -0.000005823   -0.000001483
  71   H   :    0.000000266    0.000006412   -0.000001937
  72   H   :    0.000000353    0.000000151   -0.000002365
  73   H   :    0.000000888   -0.000002619    0.000001632
  74   H   :    0.000000044   -0.000001601   -0.000001879
  75   H   :    0.000003074   -0.000000715   -0.000012461
  76   H   :    0.000000244   -0.000006432    0.000000409
  77   H   :    0.000001534    0.000001771   -0.000001711
  78   H   :    0.000002755   -0.000006537   -0.000001411
  79   H   :   -0.000000291    0.000001626   -0.000000844
  80   H   :   -0.000000440   -0.000000733   -0.000003274
  81   H   :   -0.000003507   -0.000000340    0.000001580
  82   H   :    0.000002361   -0.000000194   -0.000002296
  83   H   :    0.000001658   -0.000002582    0.000002670
  84   H   :    0.000001957   -0.000000523   -0.000000884
  85   H   :   -0.000001202   -0.000003104   -0.000004264
  86   H   :    0.000002165    0.000003432    0.000000847
  87   H   :    0.000000859   -0.000006696    0.000000914
  88   H   :    0.000003062    0.000001148    0.000000510
  89   H   :    0.000004867   -0.000003621   -0.000005923
  90   H   :   -0.000000096    0.000002141   -0.000001416
  91   H   :    0.000000962    0.000000204   -0.000003617
  92   H   :    0.000001628   -0.000002769   -0.000000127
  93   H   :    0.000004834    0.000004215   -0.000002386
  94   H   :    0.000002153    0.000003496   -0.000000971
  95   H   :   -0.000002424   -0.000001675    0.000001921
  96   H   :   -0.000002938    0.000003360    0.000001609
  97   H   :    0.000000813   -0.000002420   -0.000003819
  98   H   :    0.000000706   -0.000001488   -0.000001724
  99   H   :   -0.000000229   -0.000002018   -0.000010484
 100   H   :   -0.000003605   -0.000006720   -0.000002115
 101   H   :   -0.000004499    0.000008636    0.000005744
 102   H   :    0.000000972    0.000001011   -0.000008597
 103   H   :    0.000003281    0.000003162   -0.000010269
 104   H   :    0.000002865    0.000007095   -0.000002773
 105   H   :    0.000001066   -0.000005911    0.000002786
 106   H   :    0.000003680    0.000002489   -0.000000581
 107   H   :    0.000000367    0.000002310    0.000000948
 108   H   :    0.000000220   -0.000001789    0.000001232
 109   H   :    0.000003562    0.000007035    0.000002332
 110   H   :   -0.000002106   -0.000003399    0.000002490
 111   H   :   -0.000002179    0.000003185   -0.000000475
 112   H   :    0.000000192   -0.000000448   -0.000002714
 113   H   :   -0.000001647   -0.000002609    0.000002364
 114   H   :    0.000003062    0.000002423   -0.000001600
 115   H   :    0.000004462    0.000001156    0.000004138
 116   H   :    0.000005301    0.000001465    0.000000190
 117   H   :    0.000002762    0.000005326    0.000002702
 118   H   :   -0.000000736   -0.000001485    0.000003940
 119   H   :   -0.000000516   -0.000000966    0.000001368
 120   H   :   -0.000007675   -0.000012259    0.000002391
 121   H   :    0.000003524   -0.000003158    0.000003842
 122   H   :    0.000000032    0.000002437    0.000000644
 123   H   :    0.000000867    0.000000264   -0.000000706
 124   H   :    0.000001276   -0.000000536    0.000001669
 125   H   :    0.000000391    0.000004052   -0.000000993
 126   H   :    0.000003687   -0.000000722   -0.000000394
 127   H   :    0.000002482   -0.000002088    0.000003914
 128   H   :   -0.000004682   -0.000005458   -0.000000625
 129   H   :   -0.000001811   -0.000000619   -0.000003029
 130   H   :    0.000005995    0.000003076   -0.000003387
 131   H   :    0.000001049   -0.000002151   -0.000001336
 132   H   :    0.000003230   -0.000011860   -0.000000763
 133   H   :    0.000002603    0.000001975    0.000000801
 134   H   :    0.000000044    0.000000488   -0.000001772
 135   H   :    0.000002526    0.000000405    0.000000224
 136   H   :    0.000001089   -0.000000166   -0.000000761
 137   H   :    0.000000119   -0.000000296    0.000000813
 138   H   :    0.000000026   -0.000001040   -0.000004516
 139   H   :    0.000000888    0.000000198   -0.000000151
 140   H   :    0.000001993    0.000000332    0.000000702
 141   H   :    0.000002489    0.000000034   -0.000005430

Difference to translation invariance:
           :    0.0001437083   -0.0000505470   -0.0001409118

Difference to rotation invariance:
           :   -0.0001964315   -0.0011571181    0.0010357618

Norm of the cartesian gradient     ...    0.0001114136
RMS gradient                       ...    0.0000054171
MAX gradient                       ...    0.0000277131

-------
TIMINGS
-------

Total SCF gradient time            ...      242.141 sec

One electron gradient       ....       3.198 sec  (  1.3%)
RI-J Coulomb gradient       ....      10.344 sec  (  4.3%)
COSX gradient               ....     145.288 sec  ( 60.0%)
XC gradient                 ....      59.274 sec  ( 24.5%)
CPCM gradient               ....       7.077 sec  (  2.9%)
   A-Matrix (El+Nuc)        ....       1.467 sec  (  0.6%)
   Potential                ....       5.609 sec  (  2.3%)

Maximum memory used throughout the entire SCFGRAD-calculation: 325.3 MB
------------------------------------------------------------------------------
                         ORCA GEOMETRY RELAXATION STEP
------------------------------------------------------------------------------

Reading the OPT-File                    .... done
Getting information on internals        .... done
Copying old internal coords+grads       .... done
Making the new internal coordinates     .... (new redundants).... done
Validating the new internal coordinates .... (new redundants).... done
Calculating the B-matrix                .... done
Calculating the G,G- and P matrices     .... done
Transforming gradient to internals      .... done
Projecting the internal gradient        .... done
Number of atoms                         .... 141
Number of internal coordinates          .... 715
Current Energy                          .... -2406.922630553 Eh
Current gradient norm                   ....     0.000111414 Eh/bohr
Maximum allowed component of the step   ....  0.300
Current trust radius                    ....  0.300
Updating the Hessian (BFGS)             .... done
Forming the augmented Hessian           .... done
Diagonalizing the augmented Hessian     .... done
Last element of RFO vector              ....  0.999965103
Lowest eigenvalues of augmented Hessian:
 -0.000000313  0.000831500  0.002867306  0.006060074  0.009102423
Length of the computed step             ....  0.008354540
The final length of the internal step   ....  0.008354540
Converting the step to cartesian space:
 Initial RMS(Int)=    0.0003124421
Transforming coordinates:
 Iter   0:  RMS(Cart)=    0.0084513492 RMS(Int)=    0.0003124263
 Iter   1:  RMS(Cart)=    0.0000066560 RMS(Int)=    0.0000012082
 Iter   2:  RMS(Cart)=    0.0000000177 RMS(Int)=    0.0000000013
done
Storing new coordinates                 .... done

                                .--------------------.
          ----------------------|Geometry convergence|-------------------------
          Item                value                   Tolerance       Converged
          ---------------------------------------------------------------------
          Energy change      -0.0000012349            0.0000002000      NO
          RMS gradient        0.0000052904            0.0000080000      YES
          MAX gradient        0.0000348646            0.0000300000      NO
          RMS step            0.0003124421            0.0001000000      NO
          MAX step            0.0019918827            0.0002000000      NO
          ........................................................
          Max(Bonds)      0.0002      Max(Angles)    0.01
          Max(Dihed)        0.11      Max(Improp)    0.00
          ---------------------------------------------------------------------

The optimization has not yet converged - more geometry cycles are needed


    ---------------------------------------------------------------------------
                         Redundant Internal Coordinates
                            (Angstroem and degrees)

        Definition                    Value    dE/dq     Step     New-Value
    ----------------------------------------------------------------------------
     1. B(C   1,O   0)                1.3937  0.000010 -0.0000    1.3937   
     2. B(C   2,C   1)                1.4021  0.000001  0.0000    1.4021   
     3. B(O   3,C   2)                1.3908 -0.000004  0.0000    1.3908   
     4. B(C   4,O   3)                1.4283 -0.000001  0.0000    1.4283   
     5. B(C   5,C   2)                1.3984  0.000007 -0.0000    1.3984   
     6. B(O   6,C   5)                1.3922 -0.000010  0.0000    1.3922   
     7. B(C   7,O   6)                1.4290 -0.000006  0.0000    1.4290   
     8. B(C   8,C   1)                1.4047 -0.000006  0.0000    1.4047   
     9. B(C   9,C   8)                1.5194 -0.000004  0.0000    1.5194   
    10. B(C  10,C   8)                1.4106  0.000009 -0.0000    1.4106   
    11. B(C  11,C  10)                1.5246  0.000006 -0.0000    1.5245   
    12. B(C  12,C  11)                1.5159  0.000004 -0.0000    1.5159   
    13. B(C  13,C  12)                1.3451  0.000007 -0.0000    1.3451   
    14. B(C  14,C  13)                1.5133 -0.000005  0.0000    1.5133   
    15. B(C  15,C  13)                1.5214 -0.000004  0.0000    1.5214   
    16. B(C  16,C  15)                1.5562  0.000010 -0.0000    1.5562   
    17. B(C  17,C  16)                1.5069 -0.000001  0.0000    1.5069   
    18. B(C  18,C  17)                1.3454  0.000001  0.0000    1.3454   
    19. B(C  19,C  18)                1.5119  0.000002  0.0000    1.5119   
    20. B(C  20,C  18)                1.5237  0.000007 -0.0000    1.5237   
    21. B(C  21,C  20)                1.5563  0.000013 -0.0000    1.5563   
    22. B(C  22,C  21)                1.5068  0.000005 -0.0000    1.5068   
    23. B(C  23,C  22)                1.3456  0.000010 -0.0000    1.3456   
    24. B(C  24,C  23)                1.5118  0.000006 -0.0000    1.5118   
    25. B(C  25,C  23)                1.5231 -0.000005 -0.0000    1.5231   
    26. B(C  26,C  25)                1.5570  0.000003 -0.0000    1.5569   
    27. B(C  27,C  26)                1.5070 -0.000002  0.0000    1.5070   
    28. B(C  28,C  27)                1.3457 -0.000006 -0.0000    1.3457   
    29. B(C  29,C  28)                1.5118 -0.000010  0.0000    1.5119   
    30. B(C  30,C  28)                1.5225  0.000000  0.0000    1.5226   
    31. B(C  31,C  30)                1.5570 -0.000001 -0.0000    1.5570   
    32. B(C  32,C  31)                1.5092  0.000013 -0.0000    1.5091   
    33. B(C  33,C  32)                1.3448  0.000015 -0.0000    1.3448   
    34. B(C  34,C  33)                1.5133 -0.000001  0.0000    1.5133   
    35. B(C  35,C  33)                1.5236 -0.000015  0.0000    1.5236   
    36. B(C  36,C  35)                1.5318 -0.000004  0.0000    1.5318   
    37. B(C  37,C  36)                1.5175 -0.000001  0.0000    1.5175   
    38. B(C  38,C  37)                1.3444 -0.000002  0.0000    1.3444   
    39. B(C  39,C  38)                1.5146 -0.000002  0.0000    1.5147   
    40. B(C  40,C  38)                1.5289 -0.000004  0.0000    1.5289   
    41. B(C  41,C  40)                1.5315 -0.000006  0.0000    1.5315   
    42. B(C  42,C  41)                1.5164 -0.000011  0.0000    1.5164   
    43. B(C  43,C  42)                1.3462 -0.000015  0.0000    1.3462   
    44. B(C  44,C  43)                1.5141 -0.000002  0.0000    1.5142   
    45. B(C  45,C  43)                1.5233  0.000002 -0.0000    1.5233   
    46. B(C  46,C  45)                1.5541 -0.000001  0.0000    1.5541   
    47. B(C  47,C  46)                1.5074 -0.000004  0.0000    1.5074   
    48. B(C  48,C  47)                1.3442 -0.000011  0.0000    1.3442   
    49. B(C  49,C  48)                1.5235 -0.000006  0.0000    1.5235   
    50. B(C  50,C  49)                1.5441 -0.000004  0.0000    1.5441   
    51. B(C  51,C  50)                1.5087 -0.000004  0.0000    1.5088   
    52. B(C  52,C  51)                1.3445  0.000006 -0.0000    1.3445   
    53. B(C  53,C  52)                1.5111 -0.000002  0.0000    1.5111   
    54. B(C  54,C  52)                1.5129 -0.000001  0.0000    1.5129   
    55. B(H  55,C  54)                1.0998 -0.000000  0.0000    1.0998   
    56. B(C  56,C  48)                1.5132 -0.000000 -0.0000    1.5132   
    57. B(C  57,C  10)                1.4444  0.000011 -0.0000    1.4443   
    58. B(C  57,C   5)                1.4383 -0.000017  0.0000    1.4383   
    59. B(O  58,C  57)                1.2943 -0.000009  0.0000    1.2943   
    60. B(H  59,C   4)                1.0943  0.000000 -0.0000    1.0943   
    61. B(H  60,C   4)                1.0985 -0.000002  0.0000    1.0985   
    62. B(H  61,C   4)                1.0970 -0.000000 -0.0000    1.0969   
    63. B(H  62,C   7)                1.0950 -0.000005  0.0000    1.0950   
    64. B(H  63,C   7)                1.0941  0.000008 -0.0000    1.0941   
    65. B(H  64,C   7)                1.1002 -0.000004  0.0000    1.1002   
    66. B(H  65,C   9)                1.1015  0.000001 -0.0000    1.1015   
    67. B(H  66,C   9)                1.0909  0.000001 -0.0000    1.0909   
    68. B(H  67,C   9)                1.0997 -0.000001  0.0000    1.0997   
    69. B(H  68,C  11)                1.1000 -0.000001  0.0000    1.1000   
    70. B(H  69,C  11)                1.0925  0.000002 -0.0000    1.0925   
    71. B(H  70,C  12)                1.0927  0.000002 -0.0000    1.0927   
    72. B(H  71,C  14)                1.0960  0.000001 -0.0000    1.0960   
    73. B(H  72,C  14)                1.0988  0.000001 -0.0000    1.0988   
    74. B(H  73,C  14)                1.1003 -0.000001  0.0000    1.1003   
    75. B(H  74,C  15)                1.0964 -0.000008  0.0000    1.0964   
    76. B(H  75,C  15)                1.0988 -0.000002  0.0000    1.0988   
    77. B(H  76,C  16)                1.0999 -0.000001  0.0000    1.0999   
    78. B(H  77,C  16)                1.0960  0.000001 -0.0000    1.0960   
    79. B(H  78,C  17)                1.0925 -0.000001  0.0000    1.0925   
    80. B(H  79,C  19)                1.0932 -0.000001 -0.0000    1.0932   
    81. B(H  80,C  19)                1.0980 -0.000004  0.0000    1.0980   
    82. B(H  81,C  19)                1.0998 -0.000001  0.0000    1.0998   
    83. B(H  82,C  20)                1.0978 -0.000002  0.0000    1.0978   
    84. B(H  83,C  20)                1.0984  0.000000  0.0000    1.0984   
    85. B(H  84,C  21)                1.1004  0.000002 -0.0000    1.1004   
    86. B(H  85,C  21)                1.0958 -0.000003  0.0000    1.0958   
    87. B(H  86,C  22)                1.0922 -0.000004  0.0000    1.0922   
    88. B(H  87,C  24)                1.0932 -0.000003  0.0000    1.0932   
    89. B(H  88,C  24)                1.0976  0.000000 -0.0000    1.0976   
    90. B(H  89,C  24)                1.0998  0.000000  0.0000    1.0998   
    91. B(H  90,C  25)                1.0976  0.000001 -0.0000    1.0976   
    92. B(H  91,C  25)                1.0985  0.000000  0.0000    1.0985   
    93. B(H  92,C  26)                1.1001 -0.000004  0.0000    1.1001   
    94. B(H  93,C  26)                1.0958  0.000003 -0.0000    1.0958   
    95. B(H  94,C  27)                1.0921  0.000002 -0.0000    1.0921   
    96. B(H  95,C  29)                1.0931  0.000004 -0.0000    1.0931   
    97. B(H  96,C  29)                1.0975  0.000001  0.0000    1.0975   
    98. B(H  97,C  29)                1.0998 -0.000001  0.0000    1.0998   
    99. B(H  98,C  30)                1.0977  0.000000  0.0000    1.0977   
   100. B(H  99,C  30)                1.0986 -0.000004 -0.0000    1.0986   
   101. B(H 100,C  31)                1.0997 -0.000001  0.0000    1.0997   
   102. B(H 101,C  31)                1.0957 -0.000003 -0.0000    1.0957   
   103. B(H 102,C  32)                1.0885  0.000007 -0.0000    1.0885   
   104. B(H 103,C  34)                1.0926 -0.000006  0.0000    1.0926   
   105. B(H 104,C  34)                1.0993  0.000001 -0.0000    1.0993   
   106. B(H 105,C  34)                1.0993  0.000000  0.0000    1.0993   
   107. B(H 106,C  35)                1.0999  0.000001 -0.0000    1.0999   
   108. B(H 107,C  35)                1.1001 -0.000000  0.0000    1.1001   
   109. B(H 108,C  36)                1.1017  0.000005 -0.0000    1.1017   
   110. B(H 109,C  36)                1.1012  0.000000 -0.0000    1.1012   
   111. B(H 110,C  37)                1.0897  0.000004 -0.0000    1.0897   
   112. B(H 111,C  39)                1.0876 -0.000000  0.0000    1.0876   
   113. B(H 112,C  39)                1.0997 -0.000001  0.0000    1.0997   
   114. B(H 113,C  39)                1.0996  0.000001  0.0000    1.0996   
   115. B(H 114,C  40)                1.1000  0.000006 -0.0000    1.1000   
   116. B(H 115,C  40)                1.1001  0.000001 -0.0000    1.1001   
   117. B(H 116,C  41)                1.1015  0.000004 -0.0000    1.1015   
   118. B(H 117,C  41)                1.1014 -0.000001  0.0000    1.1014   
   119. B(H 118,C  42)                1.0931 -0.000000  0.0000    1.0931   
   120. B(H 119,C  44)                1.0880  0.000014 -0.0000    1.0880   
   121. B(H 120,C  44)                1.0988  0.000002 -0.0000    1.0988   
   122. B(H 121,C  44)                1.0992 -0.000002  0.0000    1.0992   
   123. B(H 122,C  45)                1.0969  0.000000 -0.0000    1.0969   
   124. B(H 123,C  45)                1.1012 -0.000001 -0.0000    1.1012   
   125. B(H 124,C  46)                1.0947  0.000003 -0.0000    1.0947   
   126. B(H 125,C  46)                1.1003  0.000003 -0.0000    1.1003   
   127. B(H 126,C  47)                1.0891  0.000004 -0.0000    1.0890   
   128. B(H 127,C  49)                1.1022  0.000003 -0.0000    1.1022   
   129. B(H 128,C  49)                1.1009 -0.000002  0.0000    1.1009   
   130. B(H 129,H 114)                4.9821  0.000001  0.0002    4.9823   
   131. B(H 129,C  50)                1.1006 -0.000003  0.0000    1.1006   
   132. B(H 130,C  50)                1.0948 -0.000001  0.0000    1.0948   
   133. B(H 131,C  51)                1.0908  0.000006 -0.0000    1.0908   
   134. B(H 132,C  53)                1.0929 -0.000002  0.0000    1.0929   
   135. B(H 133,C  53)                1.0994 -0.000000  0.0000    1.0994   
   136. B(H 134,C  53)                1.0995  0.000000 -0.0000    1.0995   
   137. B(H 135,C  54)                1.0953  0.000001 -0.0000    1.0953   
   138. B(H 136,C  54)                1.0998  0.000001 -0.0000    1.0998   
   139. B(H 137,C  56)                1.0926  0.000003 -0.0000    1.0926   
   140. B(H 138,C  56)                1.0995  0.000000 -0.0000    1.0995   
   141. B(H 139,C  56)                1.0993 -0.000001  0.0000    1.0993   
   142. B(H 140,O   0)                0.9698  0.000001 -0.0000    0.9698   
   143. A(C   1,O   0,H 140)          108.37  0.000003   -0.00    108.37   
   144. A(O   0,C   1,C   8)          122.86  0.000003   -0.00    122.86   
   145. A(C   2,C   1,C   8)          120.25 -0.000006    0.00    120.25   
   146. A(O   0,C   1,C   2)          116.89  0.000003   -0.00    116.89   
   147. A(C   1,C   2,O   3)          119.63 -0.000005    0.00    119.63   
   148. A(O   3,C   2,C   5)          120.07  0.000003   -0.00    120.07   
   149. A(C   1,C   2,C   5)          120.25  0.000002   -0.00    120.25   
   150. A(C   2,O   3,C   4)          113.93 -0.000006    0.00    113.93   
   151. A(H  60,C   4,H  61)          109.15 -0.000001    0.00    109.15   
   152. A(H  59,C   4,H  60)          109.15 -0.000001    0.00    109.15   
   153. A(O   3,C   4,H  59)          106.72  0.000002   -0.00    106.72   
   154. A(O   3,C   4,H  61)          111.32  0.000000    0.00    111.32   
   155. A(O   3,C   4,H  60)          111.21  0.000001   -0.00    111.21   
   156. A(H  59,C   4,H  61)          109.22 -0.000001    0.00    109.22   
   157. A(O   6,C   5,C  57)          120.02 -0.000017    0.00    120.02   
   158. A(C   2,C   5,C  57)          122.22  0.000005   -0.00    122.22   
   159. A(C   2,C   5,O   6)          117.70  0.000012   -0.00    117.70   
   160. A(C   5,O   6,C   7)          114.20 -0.000020    0.00    114.20   
   161. A(H  62,C   7,H  64)          108.89  0.000001   -0.00    108.89   
   162. A(H  63,C   7,H  64)          109.68 -0.000004    0.00    109.68   
   163. A(O   6,C   7,H  63)          110.43  0.000004   -0.00    110.43   
   164. A(O   6,C   7,H  62)          106.66 -0.000002    0.00    106.66   
   165. A(O   6,C   7,H  64)          111.08 -0.000000   -0.00    111.08   
   166. A(H  62,C   7,H  63)          110.04  0.000001   -0.00    110.04   
   167. A(C   9,C   8,C  10)          122.93  0.000001    0.00    122.93   
   168. A(C   1,C   8,C  10)          119.71  0.000005   -0.00    119.71   
   169. A(C   1,C   8,C   9)          117.36 -0.000006    0.00    117.36   
   170. A(C   8,C   9,H  66)          112.44 -0.000003    0.00    112.44   
   171. A(C   8,C   9,H  65)          111.98  0.000007    0.00    111.98   
   172. A(H  66,C   9,H  67)          107.01  0.000002   -0.00    107.01   
   173. A(H  65,C   9,H  67)          106.71 -0.000001   -0.00    106.71   
   174. A(H  65,C   9,H  66)          106.77 -0.000001   -0.00    106.77   
   175. A(C   8,C   9,H  67)          111.57 -0.000004   -0.00    111.57   
   176. A(C   8,C  10,C  11)          122.25 -0.000012    0.00    122.25   
   177. A(C  11,C  10,C  57)          115.77  0.000016   -0.00    115.77   
   178. A(C   8,C  10,C  57)          121.96 -0.000004    0.00    121.96   
   179. A(C  10,C  11,C  12)          113.52  0.000002    0.00    113.53   
   180. A(C  12,C  11,H  68)          108.62  0.000001    0.00    108.62   
   181. A(C  10,C  11,H  69)          107.08  0.000008   -0.00    107.08   
   182. A(C  10,C  11,H  68)          110.30 -0.000010    0.00    110.30   
   183. A(C  12,C  11,H  69)          109.99 -0.000001   -0.00    109.99   
   184. A(H  68,C  11,H  69)          107.14 -0.000000   -0.00    107.14   
   185. A(C  11,C  12,H  70)          114.78 -0.000004    0.00    114.78   
   186. A(C  11,C  12,C  13)          127.85  0.000005   -0.00    127.85   
   187. A(C  13,C  12,H  70)          117.35 -0.000002    0.00    117.35   
   188. A(C  12,C  13,C  14)          120.65  0.000007   -0.00    120.65   
   189. A(C  12,C  13,C  15)          123.17  0.000006   -0.00    123.17   
   190. A(C  14,C  13,C  15)          116.17 -0.000013    0.00    116.17   
   191. A(C  13,C  14,H  72)          111.43 -0.000004    0.00    111.43   
   192. A(H  71,C  14,H  72)          108.17  0.000003   -0.00    108.17   
   193. A(H  72,C  14,H  73)          106.16  0.000001   -0.00    106.16   
   194. A(H  71,C  14,H  73)          108.01 -0.000000   -0.00    108.01   
   195. A(C  13,C  14,H  71)          111.92  0.000000   -0.00    111.92   
   196. A(C  13,C  14,H  73)          110.91  0.000000    0.00    110.91   
   197. A(C  13,C  15,H  74)          108.86 -0.000006   -0.00    108.86   
   198. A(C  13,C  15,H  75)          109.08  0.000005   -0.00    109.08   
   199. A(C  13,C  15,C  16)          115.31 -0.000001    0.00    115.32   
   200. A(H  74,C  15,H  75)          107.20  0.000001   -0.00    107.20   
   201. A(C  16,C  15,H  75)          108.05 -0.000006    0.00    108.05   
   202. A(C  16,C  15,H  74)          108.04  0.000007   -0.00    108.03   
   203. A(C  15,C  16,H  77)          107.88  0.000004   -0.00    107.88   
   204. A(H  76,C  16,H  77)          106.41  0.000000   -0.00    106.41   
   205. A(C  17,C  16,H  76)          108.72  0.000002   -0.00    108.72   
   206. A(C  15,C  16,H  76)          107.83 -0.000003    0.00    107.83   
   207. A(C  15,C  16,C  17)          114.76  0.000002    0.00    114.76   
   208. A(C  17,C  16,H  77)          110.88 -0.000005    0.00    110.88   
   209. A(C  18,C  17,H  78)          116.85  0.000008   -0.00    116.85   
   210. A(C  16,C  17,C  18)          128.67 -0.000011    0.00    128.67   
   211. A(C  16,C  17,H  78)          114.49  0.000003   -0.00    114.49   
   212. A(C  19,C  18,C  20)          115.42  0.000006   -0.00    115.41   
   213. A(C  17,C  18,C  19)          124.74 -0.000014    0.00    124.75   
   214. A(C  17,C  18,C  20)          119.84  0.000007   -0.00    119.84   
   215. A(C  18,C  19,H  79)          113.36 -0.000004    0.00    113.37   
   216. A(H  79,C  19,H  81)          107.93  0.000002   -0.00    107.93   
   217. A(H  80,C  19,H  81)          106.20 -0.000001    0.00    106.20   
   218. A(C  18,C  19,H  80)          110.75  0.000005   -0.00    110.75   
   219. A(H  79,C  19,H  80)          108.01 -0.000001    0.00    108.01   
   220. A(C  18,C  19,H  81)          110.29 -0.000000    0.00    110.29   
   221. A(C  18,C  20,H  83)          109.63 -0.000003   -0.00    109.63   
   222. A(C  18,C  20,H  82)          109.47 -0.000007    0.00    109.48   
   223. A(C  21,C  20,H  82)          107.09 -0.000002    0.00    107.09   
   224. A(C  18,C  20,C  21)          115.00  0.000015   -0.00    115.00   
   225. A(C  21,C  20,H  83)          108.51 -0.000005   -0.00    108.51   
   226. A(H  82,C  20,H  83)          106.81  0.000001    0.00    106.81   
   227. A(C  20,C  21,C  22)          115.17  0.000002   -0.00    115.17   
   228. A(C  20,C  21,H  85)          107.84  0.000002   -0.00    107.84   
   229. A(H  84,C  21,H  85)          106.48 -0.000001    0.00    106.48   
   230. A(C  22,C  21,H  85)          111.02 -0.000005    0.00    111.02   
   231. A(C  22,C  21,H  84)          108.59  0.000005   -0.00    108.59   
   232. A(C  20,C  21,H  84)          107.34 -0.000003    0.00    107.34   
   233. A(C  21,C  22,C  23)          128.72 -0.000000    0.00    128.72   
   234. A(C  23,C  22,H  86)          116.83  0.000001    0.00    116.83   
   235. A(C  21,C  22,H  86)          114.45 -0.000001   -0.00    114.45   
   236. A(C  24,C  23,C  25)          115.66 -0.000006    0.00    115.66   
   237. A(C  22,C  23,C  25)          119.67  0.000004   -0.00    119.67   
   238. A(C  22,C  23,C  24)          124.66  0.000002   -0.00    124.66   
   239. A(C  23,C  24,H  89)          110.25 -0.000006    0.00    110.25   
   240. A(H  88,C  24,H  89)          106.19 -0.000002    0.00    106.19   
   241. A(H  87,C  24,H  89)          107.94  0.000001    0.00    107.94   
   242. A(H  87,C  24,H  88)          107.98 -0.000003   -0.00    107.98   
   243. A(C  23,C  24,H  88)          110.87  0.000011   -0.00    110.87   
   244. A(C  23,C  24,H  87)          113.32 -0.000001   -0.00    113.32   
   245. A(C  23,C  25,C  26)          115.33  0.000014   -0.00    115.33   
   246. A(H  90,C  25,H  91)          106.83  0.000002    0.00    106.83   
   247. A(C  26,C  25,H  91)          108.42 -0.000004    0.00    108.42   
   248. A(C  23,C  25,H  91)          109.66 -0.000006    0.00    109.66   
   249. A(C  26,C  25,H  90)          107.00 -0.000003   -0.00    107.00   
   250. A(C  23,C  25,H  90)          109.24 -0.000004   -0.00    109.24   
   251. A(H  92,C  26,H  93)          106.45 -0.000002    0.00    106.45   
   252. A(C  27,C  26,H  93)          110.80  0.000005   -0.00    110.80   
   253. A(C  25,C  26,H  93)          107.61  0.000001   -0.00    107.61   
   254. A(C  27,C  26,H  92)          108.80  0.000005   -0.00    108.80   
   255. A(C  25,C  26,H  92)          107.44  0.000003   -0.00    107.44   
   256. A(C  25,C  26,C  27)          115.33 -0.000012    0.01    115.33   
   257. A(C  28,C  27,H  94)          116.85 -0.000008    0.00    116.85   
   258. A(C  26,C  27,H  94)          114.69 -0.000010    0.00    114.69   
   259. A(C  26,C  27,C  28)          128.46  0.000018   -0.00    128.45   
   260. A(C  29,C  28,C  30)          115.50  0.000005   -0.00    115.49   
   261. A(C  27,C  28,C  30)          119.82 -0.000011    0.00    119.82   
   262. A(C  27,C  28,C  29)          124.68  0.000005    0.00    124.68   
   263. A(H  96,C  29,H  97)          106.20  0.000002    0.00    106.20   
   264. A(H  95,C  29,H  97)          107.95  0.000000    0.00    107.95   
   265. A(C  28,C  29,H  97)          110.23 -0.000001    0.00    110.23   
   266. A(H  95,C  29,H  96)          108.02  0.000003    0.00    108.02   
   267. A(C  28,C  29,H  96)          110.77 -0.000004   -0.00    110.77   
   268. A(C  28,C  29,H  95)          113.37  0.000000    0.00    113.37   
   269. A(H  98,C  30,H  99)          106.86 -0.000000   -0.00    106.86   
   270. A(C  31,C  30,H  99)          108.42  0.000003   -0.00    108.42   
   271. A(C  28,C  30,H  99)          109.59  0.000010   -0.00    109.59   
   272. A(C  31,C  30,H  98)          107.05 -0.000002    0.00    107.06   
   273. A(C  28,C  30,H  98)          109.39  0.000003    0.00    109.39   
   274. A(C  28,C  30,C  31)          115.19 -0.000013   -0.00    115.19   
   275. A(C  30,C  31,H 101)          107.59 -0.000005    0.00    107.59   
   276. A(H 100,C  31,H 101)          106.42  0.000004    0.00    106.42   
   277. A(C  32,C  31,H 101)          111.10 -0.000008    0.00    111.10   
   278. A(C  32,C  31,H 100)          108.50 -0.000002   -0.00    108.50   
   279. A(C  30,C  31,H 100)          107.46 -0.000010    0.00    107.46   
   280. A(C  30,C  31,C  32)          115.35  0.000020   -0.01    115.35   
   281. A(C  33,C  32,H 102)          117.97  0.000005   -0.00    117.97   
   282. A(C  31,C  32,H 102)          114.06  0.000013   -0.01    114.06   
   283. A(C  31,C  32,C  33)          127.97 -0.000018    0.01    127.97   
   284. A(C  34,C  33,C  35)          112.52  0.000000   -0.00    112.51   
   285. A(C  32,C  33,C  35)          123.37  0.000010   -0.00    123.37   
   286. A(C  32,C  33,C  34)          124.12 -0.000011    0.00    124.12   
   287. A(H 104,C  34,H 105)          106.30 -0.000003    0.00    106.30   
   288. A(C  33,C  34,H 105)          110.67 -0.000002    0.00    110.67   
   289. A(H 103,C  34,H 105)          108.00  0.000005   -0.00    108.00   
   290. A(H 103,C  34,H 104)          107.74 -0.000002    0.00    107.74   
   291. A(C  33,C  34,H 104)          110.44  0.000011   -0.00    110.43   
   292. A(C  33,C  34,H 103)          113.40 -0.000008    0.00    113.40   
   293. A(C  36,C  35,H 106)          109.80 -0.000005    0.00    109.80   
   294. A(C  36,C  35,H 107)          109.64  0.000003   -0.00    109.64   
   295. A(H 106,C  35,H 107)          105.28  0.000001   -0.00    105.28   
   296. A(C  33,C  35,H 107)          107.45 -0.000003   -0.00    107.44   
   297. A(C  33,C  35,H 106)          107.46 -0.000001    0.00    107.46   
   298. A(C  33,C  35,C  36)          116.60  0.000004   -0.00    116.60   
   299. A(H 108,C  36,H 109)          104.23  0.000000   -0.00    104.23   
   300. A(C  37,C  36,H 109)          106.45  0.000007   -0.00    106.45   
   301. A(C  35,C  36,H 109)          108.40 -0.000003   -0.00    108.40   
   302. A(C  37,C  36,H 108)          106.66 -0.000005    0.00    106.66   
   303. A(C  35,C  36,H 108)          108.65  0.000005    0.00    108.65   
   304. A(C  35,C  36,C  37)          121.19 -0.000004   -0.00    121.19   
   305. A(C  38,C  37,H 110)          115.70  0.000006   -0.00    115.70   
   306. A(C  36,C  37,H 110)          109.34  0.000002   -0.00    109.34   
   307. A(C  36,C  37,C  38)          134.96 -0.000009    0.00    134.96   
   308. A(C  39,C  38,C  40)          110.86 -0.000002    0.00    110.86   
   309. A(C  37,C  38,C  40)          121.88  0.000011   -0.00    121.88   
   310. A(C  37,C  38,C  39)          127.26 -0.000010    0.00    127.26   
   311. A(H 112,C  39,H 113)          106.09  0.000000   -0.00    106.09   
   312. A(H 111,C  39,H 113)          107.91  0.000002   -0.00    107.91   
   313. A(C  38,C  39,H 113)          110.17 -0.000002    0.00    110.18   
   314. A(H 111,C  39,H 112)          107.89 -0.000001   -0.00    107.89   
   315. A(C  38,C  39,H 112)          110.10  0.000004   -0.00    110.10   
   316. A(C  38,C  39,H 111)          114.31 -0.000002    0.00    114.32   
   317. A(C  41,C  40,H 115)          109.47  0.000000   -0.00    109.46   
   318. A(H 114,C  40,H 115)          105.22 -0.000000    0.00    105.22   
   319. A(C  38,C  40,H 115)          107.19 -0.000001   -0.00    107.19   
   320. A(C  41,C  40,H 114)          109.49 -0.000004    0.00    109.50   
   321. A(C  38,C  40,H 114)          107.40 -0.000004    0.00    107.41   
   322. A(C  38,C  40,C  41)          117.37  0.000008   -0.00    117.37   
   323. A(C  40,C  41,H 117)          108.74  0.000007   -0.00    108.74   
   324. A(H 116,C  41,H 117)          104.31 -0.000003   -0.00    104.31   
   325. A(C  42,C  41,H 117)          106.70  0.000014    0.00    106.70   
   326. A(C  42,C  41,H 116)          106.48  0.000006   -0.00    106.48   
   327. A(C  40,C  41,H 116)          108.67  0.000010   -0.00    108.67   
   328. A(C  40,C  41,C  42)          120.75 -0.000031    0.00    120.76   
   329. A(C  43,C  42,H 118)          114.71  0.000020   -0.00    114.71   
   330. A(C  41,C  42,H 118)          109.98  0.000015   -0.00    109.98   
   331. A(C  41,C  42,C  43)          135.31 -0.000035    0.01    135.31   
   332. A(C  44,C  43,C  45)          113.69  0.000011   -0.00    113.68   
   333. A(C  42,C  43,C  45)          118.77  0.000020   -0.00    118.77   
   334. A(C  42,C  43,C  44)          127.54 -0.000031    0.00    127.54   
   335. A(H 120,C  44,H 121)          106.16 -0.000001   -0.00    106.16   
   336. A(C  43,C  44,H 121)          109.91 -0.000001   -0.00    109.91   
   337. A(H 119,C  44,H 121)          107.95  0.000003   -0.00    107.95   
   338. A(H 119,C  44,H 120)          107.60  0.000000    0.00    107.60   
   339. A(C  43,C  44,H 120)          110.97  0.000009    0.00    110.97   
   340. A(C  43,C  44,H 119)          113.91 -0.000010    0.00    113.92   
   341. A(C  43,C  45,C  46)          115.37  0.000003   -0.00    115.37   
   342. A(H 122,C  45,H 123)          106.91  0.000001    0.00    106.91   
   343. A(C  46,C  45,H 123)          107.29 -0.000004    0.00    107.29   
   344. A(C  43,C  45,H 123)          108.69  0.000000    0.00    108.69   
   345. A(C  46,C  45,H 122)          108.45  0.000002   -0.00    108.45   
   346. A(C  43,C  45,H 122)          109.78 -0.000002    0.00    109.78   
   347. A(C  45,C  46,C  47)          113.32  0.000009   -0.00    113.31   
   348. A(H 124,C  46,H 125)          105.99  0.000001    0.00    105.99   
   349. A(C  47,C  46,H 125)          109.17 -0.000003    0.00    109.18   
   350. A(C  45,C  46,H 125)          108.68 -0.000003    0.00    108.68   
   351. A(C  47,C  46,H 124)          111.44 -0.000003    0.00    111.44   
   352. A(C  45,C  46,H 124)          107.95 -0.000001    0.00    107.95   
   353. A(C  46,C  47,C  48)          128.44  0.000003    0.00    128.45   
   354. A(C  48,C  47,H 126)          117.83 -0.000002    0.00    117.83   
   355. A(C  46,C  47,H 126)          113.72 -0.000002   -0.00    113.72   
   356. A(C  47,C  48,C  49)          123.12 -0.000002    0.00    123.12   
   357. A(C  49,C  48,C  56)          112.47 -0.000003    0.00    112.48   
   358. A(C  47,C  48,C  56)          124.39  0.000005   -0.00    124.39   
   359. A(C  48,C  49,C  50)          118.73  0.000003   -0.00    118.73   
   360. A(H 127,C  49,H 128)          104.81  0.000002   -0.00    104.81   
   361. A(C  50,C  49,H 128)          108.35  0.000001    0.00    108.36   
   362. A(C  48,C  49,H 128)          108.25 -0.000002   -0.00    108.25   
   363. A(C  50,C  49,H 127)          108.40 -0.000006    0.00    108.41   
   364. A(C  48,C  49,H 127)          107.44  0.000002   -0.00    107.44   
   365. A(C  49,C  50,C  51)          113.57  0.000005   -0.00    113.57   
   366. A(C  51,C  50,H 130)          110.58  0.000001   -0.00    110.57   
   367. A(C  49,C  50,H 130)          107.71 -0.000005    0.00    107.71   
   368. A(C  51,C  50,H 129)          109.91 -0.000004    0.00    109.91   
   369. A(C  49,C  50,H 129)          109.05  0.000000   -0.00    109.05   
   370. A(H 129,C  50,H 130)          105.70  0.000002   -0.00    105.70   
   371. A(C  50,C  51,C  52)          128.35  0.000001   -0.00    128.35   
   372. A(C  52,C  51,H 131)          116.93 -0.000002   -0.00    116.93   
   373. A(C  50,C  51,H 131)          114.71  0.000001    0.00    114.71   
   374. A(C  51,C  52,C  54)          120.58 -0.000005    0.00    120.58   
   375. A(C  51,C  52,C  53)          125.28  0.000005   -0.00    125.28   
   376. A(C  53,C  52,C  54)          114.13  0.000000    0.00    114.13   
   377. A(H 133,C  53,H 134)          106.24  0.000000    0.00    106.24   
   378. A(H 132,C  53,H 134)          107.85  0.000001   -0.00    107.85   
   379. A(C  52,C  53,H 134)          110.46 -0.000001   -0.00    110.46   
   380. A(H 132,C  53,H 133)          107.98 -0.000001    0.00    107.98   
   381. A(C  52,C  53,H 133)          110.49 -0.000001    0.00    110.49   
   382. A(C  52,C  53,H 132)          113.52  0.000002   -0.00    113.52   
   383. A(H 135,C  54,H 136)          108.15  0.000000   -0.00    108.15   
   384. A(H  55,C  54,H 136)          106.26  0.000000    0.00    106.26   
   385. A(C  52,C  54,H 136)          111.06 -0.000000    0.00    111.06   
   386. A(H  55,C  54,H 135)          108.19  0.000000   -0.00    108.19   
   387. A(C  52,C  54,H 135)          111.93  0.000000    0.00    111.93   
   388. A(C  52,C  54,H  55)          111.02 -0.000000   -0.00    111.02   
   389. A(H 138,C  56,H 139)          106.26 -0.000000    0.00    106.26   
   390. A(H 137,C  56,H 139)          107.88 -0.000001    0.00    107.88   
   391. A(C  48,C  56,H 139)          110.43 -0.000000    0.00    110.43   
   392. A(H 137,C  56,H 138)          107.88  0.000001   -0.00    107.87   
   393. A(C  48,C  56,H 138)          110.56 -0.000000    0.00    110.56   
   394. A(C  48,C  56,H 137)          113.53  0.000001    0.00    113.53   
   395. A(C  10,C  57,O  58)          123.21  0.000025   -0.00    123.21   
   396. A(C   5,C  57,O  58)          121.20 -0.000023    0.00    121.21   
   397. A(C   5,C  57,C  10)          115.57 -0.000002    0.00    115.57   
   398. D(C   2,C   1,O   0,H 140)   -166.04 -0.000005    0.02   -166.02   
   399. D(C   8,C   1,O   0,H 140)     15.02 -0.000000    0.01     15.03   
   400. D(C   5,C   2,C   1,O   0)   -178.53  0.000001    0.00   -178.53   
   401. D(O   3,C   2,C   1,C   8)    177.89 -0.000003    0.01    177.90   
   402. D(C   5,C   2,C   1,C   8)      0.43 -0.000004    0.01      0.45   
   403. D(O   3,C   2,C   1,O   0)     -1.07  0.000001    0.00     -1.07   
   404. D(C   4,O   3,C   2,C   1)     81.73 -0.000001   -0.01     81.72   
   405. D(C   4,O   3,C   2,C   5)   -100.80 -0.000000   -0.02   -100.82   
   406. D(H  60,C   4,O   3,C   2)     60.05  0.000000   -0.01     60.05   
   407. D(H  59,C   4,O   3,C   2)    179.00  0.000001   -0.01    179.00   
   408. D(H  61,C   4,O   3,C   2)    -61.91  0.000001   -0.01    -61.91   
   409. D(O   6,C   5,C   2,O   3)      0.27  0.000001   -0.00      0.26   
   410. D(O   6,C   5,C   2,C   1)    177.72  0.000001   -0.01    177.71   
   411. D(C  57,C   5,C   2,C   1)      0.65  0.000001   -0.01      0.64   
   412. D(C  57,C   5,C   2,O   3)   -176.80  0.000001   -0.00   -176.81   
   413. D(C   7,O   6,C   5,C   2)    116.86  0.000008   -0.02    116.84   
   414. D(C   7,O   6,C   5,C  57)    -66.01  0.000009   -0.02    -66.03   
   415. D(H  63,C   7,O   6,C   5)     58.94 -0.000001   -0.01     58.94   
   416. D(H  64,C   7,O   6,C   5)    -62.98  0.000001   -0.01    -62.99   
   417. D(H  62,C   7,O   6,C   5)    178.50  0.000001   -0.01    178.49   
   418. D(C  10,C   8,C   1,O   0)    178.82 -0.000002    0.00    178.83   
   419. D(C  10,C   8,C   1,C   2)     -0.08  0.000003   -0.00     -0.09   
   420. D(C   9,C   8,C   1,C   2)   -179.98  0.000004   -0.01   -179.98   
   421. D(C   9,C   8,C   1,O   0)     -1.07 -0.000001    0.00     -1.07   
   422. D(H  67,C   9,C   8,C  10)   -122.72  0.000003   -0.01   -122.73   
   423. D(H  66,C   9,C   8,C  10)     -2.48  0.000000   -0.01     -2.49   
   424. D(H  65,C   9,C   8,C  10)    117.75  0.000002   -0.01    117.74   
   425. D(H  65,C   9,C   8,C   1)    -62.36  0.000001   -0.01    -62.36   
   426. D(H  66,C   9,C   8,C   1)    177.42 -0.000001   -0.01    177.41   
   427. D(H  67,C   9,C   8,C   1)     57.17  0.000002   -0.01     57.17   
   428. D(C  11,C  10,C   8,C   1)   -179.97 -0.000002   -0.01   -179.98   
   429. D(C  57,C  10,C   8,C   1)     -1.36  0.000001   -0.01     -1.37   
   430. D(C  11,C  10,C   8,C   9)     -0.08 -0.000003   -0.01     -0.09   
   431. D(C  57,C  10,C   8,C   9)    178.53 -0.000000   -0.01    178.53   
   432. D(H  69,C  11,C  10,C  57)     25.03 -0.000000    0.03     25.06   
   433. D(H  68,C  11,C  10,C  57)    141.29 -0.000001    0.03    141.32   
   434. D(C  12,C  11,C  10,C  57)    -96.55 -0.000006    0.03    -96.52   
   435. D(H  69,C  11,C  10,C   8)   -156.27  0.000002    0.03   -156.24   
   436. D(H  68,C  11,C  10,C   8)    -40.02  0.000001    0.03    -39.99   
   437. D(C  12,C  11,C  10,C   8)     82.14 -0.000003    0.03     82.17   
   438. D(H  70,C  12,C  11,H  69)    175.47 -0.000001   -0.01    175.46   
   439. D(H  70,C  12,C  11,H  68)     58.51 -0.000001   -0.01     58.50   
   440. D(C  13,C  12,C  11,H  68)   -123.22 -0.000000    0.00   -123.22   
   441. D(C  13,C  12,C  11,H  69)     -6.26 -0.000001   -0.00     -6.26   
   442. D(C  13,C  12,C  11,C  10)    113.69  0.000010   -0.00    113.69   
   443. D(H  70,C  12,C  11,C  10)    -64.58  0.000010   -0.01    -64.59   
   444. D(C  15,C  13,C  12,H  70)    178.99 -0.000003    0.00    178.99   
   445. D(C  15,C  13,C  12,C  11)      0.76 -0.000003   -0.01      0.75   
   446. D(C  14,C  13,C  12,C  11)   -177.87 -0.000002   -0.01   -177.88   
   447. D(C  14,C  13,C  12,H  70)      0.36 -0.000002    0.00      0.36   
   448. D(H  73,C  14,C  13,C  12)    117.90 -0.000000   -0.00    117.90   
   449. D(H  73,C  14,C  13,C  15)    -60.83  0.000001   -0.00    -60.83   
   450. D(H  72,C  14,C  13,C  15)     57.21 -0.000000   -0.00     57.20   
   451. D(H  71,C  14,C  13,C  15)    178.48  0.000000   -0.00    178.47   
   452. D(H  72,C  14,C  13,C  12)   -124.07 -0.000001   -0.00   -124.07   
   453. D(H  71,C  14,C  13,C  12)     -2.80 -0.000000   -0.00     -2.80   
   454. D(H  75,C  15,C  13,C  12)   -155.07 -0.000001   -0.00   -155.07   
   455. D(H  74,C  15,C  13,C  14)    140.30 -0.000001   -0.00    140.29   
   456. D(C  16,C  15,C  13,C  14)    -98.14  0.000003   -0.01    -98.14   
   457. D(H  74,C  15,C  13,C  12)    -38.39 -0.000001   -0.01    -38.40   
   458. D(C  16,C  15,C  13,C  12)     83.17  0.000003   -0.01     83.17   
   459. D(H  75,C  15,C  13,C  14)     23.62 -0.000002   -0.00     23.62   
   460. D(C  17,C  16,C  15,C  13)     60.10  0.000003    0.01     60.11   
   461. D(H  77,C  16,C  15,H  75)     61.93 -0.000001    0.01     61.94   
   462. D(H  77,C  16,C  15,H  74)    -53.75 -0.000003    0.01    -53.73   
   463. D(H  76,C  16,C  15,H  74)     60.81 -0.000002    0.01     60.82   
   464. D(H  77,C  16,C  15,C  13)   -175.76  0.000001    0.01   -175.75   
   465. D(H  76,C  16,C  15,H  75)    176.48  0.000000    0.01    176.49   
   466. D(C  17,C  16,C  15,H  75)    -62.21  0.000001    0.01    -62.20   
   467. D(C  17,C  16,C  15,H  74)   -177.89 -0.000001    0.01   -177.88   
   468. D(H  76,C  16,C  15,C  13)    -61.21  0.000002    0.01    -61.19   
   469. D(H  78,C  17,C  16,H  77)    169.21 -0.000003    0.02    169.23   
   470. D(H  78,C  17,C  16,C  15)    -68.26  0.000000    0.02    -68.24   
   471. D(C  18,C  17,C  16,H  76)   -127.63 -0.000000    0.03   -127.61   
   472. D(H  78,C  17,C  16,H  76)     52.56 -0.000001    0.02     52.58   
   473. D(C  18,C  17,C  16,H  77)    -10.98 -0.000002    0.03    -10.96   
   474. D(C  18,C  17,C  16,C  15)    111.55  0.000001    0.03    111.58   
   475. D(C  20,C  18,C  17,H  78)      0.92 -0.000004    0.01      0.93   
   476. D(C  20,C  18,C  17,C  16)   -178.88 -0.000004   -0.00   -178.88   
   477. D(C  19,C  18,C  17,H  78)   -178.49 -0.000001    0.00   -178.49   
   478. D(C  19,C  18,C  17,C  16)      1.71 -0.000001   -0.01      1.70   
   479. D(H  81,C  19,C  18,C  20)    -63.18  0.000002   -0.01    -63.19   
   480. D(H  81,C  19,C  18,C  17)    116.26 -0.000001   -0.01    116.25   
   481. D(H  80,C  19,C  18,C  20)     54.09  0.000003   -0.01     54.08   
   482. D(H  80,C  19,C  18,C  17)   -126.48  0.000001   -0.01   -126.48   
   483. D(H  79,C  19,C  18,C  20)    175.67  0.000003   -0.01    175.66   
   484. D(H  79,C  19,C  18,C  17)     -4.89  0.000000   -0.01     -4.90   
   485. D(H  83,C  20,C  18,C  19)     25.79  0.000000   -0.00     25.79   
   486. D(H  83,C  20,C  18,C  17)   -153.68  0.000003   -0.00   -153.68   
   487. D(H  82,C  20,C  18,C  19)    142.64 -0.000004   -0.00    142.64   
   488. D(H  82,C  20,C  18,C  17)    -36.82 -0.000002   -0.00    -36.83   
   489. D(C  21,C  20,C  18,C  19)    -96.77 -0.000001    0.00    -96.77   
   490. D(C  21,C  20,C  18,C  17)     83.76  0.000001   -0.00     83.76   
   491. D(H  85,C  21,C  20,H  83)     60.24 -0.000001   -0.01     60.23   
   492. D(H  85,C  21,C  20,H  82)    -54.71  0.000001   -0.01    -54.73   
   493. D(H  85,C  21,C  20,C  18)   -176.60  0.000001   -0.02   -176.61   
   494. D(H  84,C  21,C  20,H  83)    174.62 -0.000002   -0.01    174.60   
   495. D(H  84,C  21,C  20,H  82)     59.66 -0.000000   -0.01     59.65   
   496. D(H  84,C  21,C  20,C  18)    -62.22 -0.000000   -0.02    -62.24   
   497. D(C  22,C  21,C  20,H  83)    -64.34  0.000003   -0.01    -64.35   
   498. D(C  22,C  21,C  20,H  82)   -179.29  0.000005   -0.02   -179.31   
   499. D(C  22,C  21,C  20,C  18)     58.82  0.000005   -0.02     58.80   
   500. D(H  86,C  22,C  21,H  85)    168.63  0.000000    0.00    168.64   
   501. D(H  86,C  22,C  21,H  84)     51.90  0.000001    0.00     51.91   
   502. D(H  86,C  22,C  21,C  20)    -68.46  0.000000    0.00    -68.46   
   503. D(C  23,C  22,C  21,H  85)    -10.76 -0.000000    0.01    -10.75   
   504. D(C  23,C  22,C  21,H  84)   -127.48  0.000001    0.01   -127.48   
   505. D(C  23,C  22,C  21,C  20)    112.15 -0.000000    0.01    112.16   
   506. D(C  25,C  23,C  22,H  86)      0.73 -0.000004    0.01      0.74   
   507. D(C  25,C  23,C  22,C  21)   -179.89 -0.000003    0.00   -179.89   
   508. D(C  24,C  23,C  22,H  86)   -178.19 -0.000004    0.00   -178.19   
   509. D(C  24,C  23,C  22,C  21)      1.19 -0.000003   -0.00      1.18   
   510. D(H  89,C  24,C  23,C  25)    -62.72 -0.000003    0.01    -62.71   
   511. D(H  89,C  24,C  23,C  22)    116.24 -0.000002    0.01    116.25   
   512. D(H  88,C  24,C  23,C  25)     54.58 -0.000002    0.01     54.60   
   513. D(H  88,C  24,C  23,C  22)   -126.45 -0.000002    0.01   -126.44   
   514. D(H  87,C  24,C  23,C  25)    176.19  0.000001    0.01    176.20   
   515. D(H  87,C  24,C  23,C  22)     -4.85  0.000002    0.01     -4.84   
   516. D(H  91,C  25,C  23,C  24)     28.45 -0.000001    0.02     28.47   
   517. D(H  91,C  25,C  23,C  22)   -150.57 -0.000001    0.02   -150.55   
   518. D(H  90,C  25,C  23,C  24)    145.22 -0.000004    0.02    145.25   
   519. D(H  90,C  25,C  23,C  22)    -33.79 -0.000004    0.02    -33.77   
   520. D(C  26,C  25,C  23,C  24)    -94.26 -0.000001    0.02    -94.23   
   521. D(C  26,C  25,C  23,C  22)     86.73 -0.000001    0.02     86.75   
   522. D(C  27,C  26,C  25,H  91)    -61.72 -0.000001    0.01    -61.71   
   523. D(C  27,C  26,C  25,H  90)   -176.62  0.000001    0.01   -176.60   
   524. D(C  27,C  26,C  25,C  23)     61.65 -0.000002    0.02     61.66   
   525. D(H  93,C  26,C  25,H  91)     62.51 -0.000001    0.01     62.52   
   526. D(H  93,C  26,C  25,H  90)    -52.39  0.000000    0.01    -52.38   
   527. D(H  93,C  26,C  25,C  23)   -174.13 -0.000002    0.02   -174.11   
   528. D(H  92,C  26,C  25,H  91)    176.78 -0.000002    0.01    176.80   
   529. D(H  92,C  26,C  25,H  90)     61.89 -0.000001    0.01     61.90   
   530. D(H  92,C  26,C  25,C  23)    -59.85 -0.000003    0.01    -59.83   
   531. D(H  94,C  27,C  26,H  93)    166.46  0.000000   -0.02    166.44   
   532. D(H  94,C  27,C  26,H  92)     49.75 -0.000003   -0.02     49.73   
   533. D(H  94,C  27,C  26,C  25)    -71.01 -0.000003   -0.02    -71.03   
   534. D(C  28,C  27,C  26,H  93)    -13.26  0.000003   -0.03    -13.28   
   535. D(C  28,C  27,C  26,H  92)   -129.96 -0.000000   -0.02   -129.98   
   536. D(C  28,C  27,C  26,C  25)    109.28 -0.000000   -0.02    109.26   
   537. D(C  30,C  28,C  27,H  94)      0.97  0.000001   -0.00      0.96   
   538. D(C  30,C  28,C  27,C  26)   -179.33 -0.000002    0.00   -179.32   
   539. D(C  29,C  28,C  27,C  26)      1.48 -0.000001   -0.00      1.48   
   540. D(C  29,C  28,C  27,H  94)   -178.23  0.000001   -0.01   -178.23   
   541. D(H  97,C  29,C  28,C  30)    -62.68  0.000002   -0.02    -62.70   
   542. D(H  97,C  29,C  28,C  27)    116.55  0.000001   -0.02    116.53   
   543. D(H  96,C  29,C  28,C  30)     54.57  0.000002   -0.02     54.55   
   544. D(H  96,C  29,C  28,C  27)   -126.21  0.000001   -0.02   -126.23   
   545. D(H  95,C  29,C  28,C  30)    176.20  0.000003   -0.02    176.17   
   546. D(H  95,C  29,C  28,C  27)     -4.58  0.000002   -0.02     -4.60   
   547. D(H  99,C  30,C  28,C  29)     29.22  0.000001   -0.07     29.15   
   548. D(H  99,C  30,C  28,C  27)   -150.04  0.000001   -0.07   -150.11   
   549. D(H  98,C  30,C  28,C  29)    146.07  0.000007   -0.07    146.00   
   550. D(H  98,C  30,C  28,C  27)    -33.20  0.000008   -0.07    -33.27   
   551. D(C  31,C  30,C  28,C  29)    -93.33 -0.000002   -0.06    -93.39   
   552. D(C  31,C  30,C  28,C  27)     87.40 -0.000001   -0.06     87.34   
   553. D(H 101,C  31,C  30,H  99)     60.75 -0.000001   -0.03     60.72   
   554. D(H 101,C  31,C  30,H  98)    -54.20 -0.000001   -0.03    -54.23   
   555. D(H 101,C  31,C  30,C  28)   -176.07  0.000005   -0.04   -176.11   
   556. D(H 100,C  31,C  30,H  99)    175.00 -0.000004   -0.03    174.97   
   557. D(H 100,C  31,C  30,H  98)     60.04 -0.000004   -0.03     60.02   
   558. D(H 100,C  31,C  30,C  28)    -61.83  0.000002   -0.03    -61.86   
   559. D(C  32,C  31,C  30,H  99)    -63.86 -0.000001   -0.03    -63.90   
   560. D(C  32,C  31,C  30,H  98)   -178.82 -0.000001   -0.03   -178.85   
   561. D(C  32,C  31,C  30,C  28)     59.31  0.000005   -0.04     59.27   
   562. D(H 102,C  32,C  31,H 101)    162.33 -0.000009    0.10    162.44   
   563. D(H 102,C  32,C  31,H 100)     45.67 -0.000007    0.10     45.78   
   564. D(H 102,C  32,C  31,C  30)    -74.90 -0.000006    0.11    -74.79   
   565. D(C  33,C  32,C  31,H 101)    -17.66 -0.000010    0.11    -17.55   
   566. D(C  33,C  32,C  31,H 100)   -134.32 -0.000008    0.11   -134.21   
   567. D(C  33,C  32,C  31,C  30)    105.11 -0.000007    0.11    105.22   
   568. D(C  35,C  33,C  32,H 102)     -0.42 -0.000005    0.01     -0.42   
   569. D(C  35,C  33,C  32,C  31)    179.57 -0.000004   -0.00    179.57   
   570. D(C  34,C  33,C  32,H 102)    179.44 -0.000004    0.00    179.44   
   571. D(C  34,C  33,C  32,C  31)     -0.57 -0.000003   -0.00     -0.58   
   572. D(H 105,C  34,C  33,C  35)    -57.80  0.000000   -0.01    -57.81   
   573. D(H 105,C  34,C  33,C  32)    122.33 -0.000000   -0.01    122.32   
   574. D(H 104,C  34,C  33,C  35)     59.63  0.000002   -0.01     59.62   
   575. D(H 104,C  34,C  33,C  32)   -120.24  0.000001   -0.01   -120.25   
   576. D(H 103,C  34,C  33,C  35)   -179.34  0.000001   -0.01   -179.35   
   577. D(H 103,C  34,C  33,C  32)      0.78  0.000001   -0.01      0.78   
   578. D(H 107,C  35,C  33,C  34)     55.53 -0.000000   -0.02     55.52   
   579. D(H 107,C  35,C  33,C  32)   -124.59  0.000000   -0.02   -124.61   
   580. D(H 106,C  35,C  33,C  34)    -57.33  0.000000   -0.02    -57.34   
   581. D(H 106,C  35,C  33,C  32)    122.55  0.000001   -0.02    122.53   
   582. D(C  36,C  35,C  33,C  34)    179.00  0.000004   -0.02    178.98   
   583. D(C  36,C  35,C  33,C  32)     -1.13  0.000005   -0.02     -1.15   
   584. D(H 109,C  36,C  35,H 107)     67.36  0.000001   -0.01     67.36   
   585. D(H 109,C  36,C  35,H 106)   -177.43  0.000002   -0.01   -177.44   
   586. D(H 109,C  36,C  35,C  33)    -54.96 -0.000000   -0.00    -54.97   
   587. D(H 108,C  36,C  35,H 107)   -179.95  0.000002   -0.01   -179.95   
   588. D(H 108,C  36,C  35,H 106)    -64.74  0.000003   -0.01    -64.75   
   589. D(H 108,C  36,C  35,C  33)     57.73  0.000001   -0.01     57.72   
   590. D(C  37,C  36,C  35,H 107)    -56.02 -0.000003   -0.01    -56.03   
   591. D(C  37,C  36,C  35,H 106)     59.19 -0.000002   -0.01     59.18   
   592. D(C  37,C  36,C  35,C  33)   -178.35 -0.000004   -0.00   -178.35   
   593. D(H 110,C  37,C  36,H 109)     53.43 -0.000001    0.02     53.45   
   594. D(H 110,C  37,C  36,H 108)    -57.42 -0.000002    0.02    -57.40   
   595. D(H 110,C  37,C  36,C  35)    177.73 -0.000001    0.02    177.75   
   596. D(C  38,C  37,C  36,H 109)   -126.67  0.000000    0.02   -126.65   
   597. D(C  38,C  37,C  36,H 108)    122.48 -0.000001    0.02    122.50   
   598. D(C  38,C  37,C  36,C  35)     -2.37 -0.000000    0.02     -2.35   
   599. D(C  40,C  38,C  37,H 110)     -0.30 -0.000005    0.01     -0.29   
   600. D(C  40,C  38,C  37,C  36)    179.81 -0.000006    0.01    179.81   
   601. D(C  39,C  38,C  37,H 110)    179.75 -0.000002    0.01    179.76   
   602. D(C  39,C  38,C  37,C  36)     -0.14 -0.000003    0.00     -0.14   
   603. D(H 113,C  39,C  38,C  40)    -57.82  0.000003   -0.04    -57.85   
   604. D(H 113,C  39,C  38,C  37)    122.13  0.000001   -0.03    122.10   
   605. D(H 112,C  39,C  38,C  40)     58.86  0.000004   -0.04     58.82   
   606. D(H 112,C  39,C  38,C  37)   -121.19  0.000002   -0.03   -121.22   
   607. D(H 111,C  39,C  38,C  40)   -179.53  0.000004   -0.04   -179.56   
   608. D(H 111,C  39,C  38,C  37)      0.42  0.000002   -0.03      0.39   
   609. D(H 115,C  40,C  38,C  39)     57.05 -0.000001   -0.02     57.03   
   610. D(H 115,C  40,C  38,C  37)   -122.90  0.000001   -0.03   -122.93   
   611. D(H 114,C  40,C  38,C  39)    -55.59  0.000001   -0.02    -55.61   
   612. D(H 114,C  40,C  38,C  37)    124.46  0.000003   -0.03    124.43   
   613. D(C  41,C  40,C  38,C  39)   -179.37  0.000004   -0.03   -179.40   
   614. D(C  41,C  40,C  38,C  37)      0.67  0.000006   -0.03      0.64   
   615. D(H 117,C  41,C  40,H 115)     65.12  0.000002   -0.01     65.11   
   616. D(H 117,C  41,C  40,H 114)    179.99 -0.000001   -0.01    179.97   
   617. D(H 117,C  41,C  40,C  38)    -57.29 -0.000003   -0.01    -57.30   
   618. D(H 116,C  41,C  40,H 115)    178.09  0.000007   -0.02    178.07   
   619. D(H 116,C  41,C  40,H 114)    -67.05  0.000004   -0.02    -67.06   
   620. D(H 116,C  41,C  40,C  38)     55.67  0.000001   -0.01     55.66   
   621. D(C  42,C  41,C  40,H 115)    -58.58 -0.000000   -0.02    -58.59   
   622. D(C  42,C  41,C  40,H 114)     56.29 -0.000003   -0.02     56.27   
   623. D(C  42,C  41,C  40,C  38)    179.01 -0.000005   -0.01    179.00   
   624. D(H 118,C  42,C  41,H 117)     54.98  0.000002    0.02     55.00   
   625. D(H 118,C  42,C  41,H 116)    -55.99 -0.000004    0.02    -55.97   
   626. D(H 118,C  42,C  41,C  40)    179.64  0.000001    0.02    179.66   
   627. D(C  43,C  42,C  41,H 117)   -125.29  0.000001    0.02   -125.27   
   628. D(C  43,C  42,C  41,H 116)    123.74 -0.000004    0.02    123.76   
   629. D(C  43,C  42,C  41,C  40)     -0.63  0.000000    0.02     -0.61   
   630. D(C  45,C  43,C  42,H 118)     -0.49 -0.000002    0.01     -0.47   
   631. D(C  45,C  43,C  42,C  41)    179.79 -0.000002    0.02    179.81   
   632. D(C  44,C  43,C  42,H 118)   -179.70 -0.000001    0.01   -179.69   
   633. D(C  44,C  43,C  42,C  41)      0.58 -0.000001    0.01      0.59   
   634. D(H 121,C  44,C  43,C  45)    -49.61  0.000000   -0.02    -49.63   
   635. D(H 121,C  44,C  43,C  42)    129.64 -0.000000   -0.02    129.62   
   636. D(H 120,C  44,C  43,C  45)     67.51  0.000004   -0.03     67.48   
   637. D(H 120,C  44,C  43,C  42)   -113.25  0.000003   -0.02   -113.27   
   638. D(H 119,C  44,C  43,C  45)   -170.88  0.000004   -0.02   -170.90   
   639. D(H 119,C  44,C  43,C  42)      8.37  0.000003   -0.01      8.35   
   640. D(H 123,C  45,C  43,C  44)     55.50  0.000002   -0.06     55.44   
   641. D(H 123,C  45,C  43,C  42)   -123.82  0.000003   -0.06   -123.88   
   642. D(H 122,C  45,C  43,C  44)    172.12  0.000002   -0.05    172.06   
   643. D(H 122,C  45,C  43,C  42)     -7.20  0.000003   -0.06     -7.26   
   644. D(C  46,C  45,C  43,C  44)    -65.00  0.000005   -0.06    -65.06   
   645. D(C  46,C  45,C  43,C  42)    115.68  0.000006   -0.06    115.62   
   646. D(H 125,C  46,C  45,C  43)     58.79  0.000001   -0.03     58.76   
   647. D(H 124,C  46,C  45,H 123)     52.06  0.000001   -0.03     52.03   
   648. D(H 124,C  46,C  45,H 122)    -63.10  0.000001   -0.03    -63.13   
   649. D(H 124,C  46,C  45,C  43)    173.32  0.000000   -0.03    173.29   
   650. D(C  47,C  46,C  45,H 123)    175.98  0.000002   -0.03    175.95   
   651. D(C  47,C  46,C  45,H 122)     60.82  0.000002   -0.03     60.79   
   652. D(C  47,C  46,C  45,C  43)    -62.76  0.000001   -0.03    -62.79   
   653. D(H 125,C  46,C  45,H 123)    -62.47  0.000002   -0.03    -62.50   
   654. D(H 125,C  46,C  45,H 122)   -177.63  0.000002   -0.03   -177.66   
   655. D(H 126,C  47,C  46,H 125)    -61.93 -0.000000   -0.01    -61.94   
   656. D(H 126,C  47,C  46,H 124)   -178.66  0.000002   -0.01   -178.67   
   657. D(H 126,C  47,C  46,C  45)     59.34 -0.000000   -0.01     59.33   
   658. D(C  48,C  47,C  46,H 125)    118.82 -0.000002   -0.01    118.81   
   659. D(C  48,C  47,C  46,H 124)      2.09  0.000001   -0.01      2.08   
   660. D(C  48,C  47,C  46,C  45)   -119.91 -0.000002   -0.01   -119.91   
   661. D(C  56,C  48,C  47,H 126)   -179.57 -0.000002    0.00   -179.57   
   662. D(C  56,C  48,C  47,C  46)     -0.35 -0.000000   -0.00     -0.35   
   663. D(C  49,C  48,C  47,H 126)     -1.14 -0.000002    0.00     -1.14   
   664. D(C  49,C  48,C  47,C  46)    178.08  0.000000   -0.00    178.08   
   665. D(H 128,C  49,C  48,C  56)    -45.83  0.000001   -0.03    -45.86   
   666. D(H 128,C  49,C  48,C  47)    135.57  0.000001   -0.03    135.54   
   667. D(H 127,C  49,C  48,C  56)     66.86  0.000003   -0.03     66.83   
   668. D(H 127,C  49,C  48,C  47)   -111.74  0.000002   -0.03   -111.77   
   669. D(C  50,C  49,C  48,C  56)   -169.81 -0.000001   -0.03   -169.84   
   670. D(C  50,C  49,C  48,C  47)     11.59 -0.000002   -0.03     11.57   
   671. D(H 130,C  50,C  49,H 128)     69.69 -0.000001    0.02     69.71   
   672. D(H 130,C  50,C  49,H 127)    -43.54 -0.000001    0.02    -43.52   
   673. D(H 130,C  50,C  49,C  48)   -166.39 -0.000001    0.02   -166.37   
   674. D(H 129,C  50,C  49,H 128)   -176.06 -0.000001    0.02   -176.04   
   675. D(H 129,C  50,C  49,H 127)     70.72 -0.000001    0.02     70.74   
   676. D(H 129,C  50,C  49,C  48)    -52.14 -0.000001    0.02    -52.11   
   677. D(C  51,C  50,C  49,H 128)    -53.12 -0.000003    0.02    -53.10   
   678. D(C  51,C  50,C  49,H 127)   -166.35 -0.000003    0.02   -166.32   
   679. D(C  51,C  50,C  49,C  48)     70.80 -0.000002    0.02     70.82   
   680. D(H 131,C  51,C  50,H 130)   -176.18 -0.000006    0.07   -176.11   
   681. D(H 131,C  51,C  50,H 129)     67.50 -0.000006    0.07     67.57   
   682. D(H 131,C  51,C  50,C  49)    -54.96 -0.000007    0.07    -54.89   
   683. D(C  52,C  51,C  50,H 130)      3.08 -0.000005    0.07      3.15   
   684. D(C  52,C  51,C  50,H 129)   -113.24 -0.000005    0.07   -113.17   
   685. D(C  52,C  51,C  50,C  49)    124.30 -0.000006    0.07    124.37   
   686. D(C  54,C  52,C  51,H 131)     -0.21  0.000001    0.00     -0.21   
   687. D(C  54,C  52,C  51,C  50)   -179.45 -0.000000    0.00   -179.45   
   688. D(C  53,C  52,C  51,H 131)   -179.92  0.000000    0.00   -179.92   
   689. D(C  53,C  52,C  51,C  50)      0.84 -0.000001    0.00      0.84   
   690. D(H 134,C  53,C  52,C  54)    -60.03  0.000001    0.00    -60.03   
   691. D(H 134,C  53,C  52,C  51)    119.69  0.000002    0.00    119.70   
   692. D(H 133,C  53,C  52,C  54)     57.22  0.000000    0.00     57.23   
   693. D(H 133,C  53,C  52,C  51)   -123.05  0.000001    0.00   -123.05   
   694. D(H 132,C  53,C  52,C  54)    178.69 -0.000001    0.00    178.70   
   695. D(H 132,C  53,C  52,C  51)     -1.58 -0.000001    0.00     -1.58   
   696. D(H 136,C  54,C  52,C  53)     58.87 -0.000000    0.00     58.87   
   697. D(H 136,C  54,C  52,C  51)   -120.87 -0.000001    0.00   -120.87   
   698. D(H 135,C  54,C  52,C  53)    179.86 -0.000000    0.00    179.86   
   699. D(H 135,C  54,C  52,C  51)      0.12 -0.000000    0.00      0.12   
   700. D(H  55,C  54,C  52,C  53)    -59.13  0.000000    0.00    -59.13   
   701. D(H  55,C  54,C  52,C  51)    121.13 -0.000000    0.00    121.13   
   702. D(H 139,C  56,C  48,C  49)    -52.74  0.000001   -0.02    -52.76   
   703. D(H 139,C  56,C  48,C  47)    125.84  0.000002   -0.02    125.82   
   704. D(H 138,C  56,C  48,C  49)     64.57  0.000000   -0.02     64.55   
   705. D(H 138,C  56,C  48,C  47)   -116.86  0.000001   -0.02   -116.87   
   706. D(H 137,C  56,C  48,C  49)   -174.04  0.000002   -0.02   -174.06   
   707. D(H 137,C  56,C  48,C  47)      4.53  0.000002   -0.02      4.52   
   708. D(O  58,C  57,C  10,C  11)      0.05 -0.000000    0.02      0.07   
   709. D(O  58,C  57,C  10,C   8)   -178.65 -0.000003    0.02   -178.63   
   710. D(C   5,C  57,C  10,C  11)   -179.00 -0.000002    0.01   -178.99   
   711. D(C   5,C  57,C  10,C   8)      2.30 -0.000004    0.01      2.31   
   712. D(O  58,C  57,C   5,O   6)      1.98 -0.000000   -0.01      1.97   
   713. D(O  58,C  57,C   5,C   2)    178.98  0.000001   -0.01    178.97   
   714. D(C  10,C  57,C   5,O   6)   -178.95  0.000002   -0.01   -178.96   
   715. D(C  10,C  57,C   5,C   2)     -1.95  0.000003   -0.00     -1.95   
    ----------------------------------------------------------------------------

         *************************************************************
         *                GEOMETRY OPTIMIZATION CYCLE   9            *
         *************************************************************
---------------------------------
CARTESIAN COORDINATES (ANGSTROEM)
---------------------------------
  O    -13.440776    3.477617   -2.796730
  C    -12.586390    3.013592   -1.798129
  C    -12.421186    3.834071   -0.673203
  O    -13.081337    5.056652   -0.610852
  C    -14.441775    4.959525   -0.186946
  C    -11.556445    3.451346    0.357015
  O    -11.395334    4.328529    1.426088
  C    -11.838101    3.809272    2.681663
  C    -11.891646    1.796538   -1.894439
  C    -12.119332    0.959432   -3.141883
  C    -11.024029    1.402582   -0.854325
  C    -10.241622    0.094886   -0.898908
  C     -8.964382    0.181339   -1.710761
  C     -7.697559    0.084051   -1.269217
  C     -6.533701    0.242927   -2.223373
  C     -7.340884   -0.156233    0.190162
  C     -7.376806   -1.643144    0.647829
  C     -6.433743   -2.554771   -0.094028
  C     -5.331602   -3.176223    0.363263
  C     -4.827474   -3.100240    1.786568
  C     -4.503253   -4.041470   -0.578515
  C     -3.469192   -3.266173   -1.445551
  C     -2.444757   -2.479029   -0.670121
  C     -1.120206   -2.692820   -0.567357
  C     -0.372148   -3.805281   -1.266166
  C     -0.269633   -1.759362    0.284183
  C     -0.182042   -2.129553    1.793943
  C      0.436543   -3.470518    2.094207
  C      1.631755   -3.734379    2.653368
  C      2.607400   -2.684143    3.133813
  C      2.071591   -5.178147    2.854096
  C      2.804135   -5.822452    1.640656
  C      4.067934   -5.123128    1.203374
  C      5.339849   -5.512683    1.400797
  C      5.736881   -6.771880    2.140295
  C      6.544637   -4.724625    0.901995
  C      6.248594   -3.442436    0.117888
  C      7.369374   -2.597388   -0.458787
  C      8.712291   -2.657290   -0.436635
  C      9.572533   -3.699012    0.248178
  C      9.578860   -1.616047   -1.145493
  C      8.857802   -0.480571   -1.877856
  C      9.642303    0.606014   -2.587277
  C     10.947605    0.884225   -2.763386
  C     12.135879    0.095702   -2.254557
  C     11.331941    2.114852   -3.574674
  C     12.081072    3.224971   -2.786142
  C     11.259704    3.823714   -1.673029
  C     10.879269    5.102595   -1.509857
  C     10.007286    5.570378   -0.351515
  C      9.757824    4.604239    0.826930
  C     10.974247    4.379567    1.690744
  C     11.100337    4.559749    3.017165
  C     10.000520    5.024624    3.943320
  C     12.418373    4.289306    3.708831
  H     12.789116    5.191040    4.217748
  C     11.231987    6.226948   -2.459225
  C    -10.799217    2.229515    0.308326
  O     -9.989436    1.903827    1.264095
  H    -14.837509    5.979461   -0.162665
  H    -14.514766    4.520655    0.817473
  H    -15.035604    4.358358   -0.886416
  H    -11.631060    4.580426    3.430952
  H    -11.295583    2.891739    2.928202
  H    -12.919568    3.607821    2.667247
  H    -13.167878    0.635304   -3.235101
  H    -11.508213    0.055881   -3.154385
  H    -11.880008    1.522381   -4.055795
  H    -10.866835   -0.710097   -1.312569
  H    -10.010004   -0.175829    0.133849
  H     -9.111245    0.371718   -2.776672
  H     -6.868760    0.385557   -3.257149
  H     -5.869723   -0.632176   -2.195971
  H     -5.912630    1.107336   -1.944656
  H     -8.034560    0.410392    0.822506
  H     -6.332253    0.235027    0.382602
  H     -8.404057   -2.012349    0.512753
  H     -7.177903   -1.668437    1.725333
  H     -6.693810   -2.719236   -1.142250
  H     -5.401390   -2.412907    2.413687
  H     -3.776240   -2.784202    1.810539
  H     -4.859851   -4.094201    2.256249
  H     -5.170542   -4.572252   -1.269947
  H     -3.969134   -4.808182   -0.001195
  H     -4.033305   -2.572010   -2.086455
  H     -2.986610   -3.985915   -2.116280
  H     -2.848137   -1.617774   -0.133092
  H     -1.026257   -4.490059   -1.812265
  H      0.211871   -4.395059   -0.547997
  H      0.352061   -3.386912   -1.980277
  H     -0.679534   -0.742767    0.226331
  H      0.750072   -1.714821   -0.121996
  H     -1.205389   -2.112825    2.197398
  H      0.364620   -1.326557    2.300988
  H     -0.180172   -4.329135    1.820064
  H      2.287930   -1.662230    2.913388
  H      3.596107   -2.835696    2.682086
  H      2.750735   -2.767310    4.221035
  H      1.192923   -5.800575    3.067262
  H      2.729212   -5.244173    3.731615
  H      2.099667   -5.830429    0.796230
  H      2.999875   -6.871103    1.890705
  H      3.896656   -4.192964    0.664686
  H      4.883157   -7.354303    2.494823
  H      6.359088   -6.524871    3.012273
  H      6.348799   -7.422010    1.498865
  H      7.170754   -4.490907    1.775579
  H      7.150526   -5.404158    0.284486
  H      5.642775   -2.774379    0.750654
  H      5.584060   -3.694869   -0.723157
  H      6.942763   -1.758837   -1.008596
  H      9.011134   -4.473784    0.765329
  H     10.237499   -3.218159    0.980185
  H     10.229675   -4.189424   -0.484494
  H     10.263882   -1.192834   -0.396101
  H     10.223941   -2.157376   -1.853326
  H      8.190196    0.030177   -1.166065
  H      8.176393   -0.917755   -2.624556
  H      8.956434    1.318615   -3.052693
  H     11.872364   -0.862391   -1.811389
  H     12.694168    0.668127   -1.500831
  H     12.839409   -0.093895   -3.077621
  H     10.435542    2.555610   -4.027827
  H     11.987996    1.801453   -4.401773
  H     12.402552    3.988656   -3.501576
  H     13.003069    2.796999   -2.364997
  H     10.938952    3.098700   -0.926370
  H      9.032057    5.866813   -0.770964
  H     10.436401    6.501902    0.048736
  H      9.395362    3.642741    0.432563
  H      8.933222    5.010296    1.421735
  H     11.859115    4.037764    1.152268
  H      9.059659    5.238580    3.430150
  H     10.308314    5.933064    4.480653
  H      9.799519    4.265451    4.712905
  H     13.187811    3.952663    3.005743
  H     12.305687    3.520668    4.487343
  H     11.769781    5.893312   -3.349832
  H     11.852709    6.979795   -1.952419
  H     10.322975    6.749447   -2.789731
  H    -13.639566    2.741064   -3.395481

----------------------------
CARTESIAN COORDINATES (A.U.)
----------------------------
  NO LB      ZA    FRAG     MASS         X           Y           Z
   0 O     8.0000    0    15.999  -25.399385    6.571743   -5.285053
   1 C     6.0000    0    12.011  -23.784830    5.694864   -3.397971
   2 C     6.0000    0    12.011  -23.472641    7.245345   -1.272168
   3 O     8.0000    0    15.999  -24.720145    9.555688   -1.154343
   4 C     6.0000    0    12.011  -27.291000    9.372144   -0.353277
   5 C     6.0000    0    12.011  -21.838516    6.522099    0.674660
   6 O     8.0000    0    15.999  -21.534061    8.179735    2.694917
   7 C     6.0000    0    12.011  -22.370769    7.198481    5.067608
   8 C     6.0000    0    12.011  -22.471955    3.394964   -3.579970
   9 C     6.0000    0    12.011  -22.902218    1.813063   -5.937299
  10 C     6.0000    0    12.011  -20.832395    2.650496   -1.614440
  11 C     6.0000    0    12.011  -19.353861    0.179309   -1.698691
  12 C     6.0000    0    12.011  -16.940227    0.342681   -3.232869
  13 C     6.0000    0    12.011  -14.546279    0.158834   -2.398472
  14 C     6.0000    0    12.011  -12.346906    0.459065   -4.201566
  15 C     6.0000    0    12.011  -13.872260   -0.295238    0.359355
  16 C     6.0000    0    12.011  -13.940143   -3.105093    1.224220
  17 C     6.0000    0    12.011  -12.158012   -4.827817   -0.177686
  18 C     6.0000    0    12.011  -10.075269   -6.002192    0.686468
  19 C     6.0000    0    12.011   -9.122603   -5.858604    3.376124
  20 C     6.0000    0    12.011   -8.509916   -7.637271   -1.093236
  21 C     6.0000    0    12.011   -6.555823   -6.172172   -2.731696
  22 C     6.0000    0    12.011   -4.619921   -4.684685   -1.266344
  23 C     6.0000    0    12.011   -2.116882   -5.088692   -1.072149
  24 C     6.0000    0    12.011   -0.703258   -7.190939   -2.392707
  25 C     6.0000    0    12.011   -0.509532   -3.324712    0.537029
  26 C     6.0000    0    12.011   -0.344010   -4.024271    3.390061
  27 C     6.0000    0    12.011    0.824947   -6.558329    3.957477
  28 C     6.0000    0    12.011    3.083571   -7.056954    5.014140
  29 C     6.0000    0    12.011    4.927273   -5.072296    5.922048
  30 C     6.0000    0    12.011    3.914740   -9.785279    5.393460
  31 C     6.0000    0    12.011    5.299048  -11.002840    3.100391
  32 C     6.0000    0    12.011    7.687281   -9.681309    2.274048
  33 C     6.0000    0    12.011   10.090853  -10.417461    2.647123
  34 C     6.0000    0    12.011   10.841135  -12.796999    4.044571
  35 C     6.0000    0    12.011   12.367572   -8.928247    1.704524
  36 C     6.0000    0    12.011   11.808132   -6.505261    0.222776
  37 C     6.0000    0    12.011   13.926098   -4.908352   -0.866983
  38 C     6.0000    0    12.011   16.463845   -5.021550   -0.825120
  39 C     6.0000    0    12.011   18.089466   -6.990119    0.468989
  40 C     6.0000    0    12.011   18.101422   -3.053886   -2.164668
  41 C     6.0000    0    12.011   16.738820   -0.908147   -3.548633
  42 C     6.0000    0    12.011   18.221311    1.145201   -4.889245
  43 C     6.0000    0    12.011   20.687974    1.670942   -5.222042
  44 C     6.0000    0    12.011   22.933488    0.180850   -4.260494
  45 C     6.0000    0    12.011   21.414265    3.996490   -6.755156
  46 C     6.0000    0    12.011   22.829917    6.094313   -5.265045
  47 C     6.0000    0    12.011   21.277757    7.225773   -3.161567
  48 C     6.0000    0    12.011   20.558840    9.642507   -2.853216
  49 C     6.0000    0    12.011   18.911029   10.526488   -0.664267
  50 C     6.0000    0    12.011   18.439614    8.700751    1.562672
  51 C     6.0000    0    12.011   20.738321    8.276182    3.195043
  52 C     6.0000    0    12.011   20.976598    8.616677    5.701615
  53 C     6.0000    0    12.011   18.898244    9.495162    7.451795
  54 C     6.0000    0    12.011   23.467324    8.105614    7.008676
  55 H     1.0000    0     1.008   24.167927    9.809644    7.970389
  56 C     6.0000    0    12.011   21.225380   11.767227   -4.647261
  57 C     6.0000    0    12.011  -20.407563    4.213172    0.582651
  58 O     8.0000    0    15.999  -18.877298    3.597712    2.388794
  59 H     1.0000    0     1.008  -28.038828   11.299544   -0.307392
  60 H     1.0000    0     1.008  -27.428932    8.542800    1.544801
  61 H     1.0000    0     1.008  -28.413174    8.236103   -1.675084
  62 H     1.0000    0     1.008  -21.979518    8.655751    6.483561
  63 H     1.0000    0     1.008  -21.345558    5.464595    5.533500
  64 H     1.0000    0     1.008  -24.414444    6.817794    5.040366
  65 H     1.0000    0     1.008  -24.883683    1.200551   -6.113456
  66 H     1.0000    0     1.008  -21.747371    0.105600   -5.960923
  67 H     1.0000    0     1.008  -22.449961    2.876883   -7.664343
  68 H     1.0000    0     1.008  -20.535342   -1.341890   -2.480396
  69 H     1.0000    0     1.008  -18.916167   -0.332268    0.252937
  70 H     1.0000    0     1.008  -17.217757    0.702446   -5.247150
  71 H     1.0000    0     1.008  -12.980075    0.728598   -6.155120
  72 H     1.0000    0     1.008  -11.092169   -1.194639   -4.149784
  73 H     1.0000    0     1.008  -11.173251    2.092561   -3.674868
  74 H     1.0000    0     1.008  -15.183118    0.775529    1.554311
  75 H     1.0000    0     1.008  -11.966224    0.444137    0.723012
  76 H     1.0000    0     1.008  -15.881366   -3.802788    0.968963
  77 H     1.0000    0     1.008  -13.564271   -3.152888    3.260407
  78 H     1.0000    0     1.008  -12.649467   -5.138611   -2.158540
  79 H     1.0000    0     1.008  -10.207147   -4.559734    4.561207
  80 H     1.0000    0     1.008   -7.136059   -5.261378    3.421422
  81 H     1.0000    0     1.008   -9.183788   -7.736919    4.263692
  82 H     1.0000    0     1.008   -9.770909   -8.640304   -2.399851
  83 H     1.0000    0     1.008   -7.500576   -9.086148   -0.002259
  84 H     1.0000    0     1.008   -7.621842   -4.860394   -3.942829
  85 H     1.0000    0     1.008   -5.643875   -7.532288   -3.999190
  86 H     1.0000    0     1.008   -5.382199   -3.057149   -0.251507
  87 H     1.0000    0     1.008   -1.939344   -8.484982   -3.424684
  88 H     1.0000    0     1.008    0.400379   -8.305457   -1.035564
  89 H     1.0000    0     1.008    0.665299   -6.400336   -3.742181
  90 H     1.0000    0     1.008   -1.284134   -1.403627    0.427703
  91 H     1.0000    0     1.008    1.417431   -3.240541   -0.230540
  92 H     1.0000    0     1.008   -2.277854   -3.992660    4.152480
  93 H     1.0000    0     1.008    0.689033   -2.506829    4.348236
  94 H     1.0000    0     1.008   -0.340476   -8.180879    3.439423
  95 H     1.0000    0     1.008    4.323562   -3.141160    5.505505
  96 H     1.0000    0     1.008    6.795658   -5.358689    5.068408
  97 H     1.0000    0     1.008    5.198136   -5.229458    7.976600
  98 H     1.0000    0     1.008    2.254298  -10.961498    5.796285
  99 H     1.0000    0     1.008    5.157463   -9.910050    7.051731
 100 H     1.0000    0     1.008    3.967795  -11.017915    1.504658
 101 H     1.0000    0     1.008    5.668942  -12.984503    3.572916
 102 H     1.0000    0     1.008    7.363612   -7.923553    1.256074
 103 H     1.0000    0     1.008    9.227829  -13.897619    4.714532
 104 H     1.0000    0     1.008   12.016934  -12.330220    5.692371
 105 H     1.0000    0     1.008   11.997492  -14.025566    2.832444
 106 H     1.0000    0     1.008   13.550761   -8.486585    3.355358
 107 H     1.0000    0     1.008   13.512535  -10.212378    0.537600
 108 H     1.0000    0     1.008   10.663299   -5.242816    1.418530
 109 H     1.0000    0     1.008   10.552345   -6.982291   -1.366568
 110 H     1.0000    0     1.008   13.119920   -3.323721   -1.905970
 111 H     1.0000    0     1.008   17.028576   -8.454226    1.446262
 112 H     1.0000    0     1.008   19.346069   -6.081440    1.852281
 113 H     1.0000    0     1.008   19.331284   -7.916863   -0.915562
 114 H     1.0000    0     1.008   19.395926   -2.254130   -0.748523
 115 H     1.0000    0     1.008   19.320449   -4.076850   -3.502279
 116 H     1.0000    0     1.008   15.477227    0.057026   -2.203543
 117 H     1.0000    0     1.008   15.451143   -1.734306   -4.959692
 118 H     1.0000    0     1.008   16.925207    2.491821   -5.768753
 119 H     1.0000    0     1.008   22.435516   -1.629683   -3.423028
 120 H     1.0000    0     1.008   23.988502    1.262576   -2.836159
 121 H     1.0000    0     1.008   24.262966   -0.177435   -5.815862
 122 H     1.0000    0     1.008   19.720316    4.829402   -7.611491
 123 H     1.0000    0     1.008   22.654029    3.404252   -8.318145
 124 H     1.0000    0     1.008   23.437427    7.537467   -6.617019
 125 H     1.0000    0     1.008   24.572240    5.285562   -4.469196
 126 H     1.0000    0     1.008   20.671623    5.855694   -1.750586
 127 H     1.0000    0     1.008   17.068114   11.086669   -1.456911
 128 H     1.0000    0     1.008   19.721941   12.286814    0.092098
 129 H     1.0000    0     1.008   17.754661    6.883783    0.817425
 130 H     1.0000    0     1.008   16.881344    9.468087    2.686690
 131 H     1.0000    0     1.008   22.410480    7.630268    2.177471
 132 H     1.0000    0     1.008   17.120274    9.899481    6.482045
 133 H     1.0000    0     1.008   19.479891   11.211866    8.467207
 134 H     1.0000    0     1.008   18.518407    8.060534    8.906099
 135 H     1.0000    0     1.008   24.921351    7.469450    5.680030
 136 H     1.0000    0     1.008   23.254378    6.653098    8.479850
 137 H     1.0000    0     1.008   22.241662   11.136746   -6.330265
 138 H     1.0000    0     1.008   22.398373   13.189901   -3.689538
 139 H     1.0000    0     1.008   19.507595   12.754606   -5.271827
 140 H     1.0000    0     1.008  -25.775044    5.179861   -6.416529

--------------------------------
INTERNAL COORDINATES (ANGSTROEM)
--------------------------------
 O      0   0   0     0.000000000000     0.00000000     0.00000000
 C      1   0   0     1.393734896936     0.00000000     0.00000000
 C      2   1   0     1.402118714157   116.88809996     0.00000000
 O      3   2   1     1.390823691551   119.63198392   358.92881356
 C      4   3   2     1.428258054860   113.93104047    81.71694654
 C      3   2   1     1.398429211928   120.24922334   181.47047110
 O      6   3   2     1.392237530828   117.69850656   177.70950718
 C      7   6   3     1.429033813998   114.19745794   116.83750758
 C      2   1   3     1.404694729555   122.85593298   181.05362962
 C      9   2   1     1.519442480891   117.35564702   358.92732096
 C      9   2   1     1.410601889554   119.71099576   178.82644793
 C     11   9   2     1.524537775284   122.25267160   180.01964948
 C     12  11   9     1.515889433045   113.52545223    82.17278548
 C     13  12  11     1.345089450723   127.85110803   113.68780816
 C     14  13  12     1.513347159807   120.64727510   182.11699643
 C     14  13  12     1.521427646514   123.16777272     0.75191751
 C     16  14  13     1.556166603424   115.31521614    83.16714910
 C     17  16  14     1.506911662726   114.75935124    60.11183261
 C     18  17  16     1.345373928058   128.66686058   111.57740546
 C     19  18  17     1.511858302410   124.74597975     1.70250348
 C     19  18  17     1.523732429367   119.83892005   181.12055084
 C     21  19  18     1.556316089688   115.00253851    83.75881624
 C     22  21  19     1.506769985070   115.16805307    58.80398298
 C     23  22  21     1.345623365143   128.72211915   112.15631254
 C     24  23  22     1.511785475148   124.65826291     1.18465085
 C     24  23  22     1.523134693112   119.67085124   180.11036805
 C     26  24  23     1.556948376028   115.32969410    86.74633251
 C     27  26  24     1.506981933424   115.33281916    61.66244922
 C     28  27  26     1.345666060248   128.45204436   109.25711655
 C     29  28  27     1.511854917911   124.68154052     1.47999812
 C     29  28  27     1.522567429320   119.82116105   180.67603575
 C     31  29  28     1.556980435358   115.18664124    87.33914490
 C     32  31  29     1.509124581309   115.34511102    59.27258108
 C     33  32  31     1.344803511494   127.97205581   105.22298888
 C     34  33  32     1.513297602381   124.11909177   359.42442899
 C     34  33  32     1.523598765958   123.36714643   179.56595673
 C     36  34  33     1.531820329152   116.59639233   358.85150536
 C     37  36  34     1.517500356335   121.19176862   181.65048883
 C     38  37  36     1.344435494339   134.96400143   357.64758425
 C     39  38  37     1.514651722963   127.25757676   359.86394831
 C     39  38  37     1.528923696514   121.88124575   179.81373138
 C     41  39  38     1.531530661177   117.37247391     0.64284501
 C     42  41  39     1.516372676874   120.75753345   178.99551422
 C     43  42  41     1.346190289580   135.31081919   359.39233169
 C     44  43  42     1.514157276165   127.54279664     0.59020663
 C     44  43  42     1.523268302673   118.76923116   179.80994647
 C     46  44  43     1.554138724475   115.37014321   115.61536774
 C     47  46  44     1.507367846656   113.31229962   297.21112342
 C     48  47  46     1.344206619036   128.44507376   240.08612150
 C     49  48  47     1.523460512474   123.12163083   178.08094562
 C     50  49  48     1.544146369306   118.72574301    11.56625809
 C     51  50  49     1.508753211124   113.56945829    70.82104093
 C     52  51  50     1.344528636645   128.35104676   124.37000164
 C     53  52  51     1.511115397806   125.28279204     0.83884354
 C     53  52  51     1.512864887601   120.58259932   180.54861135
 H     55  53  52     1.099804667324   111.01893310   121.13419053
 C     49  48  47     1.513234806329   124.38693821   359.65059860
 C      6   3   2     1.438275494146   122.21628162     0.64190479
 O     58   6   3     1.294339040851   121.20796555   178.97270558
 H      5   4   3     1.094287113417   106.71828668   178.99553245
 H      5   4   3     1.098541038853   111.21234945    60.04908404
 H      5   4   3     1.096947133793   111.32484938   298.08830984
 H      8   7   6     1.094979321810   106.66329606   178.48674125
 H      8   7   6     1.094063313393   110.43122516    58.93565696
 H      8   7   6     1.100163522277   111.07521928   297.01310031
 H     10   9   2     1.101452399822   111.97833879   297.63592792
 H     10   9   2     1.090883227668   112.44418808   177.40934628
 H     10   9   2     1.099737627393   111.56993061    57.16672779
 H     12  11   9     1.100002337481   110.30497987   320.01064732
 H     12  11   9     1.092483626520   107.08035972   203.75550081
 H     13  12  11     1.092694395046   114.77944790   295.40931926
 H     15  14  13     1.096038785120   111.91542121   357.19918572
 H     15  14  13     1.098827382902   111.43118372   235.92996160
 H     15  14  13     1.100279895722   110.90834983   117.89794254
 H     16  14  13     1.096407624412   108.86124310   321.60032627
 H     16  14  13     1.098841839839   109.08318166   204.92995829
 H     17  16  14     1.099909991156   107.82862929   298.80565337
 H     17  16  14     1.096000208047   107.87830003   184.25291422
 H     18  17  16     1.092453197481   114.48551670   291.76481774
 H     20  19  18     1.093198676932   113.36558840   355.10283132
 H     20  19  18     1.097974041120   110.74897054   233.51628772
 H     20  19  18     1.099821876252   110.29177199   116.24761973
 H     21  19  18     1.097761794267   109.47555414   323.17238948
 H     21  19  18     1.098376252262   109.62554380   206.31927222
 H     22  21  19     1.100383285015   107.34466204   297.75991245
 H     22  21  19     1.095806691835   107.84277528   183.38765163
 H     23  22  21     1.092188371536   114.44920495   291.54091586
 H     25  24  23     1.093161813353   113.31539228   355.16346002
 H     25  24  23     1.097580542616   110.86983366   233.56116586
 H     25  24  23     1.099757157940   110.24651156   116.25398792
 H     26  24  23     1.097647717072   109.24402329   326.22885546
 H     26  24  23     1.098528341065   109.66372202   209.45423437
 H     27  26  24     1.100133156856   107.43783400   300.16558018
 H     27  26  24     1.095781164142   107.60953456   185.88810240
 H     28  27  26     1.092114623437   114.69406360   288.97439801
 H     30  29  28     1.093139687314   113.37372945   355.39957258
 H     30  29  28     1.097527538258   110.77048858   233.77361486
 H     30  29  28     1.099778749574   110.22643191   116.52906131
 H     31  29  28     1.097685880992   109.39344164   326.73016043
 H     31  29  28     1.098573599759   109.58618654   209.88680410
 H     32  31  29     1.099724858285   107.46005703   298.13743978
 H     32  31  29     1.095676332998   107.59268686   183.89108634
 H     33  32  31     1.088451700558   114.05630454   285.20619349
 H     35  34  33     1.092589662260   113.39821622     0.77638584
 H     35  34  33     1.099317996617   110.43476054   239.74831955
 H     35  34  33     1.099338321670   110.67079042   122.31816682
 H     36  34  33     1.099906513380   107.45869246   122.53109750
 H     36  34  33     1.100083503215   107.44487257   235.38869952
 H     37  36  34     1.101684958087   108.65364681    57.72307905
 H     37  36  34     1.101219265576   108.40264326   305.03247017
 H     38  37  36     1.089703329733   109.33644341   177.74848208
 H     40  39  38     1.087604829144   114.31541959     0.39266456
 H     40  39  38     1.099650732864   110.10030790   238.77685041
 H     40  39  38     1.099612855755   110.17526960   122.10282320
 H     41  39  38     1.099978154098   107.40541996   124.43240913
 H     41  39  38     1.100088395857   107.19068760   237.07283423
 H     42  41  39     1.101457192236   108.67088593    55.66341759
 H     42  41  39     1.101367297878   108.73500129   302.70072431
 H     43  42  41     1.093081720606   109.98189322   179.66496742
 H     45  44  43     1.088016993213   113.91536872     8.35171450
 H     45  44  43     1.098844726694   110.97372552   246.73342560
 H     45  44  43     1.099243355466   109.90551891   129.61957196
 H     46  44  43     1.096880553808   109.78359214   352.73887940
 H     46  44  43     1.101235249543   108.68786287   236.12025946
 H     47  46  44     1.094718849988   107.95482462   173.29150523
 H     47  46  44     1.100273963196   108.68025187    58.76136554
 H     48  47  46     1.089049209586   113.72427713    59.33009456
 H     50  49  48     1.102217305908   107.43722200   248.22951100
 H     50  49  48     1.100944582639   108.24798442   135.54095576
 H     51  50  49     1.100628201217   109.04660295   307.88508832
 H     51  50  49     1.094824804052   107.71265647   193.62902536
 H     52  51  50     1.090769282470   114.71308572   305.11270807
 H     54  53  52     1.092858756177   113.51721670   358.42302347
 H     54  53  52     1.099421441825   110.48634449   236.95405782
 H     54  53  52     1.099547543028   110.46374955   119.69542051
 H     55  53  52     1.095307063865   111.93080357     0.11821923
 H     55  53  52     1.099811030365   111.05693675   239.12712091
 H     57  49  48     1.092573137762   113.53095101     4.51509036
 H     57  49  48     1.099511314837   110.55805205   243.12533011
 H     57  49  48     1.099337308266   110.42759056   125.81976797
 H      1   2   3     0.969809516688   108.37005323   193.97563313

---------------------------
INTERNAL COORDINATES (A.U.)
---------------------------
 O      0   0   0     0.000000000000     0.00000000     0.00000000
 C      1   0   0     2.633777258498     0.00000000     0.00000000
 C      2   1   0     2.649620377002   116.88809996     0.00000000
 O      3   2   1     2.628275877601   119.63198392   358.92881356
 C      4   3   2     2.699016572252   113.93104047    81.71694654
 C      3   2   1     2.642648228220   120.24922334   181.47047110
 O      6   3   2     2.630947646631   117.69850656   177.70950718
 C      7   6   3     2.700482544569   114.19745794   116.83750758
 C      2   1   3     2.654488340622   122.85593298   181.05362962
 C      9   2   1     2.871330165130   117.35564702   358.92732096
 C      9   2   1     2.665651255248   119.71099576   178.82644793
 C     11   9   2     2.880958876105   122.25267160   180.01964948
 C     12  11   9     2.864615877761   113.52545223    82.17278548
 C     13  12  11     2.541850687493   127.85110803   113.68780816
 C     14  13  12     2.859811677582   120.64727510   182.11699643
 C     14  13  12     2.875081584488   123.16777272     0.75191751
 C     16  14  13     2.940728699225   115.31521614    83.16714910
 C     17  16  14     2.847650350565   114.75935124    60.11183261
 C     18  17  16     2.542388271748   128.66686058   111.57740546
 C     19  18  17     2.856998144850   124.74597975     1.70250348
 C     19  18  17     2.879436992879   119.83892005   181.12055084
 C     21  19  18     2.941011187326   115.00253851    83.75881624
 C     22  21  19     2.847382618594   115.16805307    58.80398298
 C     23  22  21     2.542859639525   128.72211915   112.15631254
 C     24  23  22     2.856860521269   124.65826291     1.18465085
 C     24  23  22     2.878307435056   119.67085124   180.11036805
 C     26  24  23     2.942206035347   115.32969410    86.74633251
 C     27  26  24     2.847783142939   115.33281916    61.66244922
 C     28  27  26     2.542940321581   128.45204436   109.25711655
 C     29  28  27     2.856991749074   124.68154052     1.47999812
 C     29  28  27     2.877235461842   119.82116105   180.67603575
 C     31  29  28     2.942266618701   115.18664124    87.33914490
 C     32  31  29     2.851832160643   115.34511102    59.27258108
 C     33  32  31     2.541310340659   127.97205581   105.22298888
 C     34  33  32     2.859718027619   124.11909177   359.42442899
 C     34  33  32     2.879184405640   123.36714643   179.56595673
 C     36  34  33     2.894720908471   116.59639233   358.85150536
 C     37  36  34     2.867660081601   121.19176862   181.65048883
 C     38  37  36     2.540614889024   134.96400143   357.64758425
 C     39  38  37     2.862276944672   127.25757676   359.86394831
 C     39  38  37     2.889247066075   121.88124575   179.81373138
 C     41  39  38     2.894173515328   117.37247391     0.64284501
 C     42  41  39     2.865529076252   120.75753345   178.99551422
 C     43  42  41     2.543930971451   135.31081919   359.39233169
 C     44  43  42     2.861342575636   127.54279664     0.59020663
 C     44  43  42     2.878559920535   118.76923116   179.80994647
 C     46  44  43     2.936896563379   115.37014321   115.61536774
 C     47  46  44     2.848512413259   113.31229962   297.21112342
 C     48  47  46     2.540182377382   128.44507376   240.08612150
 C     49  48  47     2.878923144420   123.12163083   178.08094562
 C     50  49  48     2.918013748676   118.72574301    11.56625809
 C     51  50  49     2.851130372698   113.56945829    70.82104093
 C     52  51  50     2.540790902473   128.35104676   124.37000164
 C     53  52  51     2.855594258605   125.28279204     0.83884354
 C     53  52  51     2.858900315192   120.58259932   180.54861135
 H     55  53  52     2.078329622050   111.01893310   121.13419053
 C     49  48  47     2.859599360278   124.38693821   359.65059860
 C      6   3   2     2.717946789065   122.21628162     0.64190479
 O     58   6   3     2.445946311651   121.20796555   178.97270558
 H      5   4   3     2.067902956238   106.71828668   178.99553245
 H      5   4   3     2.075941710305   111.21234945    60.04908404
 H      5   4   3     2.072929666259   111.32484938   298.08830984
 H      8   7   6     2.069211040527   106.66329606   178.48674125
 H      8   7   6     2.067480035484   110.43122516    58.93565696
 H      8   7   6     2.079007759634   111.07521928   297.01310031
 H     10   9   2     2.081443385214   111.97833879   297.63592792
 H     10   9   2     2.061470544381   112.44418808   177.40934628
 H     10   9   2     2.078202934941   111.56993061    57.16672779
 H     12  11   9     2.078703164512   110.30497987   320.01064732
 H     12  11   9     2.064494859916   107.08035972   203.75550081
 H     13  12  11     2.064893154707   114.77944790   295.40931926
 H     15  14  13     2.071213136032   111.91542121   357.19918572
 H     15  14  13     2.076482822137   111.43118372   235.92996160
 H     15  14  13     2.079227673575   110.90834983   117.89794254
 H     16  14  13     2.071910141282   108.86124310   321.60032627
 H     16  14  13     2.076510141791   109.08318166   204.92995829
 H     17  16  14     2.078528655249   107.82862929   298.80565337
 H     17  16  14     2.071140235930   107.87830003   184.25291422
 H     18  17  16     2.064437357365   114.48551670   291.76481774
 H     20  19  18     2.065846109366   113.36558840   355.10283132
 H     20  19  18     2.074870239871   110.74897054   233.51628772
 H     20  19  18     2.078362142212   110.29177199   116.24761973
 H     21  19  18     2.074469151447   109.47555414   323.17238948
 H     21  19  18     2.075630308778   109.62554380   206.31927222
 H     22  21  19     2.079423051023   107.34466204   297.75991245
 H     22  21  19     2.070774543286   107.84277528   183.38765163
 H     23  22  21     2.063936908856   114.44920495   291.54091586
 H     25  24  23     2.065776447299   113.31539228   355.16346002
 H     25  24  23     2.074126635465   110.86983366   233.56116586
 H     25  24  23     2.078239842326   110.24651156   116.25398792
 H     26  24  23     2.074253576790   109.24402329   326.22885546
 H     26  24  23     2.075917714964   109.66372202   209.45423437
 H     27  26  24     2.078950377304   107.43783400   300.16558018
 H     27  26  24     2.070726302938   107.60953456   185.88810240
 H     28  27  26     2.063797545147   114.69406360   288.97439801
 H     30  29  28     2.065734635144   113.37372945   355.39957258
 H     30  29  28     2.074026471744   110.77048858   233.77361486
 H     30  29  28     2.078280644600   110.22643191   116.52906131
 H     31  29  28     2.074325696146   109.39344164   326.73016043
 H     31  29  28     2.076003241500   109.58618654   209.88680410
 H     32  31  29     2.078178804823   107.46005703   298.13743978
 H     32  31  29     2.070528200786   107.59268686   183.89108634
 H     33  32  31     2.056875624055   114.05630454   285.20619349
 H     35  34  33     2.064695238425   113.39821622     0.77638584
 H     35  34  33     2.077409947697   110.43476054   239.74831955
 H     35  34  33     2.077448356480   110.67079042   122.31816682
 H     36  34  33     2.078522083204   107.45869246   122.53109750
 H     36  34  33     2.078856545522   107.44487257   235.38869952
 H     37  36  34     2.081882856644   108.65364681    57.72307905
 H     37  36  34     2.081002825337   108.40264326   305.03247017
 H     38  37  36     2.059240860418   109.33644341   177.74848208
 H     40  39  38     2.055275269013   114.31541959     0.39266456
 H     40  39  38     2.078038728079   110.10030790   238.77685041
 H     40  39  38     2.077967150716   110.17526960   122.10282320
 H     41  39  38     2.078657464542   107.40541996   124.43240913
 H     41  39  38     2.078865791275   107.19068760   237.07283423
 H     42  41  39     2.081452441564   108.67088593    55.66341759
 H     42  41  39     2.081282565846   108.73500129   302.70072431
 H     43  42  41     2.065625093940   109.98189322   179.66496742
 H     45  44  43     2.056054146225   113.91536872     8.35171450
 H     45  44  43     2.076515597154   110.97372552   246.73342560
 H     45  44  43     2.077268896363   109.90551891   129.61957196
 H     46  44  43     2.072803848321   109.78359214   352.73887940
 H     46  44  43     2.081033030657   108.68786287   236.12025946
 H     47  46  44     2.068718820119   107.95482462   173.29150523
 H     47  46  44     2.079216462725   108.68025187    58.76136554
 H     48  47  46     2.058004752480   113.72427713    59.33009456
 H     50  49  48     2.082888848234   107.43722200   248.22951100
 H     50  49  48     2.080483749812   108.24798442   135.54095576
 H     51  50  49     2.079885875571   109.04660295   307.88508832
 H     51  50  49     2.068919044282   107.71265647   193.62902536
 H     52  51  50     2.061255219162   114.71308572   305.11270807
 H     54  53  52     2.065203752233   113.51721670   358.42302347
 H     54  53  52     2.077605430811   110.48634449   236.95405782
 H     54  53  52     2.077843727549   110.46374955   119.69542051
 H     55  53  52     2.069830383253   111.93080357     0.11821923
 H     55  53  52     2.078341646456   111.05693675   239.12712091
 H     57  49  48     2.064664011649   113.53095101     4.51509036
 H     57  49  48     2.077775266189   110.55805205   243.12533011
 H     57  49  48     2.077446441425   110.42759056   125.81976797
 H      1   2   3     1.832674388611   108.37005323   193.97563313


           ************************************************************
           *        Program running with 4 parallel MPI-processes     *
           *              working on a common directory               *
           ************************************************************
------------------------------------------------------------------------------
                   ___                                                        
                  /   \      - P O W E R E D   B Y -                         
                 /     \                                                     
                 |  |  |   _    _      __       _____    __    __             
                 |  |  |  | |  | |    /  \     |  _  \  |  |  /  |          
                  \  \/   | |  | |   /    \    | | | |  |  | /  /          
                 / \  \   | |__| |  /  /\  \   | |_| |  |  |/  /          
                |  |  |   |  __  | /  /__\  \  |    /   |      \           
                |  |  |   | |  | | |   __   |  |    \   |  |\   \          
                \     /   | |  | | |  |  |  |  | |\  \  |  | \   \       
                 \___/    |_|  |_| |__|  |__|  |_| \__\ |__|  \__/        
                                                                              
                      - O R C A' S   B I G   F R I E N D -                    
                                      &                                       
                       - I N T E G R A L  F E E D E R -                       
                                                                              
 v1 FN, 2020, v2 2021                                                         
------------------------------------------------------------------------------


Reading SHARK input file UQ9_2e_1H_B3LYP_631Gd_opt.SHARKINP.tmp ... ok
----------------------
SHARK INTEGRAL PACKAGE
----------------------

Number of atoms                             ...    141
Number of basis functions                   ...    978
Number of shells                            ...    514
Maximum angular momentum                    ...      2
Integral batch strategy                     ... SHARK/LIBINT Hybrid
RI-J (if used) integral strategy            ... SPLIT-RIJ (Revised 2003 algorithm where possible)
Printlevel                                  ...      1
Contraction scheme used                     ... SEGMENTED contraction
Coulomb Range Separation                    ... NOT USED
Exchange Range Separation                   ... NOT USED
Finite Nucleus Model                        ... NOT USED
Auxiliary Coulomb fitting basis             ... AVAILABLE
   # of basis functions in Aux-J            ...   3755
   # of shells in Aux-J                     ...   1285
   Maximum angular momentum in Aux-J        ...      4
Auxiliary J/K fitting basis                 ... NOT available
Auxiliary Correlation fitting basis         ... NOT available
Auxiliary 'external' fitting basis          ... NOT available
Integral threshold                          ...     2.500000e-11
Primitive cut-off                           ...     2.500000e-12
Primitive pair pre-selection threshold      ...     2.500000e-12

Calculating pre-screening integrals         ... done (  0.1 sec) Dimension = 514
Organizing shell pair data                  ... done (  0.3 sec)
Shell pair information
Total number of shell pairs                 ...    132355
Shell pairs after pre-screening             ...     36201
Total number of primitive shell pairs       ...    724470
Primitive shell pairs kept                  ...    104728
          la=0 lb=0:  15343 shell pairs
          la=1 lb=0:  11834 shell pairs
          la=1 lb=1:   2332 shell pairs
          la=2 lb=0:   4518 shell pairs
          la=2 lb=1:   1826 shell pairs
          la=2 lb=2:    348 shell pairs

Calculating one electron integrals          ... done (  0.2 sec)
Calculating RI/J V-Matrix + Cholesky decomp.... done (  0.9 sec)
Calculating Nuclear repulsion               ... done (  0.0 sec) ENN=   6893.259983406152 Eh

SHARK setup successfully completed in   1.8 seconds

Maximum memory used throughout the entire GTOINT-calculation: 136.9 MB


           ************************************************************
           *        Program running with 4 parallel MPI-processes     *
           *              working on a common directory               *
           ************************************************************

Diagonalization of the overlap matrix:
Smallest eigenvalue                        ... 3.497e-04
Time for diagonalization                   ...    0.206 sec
Threshold for overlap eigenvalues          ... 1.000e-08
Number of eigenvalues below threshold      ... 0
Time for construction of square roots      ...    0.093 sec
Total time needed                          ...    0.303 sec

-------------------
DFT GRID GENERATION
-------------------

General Integration Accuracy     IntAcc      ... 4.959
Radial Grid Type                 RadialGrid  ... OptM3 with GC (2021)
Angular Grid (max. ang.)         AngularGrid ... 6 (Lebedev-590)
Angular grid pruning method      GridPruning ... 4 (adaptive)
Weight generation scheme         WeightScheme... Becke
Basis function cutoff            BFCut       ... 1.0000e-11
Integration weight cutoff        WCut        ... 1.0000e-14
Angular grids for H and He will be reduced by one unit
Partially contracted basis set               ... off
Rotationally invariant grid construction     ... off

Total number of grid points                  ...  1519361
Total number of batches                      ...    23814
Average number of points per batch           ...       63
Average number of grid points per atom       ...    10776
Time for grid setup =   29.530 sec

--------------------
COSX GRID GENERATION
--------------------

GRIDX 1
-------
General Integration Accuracy     IntAcc      ... 4.020
Radial Grid Type                 RadialGrid  ... OptM3 with GC (2021)
Angular Grid (max. ang.)         AngularGrid ... 2 (Lebedev-110)
Angular grid pruning method      GridPruning ... 4 (adaptive)
Weight generation scheme         WeightScheme... Becke
Basis function cutoff            BFCut       ... 1.0000e-11
Integration weight cutoff        WCut        ... 1.0000e-14
Angular grids for H and He will be reduced by one unit
Partially contracted basis set               ... on
Rotationally invariant grid construction     ... off

Total number of grid points                  ...   160602
Total number of batches                      ...     2583
Average number of points per batch           ...       62
Average number of grid points per atom       ...     1139
UseSFitting                                  ... on

GRIDX 2
-------
General Integration Accuracy     IntAcc      ... 4.338
Radial Grid Type                 RadialGrid  ... OptM3 with GC (2021)
Angular Grid (max. ang.)         AngularGrid ... 3 (Lebedev-194)
Angular grid pruning method      GridPruning ... 4 (adaptive)
Weight generation scheme         WeightScheme... Becke
Basis function cutoff            BFCut       ... 1.0000e-11
Integration weight cutoff        WCut        ... 1.0000e-14
Angular grids for H and He will be reduced by one unit
Partially contracted basis set               ... on
Rotationally invariant grid construction     ... off

Total number of grid points                  ...   347497
Total number of batches                      ...     5503
Average number of points per batch           ...       63
Average number of grid points per atom       ...     2465
UseSFitting                                  ... on

GRIDX 3
-------
General Integration Accuracy     IntAcc      ... 4.871
Radial Grid Type                 RadialGrid  ... OptM3 with GC (2021)
Angular Grid (max. ang.)         AngularGrid ... 4 (Lebedev-302)
Angular grid pruning method      GridPruning ... 4 (adaptive)
Weight generation scheme         WeightScheme... Becke
Basis function cutoff            BFCut       ... 1.0000e-11
Integration weight cutoff        WCut        ... 1.0000e-14
Angular grids for H and He will be reduced by one unit
Partially contracted basis set               ... on
Rotationally invariant grid construction     ... off

Total number of grid points                  ...   670108
Total number of batches                      ...    10545
Average number of points per batch           ...       63
Average number of grid points per atom       ...     4753
UseSFitting                                  ... on

Time for X-Grid setup             =   21.569 sec


--------------------
CPCM SOLVATION MODEL
--------------------
CPCM parameters:
  Epsilon                                         ...      80.4000
  Refrac                                          ...       1.3300
  Rsolv                                           ...       1.3000
  Surface type                                    ... GAUSSIAN VDW
  Epsilon function type                           ...         CPCM
Radii:
 Radius for O  used is    3.4469 Bohr (=   1.8240 Ang.)
 Radius for C  used is    3.8550 Bohr (=   2.0400 Ang.)
 Radius for H  used is    2.4944 Bohr (=   1.3200 Ang.)
Calculating surface                               ...        done! (  0.0s)
GEPOL surface points                              ...         7381
GEPOL Volume                                      ...    7409.6383
GEPOL Surface-area                                ...    3773.5291
Calculating surface distance matrix               ...        done! (  0.3s)
Performing Cholesky decomposition & store         ...        done! (  3.1s)
Overall time for CPCM initialization              ...                 3.4s
--------------
SCF ITERATIONS
--------------
ITER       Energy         Delta-E        Max-DP      RMS-DP      [F,P]     Damp
               ***  Starting incremental Fock matrix formation  ***
                      *** Initiating the SOSCF procedure ***
                      *** Re-Reading the Fockian *** 
                      *** Removing any level shift *** 
ITER      Energy       Delta-E        Grad      Rot      Max-DP    RMS-DP
  0  -2406.92260014 -2406.9226001353  0.000195  0.000195  0.000752  0.000006
               *** Restarting incremental Fock matrix formation ***
  1  -2406.92262538  -0.0000252426  0.000062  0.000146  0.000318  0.000003
  2  -2406.92262810  -0.0000027240  0.000010  0.000028  0.000058  0.000001
  3  -2406.92262812  -0.0000000161  0.000011  0.000027  0.000036  0.000000
  4  -2406.92262812   0.0000000009  0.000007  0.000011  0.000016  0.000000
                  ***Gradient check signals convergence***
              ***Rediagonalizing the Fockian in SOSCF/NRSCF***

               *****************************************************
               *                     SUCCESS                       *
               *           SCF CONVERGED AFTER   5 CYCLES          *
               *****************************************************

Old exchange energy                            =    -68.578228236 Eh
New exchange energy                            =    -68.578231534 Eh
Exchange energy change after final integration =     -0.000003298 Eh
Total energy after final integration           =  -2406.922631443 Eh
Final COS-X integration done in                =   106.643 sec
Total Energy       :        -2406.92263144 Eh          -65495.69454 eV
  Last Energy change         ...   -2.8711e-08  Tolerance :   1.0000e-08
  Last MAX-Density change    ...    7.1054e-15  Tolerance :   1.0000e-07
             **** THE GBW FILE WAS UPDATED (UQ9_2e_1H_B3LYP_631Gd_opt.gbw) ****
             **** DENSITY UQ9_2e_1H_B3LYP_631Gd_opt.scfp WAS UPDATED ****
             **** ENERGY FILE WAS UPDATED (UQ9_2e_1H_B3LYP_631Gd_opt.en.tmp) ****
             **** THE GBW FILE WAS UPDATED (UQ9_2e_1H_B3LYP_631Gd_opt.gbw) ****
             **** DENSITY UQ9_2e_1H_B3LYP_631Gd_opt.scfp WAS UPDATED ****
Total SCF time: 0 days 0 hours 7 min 55 sec 

Maximum memory used throughout the entire SCF-calculation: 1170.8 MB

-------------------------   --------------------
FINAL SINGLE POINT ENERGY     -2406.922631443279
-------------------------   --------------------


           ************************************************************
           *        Program running with 4 parallel MPI-processes     *
           *              working on a common directory               *
           ************************************************************
------------------------------------------------------------------------------
                         ORCA SCF GRADIENT CALCULATION
------------------------------------------------------------------------------

 ... reading COSX grid (gridx3)
Gradient of the Kohn-Sham DFT energy:
Kohn-Sham wavefunction type      ... RKS
Hartree-Fock exchange scaling    ...    0.200
Number of operators              ...    1
Number of atoms                  ...  141
Basis set dimensions             ...  978
Integral neglect threshold       ... 2.5e-11
Integral primitive cutoff        ... 2.5e-12
SHARK Integral package           ... ON

Nuc. rep. gradient       (SHARK) ... done (  0.0 sec)
HCore & Overlap gradient (SHARK) ... done (  3.2 sec)
RI-J gradient            (SHARK) ... done ( 10.9 sec)
COSX-gradient                    ... done (149.5 sec)
Exchange-correlation gradient    ... done

------------------
CARTESIAN GRADIENT
------------------

   1   O   :   -0.000002860   -0.000001294   -0.000000050
   2   C   :   -0.000000234   -0.000006644   -0.000002545
   3   C   :    0.000003156    0.000000366   -0.000005223
   4   O   :    0.000003740   -0.000000115    0.000000026
   5   C   :   -0.000000555   -0.000001128   -0.000003324
   6   C   :    0.000005848    0.000003376   -0.000002540
   7   O   :   -0.000002383    0.000002672   -0.000006803
   8   C   :    0.000005339   -0.000002576    0.000006690
   9   C   :    0.000004597    0.000002133   -0.000005755
  10   C   :   -0.000006910   -0.000003714    0.000002198
  11   C   :    0.000008709    0.000002504   -0.000005465
  12   C   :    0.000003603    0.000001755    0.000000553
  13   C   :    0.000005299    0.000009285   -0.000000094
  14   C   :   -0.000006206   -0.000001956   -0.000006065
  15   C   :    0.000005528   -0.000005785   -0.000002809
  16   C   :   -0.000000550    0.000003918   -0.000003282
  17   C   :    0.000002956   -0.000002206    0.000005734
  18   C   :    0.000004594   -0.000000054   -0.000005841
  19   C   :   -0.000000178   -0.000004297   -0.000002826
  20   C   :    0.000000891   -0.000000346    0.000002388
  21   C   :   -0.000000866    0.000005225   -0.000000105
  22   C   :    0.000001272    0.000004498   -0.000006056
  23   C   :    0.000002939   -0.000007482    0.000002494
  24   C   :    0.000002813    0.000009460   -0.000008242
  25   C   :    0.000001831   -0.000002870    0.000007771
  26   C   :   -0.000001926   -0.000005360    0.000000388
  27   C   :   -0.000002051   -0.000005638    0.000004579
  28   C   :    0.000010259    0.000004969   -0.000003207
  29   C   :   -0.000000112    0.000004677   -0.000007510
  30   C   :    0.000002425    0.000001312   -0.000001649
  31   C   :    0.000001440   -0.000002938    0.000019317
  32   C   :    0.000000372   -0.000001634    0.000004234
  33   C   :   -0.000001783    0.000001119   -0.000014997
  34   C   :    0.000012841    0.000011443    0.000004385
  35   C   :    0.000002617    0.000000263    0.000004382
  36   C   :   -0.000005732   -0.000004974   -0.000001960
  37   C   :   -0.000000889   -0.000004538   -0.000002797
  38   C   :    0.000003027    0.000002339    0.000004882
  39   C   :    0.000005311    0.000004514   -0.000005059
  40   C   :    0.000001734    0.000001606    0.000004010
  41   C   :   -0.000004821   -0.000005844   -0.000003757
  42   C   :   -0.000000583   -0.000005084   -0.000004238
  43   C   :    0.000001468    0.000003244    0.000001443
  44   C   :    0.000000455   -0.000000279   -0.000009049
  45   C   :    0.000006049    0.000003019    0.000008589
  46   C   :    0.000000771   -0.000001109    0.000002375
  47   C   :   -0.000003200   -0.000003193    0.000000617
  48   C   :    0.000003353    0.000005169   -0.000001550
  49   C   :    0.000002799   -0.000002124   -0.000002118
  50   C   :    0.000002627    0.000005102    0.000000434
  51   C   :    0.000000566    0.000002608    0.000004306
  52   C   :   -0.000001535   -0.000003964   -0.000008435
  53   C   :    0.000000861    0.000008268    0.000001616
  54   C   :    0.000000049   -0.000002785   -0.000000663
  55   C   :    0.000000423   -0.000000324   -0.000001825
  56   H   :    0.000000452    0.000000595   -0.000000554
  57   C   :    0.000002581    0.000000355    0.000000156
  58   C   :   -0.000015851   -0.000022671    0.000012833
  59   O   :    0.000014855   -0.000000942   -0.000017811
  60   H   :   -0.000000551   -0.000001189   -0.000002022
  61   H   :    0.000001213   -0.000001074   -0.000002160
  62   H   :    0.000001052   -0.000000980   -0.000001731
  63   H   :   -0.000001072    0.000001975   -0.000003065
  64   H   :   -0.000002288   -0.000000528   -0.000005225
  65   H   :   -0.000000965   -0.000001138   -0.000002992
  66   H   :    0.000002553   -0.000001706   -0.000007049
  67   H   :   -0.000000662   -0.000001605   -0.000001530
  68   H   :    0.000004232    0.000001208   -0.000000951
  69   H   :   -0.000002898   -0.000002035    0.000001566
  70   H   :    0.000001904   -0.000004777   -0.000002116
  71   H   :    0.000000099    0.000003232    0.000000925
  72   H   :    0.000001550   -0.000000671   -0.000001407
  73   H   :   -0.000000563    0.000001381    0.000000112
  74   H   :   -0.000000493   -0.000001303   -0.000001422
  75   H   :   -0.000000969    0.000003097   -0.000000200
  76   H   :    0.000000964   -0.000002615    0.000000182
  77   H   :   -0.000000463    0.000000718   -0.000001944
  78   H   :    0.000000443   -0.000003824   -0.000004319
  79   H   :   -0.000000372   -0.000000360   -0.000000837
  80   H   :    0.000002051   -0.000001695   -0.000002789
  81   H   :    0.000000408    0.000000758    0.000000613
  82   H   :    0.000002733   -0.000000668   -0.000001937
  83   H   :    0.000000946   -0.000002780    0.000001323
  84   H   :    0.000001957    0.000000954   -0.000000077
  85   H   :    0.000001682   -0.000002945   -0.000003255
  86   H   :    0.000001921   -0.000001029   -0.000000377
  87   H   :   -0.000000079   -0.000002650    0.000000595
  88   H   :    0.000000512   -0.000001103   -0.000001348
  89   H   :    0.000002538   -0.000001542   -0.000003567
  90   H   :    0.000001188    0.000001473   -0.000002200
  91   H   :    0.000000766   -0.000000007   -0.000002487
  92   H   :    0.000001627   -0.000002331   -0.000000035
  93   H   :    0.000001679    0.000000975   -0.000002801
  94   H   :    0.000001171    0.000002260   -0.000001727
  95   H   :   -0.000000605   -0.000002161    0.000000070
  96   H   :   -0.000001854    0.000000528    0.000001444
  97   H   :   -0.000001765   -0.000002559   -0.000002857
  98   H   :    0.000001197   -0.000001365   -0.000002088
  99   H   :    0.000000262   -0.000000573   -0.000005807
 100   H   :   -0.000002183   -0.000004534   -0.000000927
 101   H   :   -0.000002155    0.000005623    0.000004494
 102   H   :    0.000005154   -0.000001432   -0.000008736
 103   H   :    0.000002695   -0.000002320   -0.000006218
 104   H   :   -0.000000529    0.000002516   -0.000000877
 105   H   :   -0.000000754   -0.000004195   -0.000000005
 106   H   :    0.000004026    0.000001277    0.000000568
 107   H   :    0.000000385    0.000000125   -0.000001418
 108   H   :    0.000001164   -0.000004047   -0.000001335
 109   H   :    0.000000470    0.000002692    0.000000626
 110   H   :    0.000001352   -0.000001247    0.000001790
 111   H   :   -0.000000074    0.000001405   -0.000001604
 112   H   :    0.000002257   -0.000000364   -0.000002949
 113   H   :   -0.000001374   -0.000001995    0.000001916
 114   H   :    0.000002949    0.000002328    0.000000579
 115   H   :    0.000001169   -0.000000867   -0.000000106
 116   H   :   -0.000001742   -0.000002934    0.000001260
 117   H   :    0.000000568    0.000001411    0.000001382
 118   H   :    0.000000584   -0.000000779    0.000003517
 119   H   :   -0.000000042    0.000000110   -0.000001154
 120   H   :    0.000004746    0.000006447   -0.000008188
 121   H   :    0.000002854   -0.000004329    0.000001535
 122   H   :    0.000001104    0.000003367    0.000000274
 123   H   :   -0.000000727    0.000000017   -0.000001158
 124   H   :    0.000002615   -0.000001580    0.000000269
 125   H   :    0.000000221    0.000002066   -0.000000904
 126   H   :    0.000003233   -0.000000928   -0.000000620
 127   H   :    0.000001169   -0.000001089    0.000000073
 128   H   :   -0.000003020   -0.000002924   -0.000000483
 129   H   :   -0.000000837    0.000001048   -0.000001716
 130   H   :    0.000005762    0.000001091   -0.000005193
 131   H   :    0.000000436   -0.000002165   -0.000000577
 132   H   :   -0.000000690   -0.000006933    0.000004034
 133   H   :   -0.000000045    0.000001364    0.000000010
 134   H   :   -0.000000452    0.000001096   -0.000001588
 135   H   :    0.000002365    0.000001187    0.000000459
 136   H   :    0.000001193    0.000000104   -0.000000454
 137   H   :    0.000000632    0.000000562    0.000000316
 138   H   :   -0.000000746    0.000000572   -0.000001031
 139   H   :    0.000000406   -0.000001141   -0.000001337
 140   H   :    0.000001953   -0.000000037    0.000000256
 141   H   :    0.000003734    0.000000665   -0.000003423

Difference to translation invariance:
           :    0.0001420941   -0.0000454981   -0.0001419420

Difference to rotation invariance:
           :   -0.0001986388   -0.0011669117    0.0011104177

Norm of the cartesian gradient     ...    0.0000796356
RMS gradient                       ...    0.0000038720
MAX gradient                       ...    0.0000226712

-------
TIMINGS
-------

Total SCF gradient time            ...      247.081 sec

One electron gradient       ....       3.235 sec  (  1.3%)
RI-J Coulomb gradient       ....      10.876 sec  (  4.4%)
COSX gradient               ....     149.499 sec  ( 60.5%)
XC gradient                 ....      69.982 sec  ( 28.3%)
CPCM gradient               ....       6.771 sec  (  2.7%)
   A-Matrix (El+Nuc)        ....       1.459 sec  (  0.6%)
   Potential                ....       5.312 sec  (  2.1%)

Maximum memory used throughout the entire SCFGRAD-calculation: 324.2 MB
------------------------------------------------------------------------------
                         ORCA GEOMETRY RELAXATION STEP
------------------------------------------------------------------------------

Reading the OPT-File                    .... done
Getting information on internals        .... done
Copying old internal coords+grads       .... done
Making the new internal coordinates     .... (new redundants).... done
Validating the new internal coordinates .... (new redundants).... done
Calculating the B-matrix                .... done
Calculating the G,G- and P matrices     .... done
Transforming gradient to internals      .... done
Projecting the internal gradient        .... done
Number of atoms                         .... 141
Number of internal coordinates          .... 715
Current Energy                          .... -2406.922631443 Eh
Current gradient norm                   ....     0.000079636 Eh/bohr
Maximum allowed component of the step   ....  0.300
Current trust radius                    ....  0.300
Updating the Hessian (BFGS)             .... done
Forming the augmented Hessian           .... done
Diagonalizing the augmented Hessian     .... done
Last element of RFO vector              ....  0.999860818
Lowest eigenvalues of augmented Hessian:
 -0.000000411  0.000806344  0.001308885  0.005735353  0.009034746
Length of the computed step             ....  0.016685990
The final length of the internal step   ....  0.016685990
Converting the step to cartesian space:
 Initial RMS(Int)=    0.0006240206
Transforming coordinates:
 Iter   0:  RMS(Cart)=    0.0099800512 RMS(Int)=    0.0006239517
 Iter   1:  RMS(Cart)=    0.0000236050 RMS(Int)=    0.0000042998
 Iter   2:  RMS(Cart)=    0.0000000906 RMS(Int)=    0.0000000097
done
Storing new coordinates                 .... done

                                .--------------------.
          ----------------------|Geometry convergence|-------------------------
          Item                value                   Tolerance       Converged
          ---------------------------------------------------------------------
          Energy change      -0.0000008898            0.0000002000      NO
          RMS gradient        0.0000037774            0.0000080000      YES
          MAX gradient        0.0000263698            0.0000300000      YES
          RMS step            0.0006240206            0.0001000000      NO
          MAX step            0.0043705481            0.0002000000      NO
          ........................................................
          Max(Bonds)      0.0015      Max(Angles)    0.02
          Max(Dihed)        0.25      Max(Improp)    0.00
          ---------------------------------------------------------------------

The optimization has not yet converged - more geometry cycles are needed


    ---------------------------------------------------------------------------
                         Redundant Internal Coordinates
                            (Angstroem and degrees)

        Definition                    Value    dE/dq     Step     New-Value
    ----------------------------------------------------------------------------
     1. B(C   1,O   0)                1.3937  0.000001 -0.0000    1.3937   
     2. B(C   2,C   1)                1.4021  0.000002  0.0000    1.4021   
     3. B(O   3,C   2)                1.3908  0.000000  0.0000    1.3908   
     4. B(C   4,O   3)                1.4283  0.000002  0.0000    1.4283   
     5. B(C   5,C   2)                1.3984  0.000000  0.0000    1.3984   
     6. B(O   6,C   5)                1.3922  0.000001  0.0000    1.3922   
     7. B(C   7,O   6)                1.4290  0.000003  0.0000    1.4290   
     8. B(C   8,C   1)                1.4047 -0.000001  0.0000    1.4047   
     9. B(C   9,C   8)                1.5194  0.000001  0.0000    1.5194   
    10. B(C  10,C   8)                1.4106  0.000004 -0.0000    1.4106   
    11. B(C  11,C  10)                1.5245 -0.000011 -0.0000    1.5245   
    12. B(C  12,C  11)                1.5159 -0.000005  0.0000    1.5159   
    13. B(C  13,C  12)                1.3451 -0.000006 -0.0000    1.3451   
    14. B(C  14,C  13)                1.5133  0.000000  0.0000    1.5134   
    15. B(C  15,C  13)                1.5214  0.000004  0.0000    1.5214   
    16. B(C  16,C  15)                1.5562  0.000005 -0.0000    1.5561   
    17. B(C  17,C  16)                1.5069  0.000003 -0.0000    1.5069   
    18. B(C  18,C  17)                1.3454  0.000003 -0.0000    1.3454   
    19. B(C  19,C  18)                1.5119  0.000004  0.0000    1.5119   
    20. B(C  20,C  18)                1.5237 -0.000002 -0.0000    1.5237   
    21. B(C  21,C  20)                1.5563  0.000001 -0.0000    1.5563   
    22. B(C  22,C  21)                1.5068 -0.000001 -0.0000    1.5068   
    23. B(C  23,C  22)                1.3456 -0.000001 -0.0000    1.3456   
    24. B(C  24,C  23)                1.5118  0.000000 -0.0000    1.5118   
    25. B(C  25,C  23)                1.5231 -0.000004 -0.0000    1.5231   
    26. B(C  26,C  25)                1.5569 -0.000001  0.0000    1.5570   
    27. B(C  27,C  26)                1.5070 -0.000003  0.0000    1.5070   
    28. B(C  28,C  27)                1.3457 -0.000006 -0.0000    1.3457   
    29. B(C  29,C  28)                1.5119 -0.000004  0.0000    1.5119   
    30. B(C  30,C  28)                1.5226  0.000004  0.0000    1.5226   
    31. B(C  31,C  30)                1.5570  0.000006 -0.0000    1.5569   
    32. B(C  32,C  31)                1.5091  0.000006 -0.0000    1.5091   
    33. B(C  33,C  32)                1.3448  0.000005 -0.0000    1.3448   
    34. B(C  34,C  33)                1.5133  0.000003  0.0000    1.5133   
    35. B(C  35,C  33)                1.5236 -0.000011  0.0000    1.5236   
    36. B(C  36,C  35)                1.5318 -0.000002  0.0000    1.5318   
    37. B(C  37,C  36)                1.5175  0.000003 -0.0000    1.5175   
    38. B(C  38,C  37)                1.3444  0.000002 -0.0000    1.3444   
    39. B(C  39,C  38)                1.5147  0.000002  0.0000    1.5147   
    40. B(C  40,C  38)                1.5289 -0.000005  0.0000    1.5289   
    41. B(C  41,C  40)                1.5315 -0.000001  0.0000    1.5315   
    42. B(C  42,C  41)                1.5164  0.000010 -0.0000    1.5164   
    43. B(C  43,C  42)                1.3462  0.000010 -0.0000    1.3462   
    44. B(C  44,C  43)                1.5142  0.000005  0.0000    1.5142   
    45. B(C  45,C  43)                1.5233 -0.000005  0.0000    1.5233   
    46. B(C  46,C  45)                1.5541 -0.000002  0.0000    1.5542   
    47. B(C  47,C  46)                1.5074 -0.000003 -0.0000    1.5074   
    48. B(C  48,C  47)                1.3442 -0.000004  0.0000    1.3442   
    49. B(C  49,C  48)                1.5235  0.000000  0.0000    1.5235   
    50. B(C  50,C  49)                1.5441  0.000002 -0.0000    1.5441   
    51. B(C  51,C  50)                1.5088 -0.000002  0.0000    1.5088   
    52. B(C  52,C  51)                1.3445  0.000003 -0.0000    1.3445   
    53. B(C  53,C  52)                1.5111  0.000000  0.0000    1.5111   
    54. B(C  54,C  52)                1.5129  0.000000  0.0000    1.5129   
    55. B(H  55,C  54)                1.0998  0.000000  0.0000    1.0998   
    56. B(C  56,C  48)                1.5132 -0.000001  0.0000    1.5132   
    57. B(C  57,C  10)                1.4443 -0.000011 -0.0000    1.4443   
    58. B(C  57,C   5)                1.4383  0.000006  0.0000    1.4383   
    59. B(O  58,C  57)                1.2943 -0.000003  0.0000    1.2943   
    60. B(H  59,C   4)                1.0943  0.000000 -0.0000    1.0943   
    61. B(H  60,C   4)                1.0985  0.000000  0.0000    1.0985   
    62. B(H  61,C   4)                1.0969 -0.000001 -0.0000    1.0969   
    63. B(H  62,C   7)                1.0950  0.000001  0.0000    1.0950   
    64. B(H  63,C   7)                1.0941 -0.000002 -0.0000    1.0941   
    65. B(H  64,C   7)                1.1002  0.000002  0.0000    1.1002   
    66. B(H  65,C   9)                1.1015 -0.000001 -0.0000    1.1015   
    67. B(H  66,C   9)                1.0909 -0.000001  0.0000    1.0909   
    68. B(H  67,C   9)                1.0997  0.000001  0.0000    1.0997   
    69. B(H  68,C  11)                1.1000  0.000002 -0.0000    1.1000   
    70. B(H  69,C  11)                1.0925  0.000001 -0.0000    1.0925   
    71. B(H  70,C  12)                1.0927 -0.000002  0.0000    1.0927   
    72. B(H  71,C  14)                1.0960 -0.000000 -0.0000    1.0960   
    73. B(H  72,C  14)                1.0988 -0.000003  0.0000    1.0988   
    74. B(H  73,C  14)                1.1003 -0.000001  0.0000    1.1003   
    75. B(H  74,C  15)                1.0964  0.000004  0.0000    1.0964   
    76. B(H  75,C  15)                1.0988 -0.000000  0.0000    1.0988   
    77. B(H  76,C  16)                1.0999  0.000001  0.0000    1.0999   
    78. B(H  77,C  16)                1.0960 -0.000003 -0.0000    1.0960   
    79. B(H  78,C  17)                1.0925 -0.000000 -0.0000    1.0925   
    80. B(H  79,C  19)                1.0932 -0.000002  0.0000    1.0932   
    81. B(H  80,C  19)                1.0980 -0.000000  0.0000    1.0980   
    82. B(H  81,C  19)                1.0998 -0.000000  0.0000    1.0998   
    83. B(H  82,C  20)                1.0978 -0.000000  0.0000    1.0978   
    84. B(H  83,C  20)                1.0984 -0.000000  0.0000    1.0984   
    85. B(H  84,C  21)                1.1004 -0.000000  0.0000    1.1004   
    86. B(H  85,C  21)                1.0958  0.000000  0.0000    1.0958   
    87. B(H  86,C  22)                1.0922 -0.000000  0.0000    1.0922   
    88. B(H  87,C  24)                1.0932  0.000001  0.0000    1.0932   
    89. B(H  88,C  24)                1.0976 -0.000000 -0.0000    1.0976   
    90. B(H  89,C  24)                1.0998  0.000002 -0.0000    1.0998   
    91. B(H  90,C  25)                1.0976  0.000001 -0.0000    1.0976   
    92. B(H  91,C  25)                1.0985  0.000000  0.0000    1.0985   
    93. B(H  92,C  26)                1.1001 -0.000001  0.0000    1.1001   
    94. B(H  93,C  26)                1.0958  0.000002 -0.0000    1.0958   
    95. B(H  94,C  27)                1.0921  0.000002 -0.0000    1.0921   
    96. B(H  95,C  29)                1.0931  0.000001 -0.0000    1.0931   
    97. B(H  96,C  29)                1.0975 -0.000001  0.0000    1.0975   
    98. B(H  97,C  29)                1.0998 -0.000001  0.0000    1.0998   
    99. B(H  98,C  30)                1.0977 -0.000000  0.0000    1.0977   
   100. B(H  99,C  30)                1.0986 -0.000002 -0.0000    1.0986   
   101. B(H 100,C  31)                1.0997 -0.000002  0.0000    1.0997   
   102. B(H 101,C  31)                1.0957  0.000000 -0.0000    1.0957   
   103. B(H 102,C  32)                1.0885  0.000001 -0.0000    1.0884   
   104. B(H 103,C  34)                1.0926 -0.000000  0.0000    1.0926   
   105. B(H 104,C  34)                1.0993 -0.000002 -0.0000    1.0993   
   106. B(H 105,C  34)                1.0993  0.000000 -0.0000    1.0993   
   107. B(H 106,C  35)                1.0999 -0.000001 -0.0000    1.0999   
   108. B(H 107,C  35)                1.1001  0.000003 -0.0000    1.1001   
   109. B(H 108,C  36)                1.1017  0.000003 -0.0000    1.1017   
   110. B(H 109,C  36)                1.1012 -0.000002  0.0000    1.1012   
   111. B(H 110,C  37)                1.0897  0.000002 -0.0000    1.0897   
   112. B(H 111,C  39)                1.0876 -0.000002  0.0000    1.0876   
   113. B(H 112,C  39)                1.0997 -0.000001  0.0000    1.0997   
   114. B(H 113,C  39)                1.0996 -0.000000  0.0000    1.0996   
   115. B(H 114,C  40)                1.1000  0.000000 -0.0000    1.1000   
   116. B(H 115,C  40)                1.1001 -0.000001  0.0000    1.1001   
   117. B(H 116,C  41)                1.1015  0.000002 -0.0000    1.1014   
   118. B(H 117,C  41)                1.1014 -0.000002  0.0000    1.1014   
   119. B(H 118,C  42)                1.0931  0.000001 -0.0000    1.0931   
   120. B(H 119,C  44)                1.0880 -0.000010  0.0000    1.0880   
   121. B(H 120,C  44)                1.0988 -0.000000 -0.0000    1.0988   
   122. B(H 121,C  44)                1.0992 -0.000001  0.0000    1.0992   
   123. B(H 122,C  45)                1.0969  0.000002 -0.0000    1.0969   
   124. B(H 123,C  45)                1.1012  0.000001 -0.0000    1.1012   
   125. B(H 124,C  46)                1.0947  0.000001 -0.0000    1.0947   
   126. B(H 125,C  46)                1.1003  0.000002 -0.0000    1.1003   
   127. B(H 126,C  47)                1.0890  0.000001 -0.0000    1.0890   
   128. B(H 127,C  49)                1.1022  0.000002 -0.0000    1.1022   
   129. B(H 128,C  49)                1.1009 -0.000000  0.0000    1.1010   
   130. B(H 129,H 114)                4.9823  0.000001  0.0015    4.9839   
   131. B(H 129,C  50)                1.1006 -0.000000  0.0000    1.1006   
   132. B(H 130,C  50)                1.0948 -0.000001  0.0000    1.0948   
   133. B(H 131,C  51)                1.0908 -0.000001 -0.0000    1.0908   
   134. B(H 132,C  53)                1.0929  0.000000  0.0000    1.0929   
   135. B(H 133,C  53)                1.0994 -0.000000  0.0000    1.0994   
   136. B(H 134,C  53)                1.0995 -0.000000 -0.0000    1.0995   
   137. B(H 135,C  54)                1.0953  0.000001 -0.0000    1.0953   
   138. B(H 136,C  54)                1.0998  0.000000 -0.0000    1.0998   
   139. B(H 137,C  56)                1.0926 -0.000001 -0.0000    1.0926   
   140. B(H 138,C  56)                1.0995 -0.000001  0.0000    1.0995   
   141. B(H 139,C  56)                1.0993 -0.000001  0.0000    1.0993   
   142. B(H 140,O   0)                0.9698 -0.000001  0.0000    0.9698   
   143. A(C   1,O   0,H 140)          108.37  0.000001   -0.00    108.37   
   144. A(O   0,C   1,C   8)          122.86  0.000003   -0.00    122.85   
   145. A(C   2,C   1,C   8)          120.25 -0.000000    0.00    120.25   
   146. A(O   0,C   1,C   2)          116.89 -0.000003    0.00    116.89   
   147. A(C   1,C   2,O   3)          119.63  0.000001    0.00    119.64   
   148. A(O   3,C   2,C   5)          120.07 -0.000004   -0.00    120.07   
   149. A(C   1,C   2,C   5)          120.25  0.000003   -0.00    120.25   
   150. A(C   2,O   3,C   4)          113.93 -0.000003    0.00    113.93   
   151. A(H  60,C   4,H  61)          109.15 -0.000000    0.00    109.16   
   152. A(H  59,C   4,H  60)          109.15 -0.000000    0.00    109.15   
   153. A(O   3,C   4,H  59)          106.72  0.000002   -0.00    106.72   
   154. A(O   3,C   4,H  61)          111.32  0.000000   -0.00    111.32   
   155. A(O   3,C   4,H  60)          111.21 -0.000001   -0.00    111.21   
   156. A(H  59,C   4,H  61)          109.22 -0.000001    0.00    109.22   
   157. A(O   6,C   5,C  57)          120.02  0.000012   -0.00    120.02   
   158. A(C   2,C   5,C  57)          122.22 -0.000004   -0.00    122.22   
   159. A(C   2,C   5,O   6)          117.70 -0.000008    0.00    117.70   
   160. A(C   5,O   6,C   7)          114.20  0.000005   -0.00    114.20   
   161. A(H  62,C   7,H  64)          108.89  0.000000    0.00    108.89   
   162. A(H  63,C   7,H  64)          109.68 -0.000001    0.00    109.69   
   163. A(O   6,C   7,H  63)          110.43 -0.000001   -0.00    110.43   
   164. A(O   6,C   7,H  62)          106.66 -0.000001    0.00    106.66   
   165. A(O   6,C   7,H  64)          111.08 -0.000002   -0.00    111.08   
   166. A(H  62,C   7,H  63)          110.04  0.000005   -0.00    110.04   
   167. A(C   9,C   8,C  10)          122.93  0.000006    0.00    122.93   
   168. A(C   1,C   8,C  10)          119.71 -0.000005   -0.00    119.71   
   169. A(C   1,C   8,C   9)          117.36 -0.000001    0.00    117.36   
   170. A(C   8,C   9,H  66)          112.44  0.000000    0.00    112.45   
   171. A(C   8,C   9,H  65)          111.98  0.000008    0.00    111.98   
   172. A(H  66,C   9,H  67)          107.01  0.000001   -0.00    107.01   
   173. A(H  65,C   9,H  67)          106.71 -0.000001    0.00    106.71   
   174. A(H  65,C   9,H  66)          106.77 -0.000003    0.00    106.77   
   175. A(C   8,C   9,H  67)          111.57 -0.000006   -0.00    111.57   
   176. A(C   8,C  10,C  11)          122.25  0.000017    0.00    122.25   
   177. A(C  11,C  10,C  57)          115.77 -0.000024   -0.00    115.77   
   178. A(C   8,C  10,C  57)          121.96  0.000007    0.00    121.96   
   179. A(C  10,C  11,C  12)          113.53 -0.000006    0.00    113.53   
   180. A(C  12,C  11,H  68)          108.62  0.000009   -0.00    108.61   
   181. A(C  10,C  11,H  69)          107.08  0.000003    0.00    107.08   
   182. A(C  10,C  11,H  68)          110.30  0.000001    0.00    110.31   
   183. A(C  12,C  11,H  69)          109.99 -0.000004   -0.00    109.98   
   184. A(H  68,C  11,H  69)          107.14 -0.000003   -0.00    107.13   
   185. A(C  11,C  12,H  70)          114.78  0.000007   -0.00    114.78   
   186. A(C  11,C  12,C  13)          127.85 -0.000017    0.00    127.85   
   187. A(C  13,C  12,H  70)          117.35  0.000010    0.00    117.35   
   188. A(C  12,C  13,C  14)          120.65  0.000009   -0.00    120.65   
   189. A(C  12,C  13,C  15)          123.17 -0.000010   -0.00    123.17   
   190. A(C  14,C  13,C  15)          116.17  0.000001    0.00    116.18   
   191. A(C  13,C  14,H  72)          111.43 -0.000002    0.00    111.43   
   192. A(H  71,C  14,H  72)          108.17  0.000001   -0.00    108.17   
   193. A(H  72,C  14,H  73)          106.16  0.000001   -0.00    106.16   
   194. A(H  71,C  14,H  73)          108.01  0.000000    0.00    108.01   
   195. A(C  13,C  14,H  71)          111.92  0.000001   -0.00    111.91   
   196. A(C  13,C  14,H  73)          110.91 -0.000001    0.00    110.91   
   197. A(C  13,C  15,H  74)          108.86 -0.000005   -0.00    108.86   
   198. A(C  13,C  15,H  75)          109.08 -0.000000   -0.00    109.08   
   199. A(C  13,C  15,C  16)          115.32  0.000010    0.01    115.32   
   200. A(H  74,C  15,H  75)          107.20  0.000001   -0.00    107.20   
   201. A(C  16,C  15,H  75)          108.05 -0.000005    0.00    108.05   
   202. A(C  16,C  15,H  74)          108.03 -0.000001   -0.00    108.03   
   203. A(C  15,C  16,H  77)          107.88  0.000000   -0.00    107.88   
   204. A(H  76,C  16,H  77)          106.41  0.000000   -0.00    106.41   
   205. A(C  17,C  16,H  76)          108.72  0.000001   -0.00    108.72   
   206. A(C  15,C  16,H  76)          107.83 -0.000002    0.00    107.83   
   207. A(C  15,C  16,C  17)          114.76  0.000004    0.00    114.76   
   208. A(C  17,C  16,H  77)          110.88 -0.000004    0.00    110.88   
   209. A(C  18,C  17,H  78)          116.85  0.000005   -0.00    116.85   
   210. A(C  16,C  17,C  18)          128.67 -0.000007    0.00    128.67   
   211. A(C  16,C  17,H  78)          114.49  0.000002    0.00    114.49   
   212. A(C  19,C  18,C  20)          115.41 -0.000002   -0.00    115.41   
   213. A(C  17,C  18,C  19)          124.75 -0.000002    0.00    124.75   
   214. A(C  17,C  18,C  20)          119.84  0.000005   -0.00    119.84   
   215. A(C  18,C  19,H  79)          113.37 -0.000001    0.00    113.37   
   216. A(H  79,C  19,H  81)          107.93  0.000001   -0.00    107.93   
   217. A(H  80,C  19,H  81)          106.20 -0.000001    0.00    106.20   
   218. A(C  18,C  19,H  80)          110.75  0.000002   -0.00    110.75   
   219. A(H  79,C  19,H  80)          108.01 -0.000001    0.00    108.01   
   220. A(C  18,C  19,H  81)          110.29 -0.000000    0.00    110.29   
   221. A(C  18,C  20,H  83)          109.63 -0.000003   -0.00    109.62   
   222. A(C  18,C  20,H  82)          109.48 -0.000002    0.00    109.48   
   223. A(C  21,C  20,H  82)          107.09 -0.000001    0.00    107.09   
   224. A(C  18,C  20,C  21)          115.00  0.000007    0.00    115.00   
   225. A(C  21,C  20,H  83)          108.51 -0.000001   -0.00    108.51   
   226. A(H  82,C  20,H  83)          106.81  0.000001   -0.00    106.81   
   227. A(C  20,C  21,C  22)          115.17 -0.000003    0.00    115.17   
   228. A(C  20,C  21,H  85)          107.84  0.000002   -0.00    107.84   
   229. A(H  84,C  21,H  85)          106.48 -0.000001   -0.00    106.48   
   230. A(C  22,C  21,H  85)          111.02  0.000000    0.00    111.02   
   231. A(C  22,C  21,H  84)          108.59  0.000003   -0.00    108.58   
   232. A(C  20,C  21,H  84)          107.34 -0.000000    0.00    107.35   
   233. A(C  21,C  22,C  23)          128.72  0.000005    0.00    128.72   
   234. A(C  23,C  22,H  86)          116.83 -0.000002    0.00    116.83   
   235. A(C  21,C  22,H  86)          114.45 -0.000004   -0.00    114.45   
   236. A(C  24,C  23,C  25)          115.66  0.000000    0.00    115.66   
   237. A(C  22,C  23,C  25)          119.67 -0.000002    0.00    119.67   
   238. A(C  22,C  23,C  24)          124.66  0.000002   -0.00    124.66   
   239. A(C  23,C  24,H  89)          110.25 -0.000003    0.00    110.25   
   240. A(H  88,C  24,H  89)          106.19 -0.000001    0.00    106.19   
   241. A(H  87,C  24,H  89)          107.94  0.000001    0.00    107.94   
   242. A(H  87,C  24,H  88)          107.98 -0.000001   -0.00    107.98   
   243. A(C  23,C  24,H  88)          110.87  0.000005   -0.00    110.87   
   244. A(C  23,C  24,H  87)          113.32 -0.000001   -0.00    113.31   
   245. A(C  23,C  25,C  26)          115.33  0.000010   -0.00    115.33   
   246. A(H  90,C  25,H  91)          106.83  0.000002    0.00    106.84   
   247. A(C  26,C  25,H  91)          108.42 -0.000004    0.00    108.42   
   248. A(C  23,C  25,H  91)          109.66 -0.000002    0.00    109.66   
   249. A(C  26,C  25,H  90)          107.00 -0.000001   -0.00    106.99   
   250. A(C  23,C  25,H  90)          109.24 -0.000004   -0.00    109.24   
   251. A(H  92,C  26,H  93)          106.45 -0.000000   -0.00    106.45   
   252. A(C  27,C  26,H  93)          110.80  0.000002   -0.00    110.80   
   253. A(C  25,C  26,H  93)          107.61 -0.000002   -0.00    107.61   
   254. A(C  27,C  26,H  92)          108.80  0.000003   -0.00    108.80   
   255. A(C  25,C  26,H  92)          107.44  0.000001   -0.00    107.43   
   256. A(C  25,C  26,C  27)          115.33 -0.000004    0.01    115.34   
   257. A(C  28,C  27,H  94)          116.85  0.000000   -0.00    116.85   
   258. A(C  26,C  27,H  94)          114.69  0.000001    0.01    114.70   
   259. A(C  26,C  27,C  28)          128.45 -0.000001   -0.01    128.45   
   260. A(C  29,C  28,C  30)          115.49 -0.000001   -0.01    115.49   
   261. A(C  27,C  28,C  30)          119.82  0.000002    0.00    119.82   
   262. A(C  27,C  28,C  29)          124.68 -0.000002    0.00    124.69   
   263. A(H  96,C  29,H  97)          106.20  0.000002    0.00    106.20   
   264. A(H  95,C  29,H  97)          107.95  0.000000    0.00    107.95   
   265. A(C  28,C  29,H  97)          110.23 -0.000000    0.00    110.23   
   266. A(H  95,C  29,H  96)          108.02  0.000004    0.00    108.02   
   267. A(C  28,C  29,H  96)          110.77 -0.000005   -0.01    110.76   
   268. A(C  28,C  29,H  95)          113.37 -0.000000    0.00    113.38   
   269. A(H  98,C  30,H  99)          106.86 -0.000001   -0.00    106.85   
   270. A(C  31,C  30,H  99)          108.42  0.000002   -0.00    108.42   
   271. A(C  28,C  30,H  99)          109.59  0.000003   -0.00    109.58   
   272. A(C  31,C  30,H  98)          107.06 -0.000001    0.01    107.06   
   273. A(C  28,C  30,H  98)          109.39  0.000003    0.00    109.40   
   274. A(C  28,C  30,C  31)          115.19 -0.000006   -0.00    115.18   
   275. A(C  30,C  31,H 101)          107.59 -0.000001    0.01    107.60   
   276. A(H 100,C  31,H 101)          106.42  0.000002    0.00    106.42   
   277. A(C  32,C  31,H 101)          111.10 -0.000007    0.01    111.11   
   278. A(C  32,C  31,H 100)          108.50 -0.000003    0.00    108.50   
   279. A(C  30,C  31,H 100)          107.46 -0.000006    0.00    107.46   
   280. A(C  30,C  31,C  32)          115.35  0.000013   -0.02    115.33   
   281. A(C  33,C  32,H 102)          117.97  0.000002    0.00    117.97   
   282. A(C  31,C  32,H 102)          114.06  0.000006   -0.01    114.04   
   283. A(C  31,C  32,C  33)          127.97 -0.000008    0.01    127.98   
   284. A(C  34,C  33,C  35)          112.51  0.000005   -0.01    112.51   
   285. A(C  32,C  33,C  35)          123.37  0.000001   -0.00    123.37   
   286. A(C  32,C  33,C  34)          124.12 -0.000006    0.01    124.13   
   287. A(H 104,C  34,H 105)          106.30 -0.000003    0.00    106.30   
   288. A(C  33,C  34,H 105)          110.67  0.000000   -0.00    110.67   
   289. A(H 103,C  34,H 105)          108.00  0.000003   -0.00    108.00   
   290. A(H 103,C  34,H 104)          107.74 -0.000001    0.00    107.74   
   291. A(C  33,C  34,H 104)          110.43  0.000006   -0.00    110.43   
   292. A(C  33,C  34,H 103)          113.40 -0.000005    0.00    113.40   
   293. A(C  36,C  35,H 106)          109.80  0.000001    0.00    109.80   
   294. A(C  36,C  35,H 107)          109.64  0.000003   -0.00    109.64   
   295. A(H 106,C  35,H 107)          105.28 -0.000001   -0.00    105.28   
   296. A(C  33,C  35,H 107)          107.44 -0.000000   -0.00    107.44   
   297. A(C  33,C  35,H 106)          107.46  0.000002    0.00    107.46   
   298. A(C  33,C  35,C  36)          116.60 -0.000006    0.00    116.60   
   299. A(H 108,C  36,H 109)          104.23  0.000001    0.00    104.23   
   300. A(C  37,C  36,H 109)          106.45  0.000000    0.00    106.45   
   301. A(C  35,C  36,H 109)          108.40 -0.000005    0.00    108.40   
   302. A(C  37,C  36,H 108)          106.66 -0.000004    0.00    106.66   
   303. A(C  35,C  36,H 108)          108.65  0.000001    0.00    108.65   
   304. A(C  35,C  36,C  37)          121.19  0.000006   -0.00    121.19   
   305. A(C  38,C  37,H 110)          115.70 -0.000003    0.00    115.70   
   306. A(C  36,C  37,H 110)          109.34 -0.000004    0.00    109.34   
   307. A(C  36,C  37,C  38)          134.96  0.000007   -0.00    134.96   
   308. A(C  39,C  38,C  40)          110.86  0.000004   -0.00    110.86   
   309. A(C  37,C  38,C  40)          121.88 -0.000006    0.00    121.88   
   310. A(C  37,C  38,C  39)          127.26  0.000002    0.00    127.26   
   311. A(H 112,C  39,H 113)          106.09 -0.000000   -0.00    106.09   
   312. A(H 111,C  39,H 113)          107.91 -0.000000    0.00    107.91   
   313. A(C  38,C  39,H 113)          110.18 -0.000000   -0.00    110.18   
   314. A(H 111,C  39,H 112)          107.89 -0.000001   -0.00    107.88   
   315. A(C  38,C  39,H 112)          110.10  0.000002   -0.00    110.10   
   316. A(C  38,C  39,H 111)          114.32  0.000000    0.00    114.32   
   317. A(C  41,C  40,H 115)          109.46  0.000005   -0.00    109.46   
   318. A(H 114,C  40,H 115)          105.22 -0.000000   -0.00    105.22   
   319. A(C  38,C  40,H 115)          107.19 -0.000000   -0.00    107.19   
   320. A(C  41,C  40,H 114)          109.50  0.000002    0.00    109.50   
   321. A(C  38,C  40,H 114)          107.41  0.000003    0.00    107.41   
   322. A(C  38,C  40,C  41)          117.37 -0.000008    0.00    117.37   
   323. A(C  40,C  41,H 117)          108.74 -0.000008    0.00    108.74   
   324. A(H 116,C  41,H 117)          104.31  0.000002    0.00    104.31   
   325. A(C  42,C  41,H 117)          106.70 -0.000004    0.00    106.70   
   326. A(C  42,C  41,H 116)          106.48 -0.000008   -0.00    106.48   
   327. A(C  40,C  41,H 116)          108.67 -0.000006    0.00    108.67   
   328. A(C  40,C  41,C  42)          120.76  0.000021   -0.00    120.75   
   329. A(C  43,C  42,H 118)          114.71 -0.000013    0.00    114.71   
   330. A(C  41,C  42,H 118)          109.98 -0.000014    0.00    109.98   
   331. A(C  41,C  42,C  43)          135.31  0.000026   -0.00    135.31   
   332. A(C  44,C  43,C  45)          113.68 -0.000009   -0.00    113.68   
   333. A(C  42,C  43,C  45)          118.77 -0.000012   -0.00    118.77   
   334. A(C  42,C  43,C  44)          127.54  0.000021    0.00    127.54   
   335. A(H 120,C  44,H 121)          106.16 -0.000002    0.00    106.16   
   336. A(C  43,C  44,H 121)          109.91 -0.000004   -0.00    109.90   
   337. A(H 119,C  44,H 121)          107.95 -0.000000    0.00    107.95   
   338. A(H 119,C  44,H 120)          107.60 -0.000002   -0.00    107.60   
   339. A(C  43,C  44,H 120)          110.97  0.000008   -0.00    110.97   
   340. A(C  43,C  44,H 119)          113.92  0.000000    0.00    113.92   
   341. A(C  43,C  45,C  46)          115.37  0.000004   -0.00    115.37   
   342. A(H 122,C  45,H 123)          106.91  0.000001   -0.00    106.91   
   343. A(C  46,C  45,H 123)          107.29 -0.000002    0.00    107.29   
   344. A(C  43,C  45,H 123)          108.69 -0.000001    0.00    108.69   
   345. A(C  46,C  45,H 122)          108.45  0.000001   -0.00    108.45   
   346. A(C  43,C  45,H 122)          109.78 -0.000003    0.00    109.79   
   347. A(C  45,C  46,C  47)          113.31  0.000002   -0.01    113.31   
   348. A(H 124,C  46,H 125)          105.99  0.000000    0.00    105.99   
   349. A(C  47,C  46,H 125)          109.18 -0.000001    0.00    109.18   
   350. A(C  45,C  46,H 125)          108.68 -0.000000    0.00    108.68   
   351. A(C  47,C  46,H 124)          111.44 -0.000001    0.00    111.44   
   352. A(C  45,C  46,H 124)          107.95 -0.000001    0.00    107.96   
   353. A(C  46,C  47,C  48)          128.45  0.000002    0.00    128.45   
   354. A(C  48,C  47,H 126)          117.83 -0.000000   -0.00    117.83   
   355. A(C  46,C  47,H 126)          113.72 -0.000002    0.00    113.72   
   356. A(C  47,C  48,C  49)          123.12 -0.000002    0.00    123.12   
   357. A(C  49,C  48,C  56)          112.48  0.000001   -0.00    112.47   
   358. A(C  47,C  48,C  56)          124.39  0.000002    0.00    124.39   
   359. A(C  48,C  49,C  50)          118.73  0.000001   -0.00    118.72   
   360. A(H 127,C  49,H 128)          104.81  0.000001   -0.00    104.81   
   361. A(C  50,C  49,H 128)          108.36  0.000000    0.00    108.36   
   362. A(C  48,C  49,H 128)          108.25  0.000000   -0.00    108.25   
   363. A(C  50,C  49,H 127)          108.41 -0.000003    0.00    108.41   
   364. A(C  48,C  49,H 127)          107.44  0.000001   -0.00    107.44   
   365. A(C  49,C  50,C  51)          113.57  0.000004   -0.01    113.56   
   366. A(C  51,C  50,H 130)          110.57 -0.000000   -0.00    110.57   
   367. A(C  49,C  50,H 130)          107.71 -0.000003    0.00    107.72   
   368. A(C  51,C  50,H 129)          109.91 -0.000002    0.01    109.92   
   369. A(C  49,C  50,H 129)          109.05 -0.000001   -0.00    109.05   
   370. A(H 129,C  50,H 130)          105.70  0.000002   -0.00    105.70   
   371. A(C  50,C  51,C  52)          128.35  0.000000   -0.00    128.35   
   372. A(C  52,C  51,H 131)          116.93 -0.000003    0.00    116.93   
   373. A(C  50,C  51,H 131)          114.71  0.000003   -0.00    114.71   
   374. A(C  51,C  52,C  54)          120.58 -0.000003    0.00    120.58   
   375. A(C  51,C  52,C  53)          125.28  0.000004   -0.00    125.28   
   376. A(C  53,C  52,C  54)          114.13 -0.000001    0.00    114.14   
   377. A(H 133,C  53,H 134)          106.24 -0.000000    0.00    106.24   
   378. A(H 132,C  53,H 134)          107.85  0.000001    0.00    107.85   
   379. A(C  52,C  53,H 134)          110.46 -0.000001   -0.00    110.46   
   380. A(H 132,C  53,H 133)          107.98 -0.000002    0.00    107.99   
   381. A(C  52,C  53,H 133)          110.49 -0.000000    0.00    110.49   
   382. A(C  52,C  53,H 132)          113.52  0.000002   -0.00    113.52   
   383. A(H 135,C  54,H 136)          108.15 -0.000000    0.00    108.15   
   384. A(H  55,C  54,H 136)          106.26 -0.000000    0.00    106.26   
   385. A(C  52,C  54,H 136)          111.06  0.000000    0.00    111.06   
   386. A(H  55,C  54,H 135)          108.19 -0.000000    0.00    108.19   
   387. A(C  52,C  54,H 135)          111.93  0.000001   -0.00    111.93   
   388. A(C  52,C  54,H  55)          111.02 -0.000000   -0.00    111.02   
   389. A(H 138,C  56,H 139)          106.26 -0.000000    0.00    106.26   
   390. A(H 137,C  56,H 139)          107.88 -0.000001    0.00    107.88   
   391. A(C  48,C  56,H 139)          110.43 -0.000000    0.00    110.43   
   392. A(H 137,C  56,H 138)          107.87  0.000000   -0.00    107.87   
   393. A(C  48,C  56,H 138)          110.56 -0.000000   -0.00    110.56   
   394. A(C  48,C  56,H 137)          113.53  0.000001    0.00    113.53   
   395. A(C  10,C  57,O  58)          123.21 -0.000013   -0.00    123.21   
   396. A(C   5,C  57,O  58)          121.21  0.000014    0.00    121.21   
   397. A(C   5,C  57,C  10)          115.57 -0.000001    0.00    115.57   
   398. D(C   2,C   1,O   0,H 140)   -166.02 -0.000004    0.03   -165.99   
   399. D(C   8,C   1,O   0,H 140)     15.03 -0.000002    0.03     15.06   
   400. D(C   5,C   2,C   1,O   0)   -178.53  0.000000    0.00   -178.52   
   401. D(O   3,C   2,C   1,C   8)    177.90 -0.000001    0.01    177.91   
   402. D(C   5,C   2,C   1,C   8)      0.45 -0.000001    0.01      0.46   
   403. D(O   3,C   2,C   1,O   0)     -1.07  0.000000    0.00     -1.07   
   404. D(C   4,O   3,C   2,C   1)     81.72  0.000000   -0.02     81.69   
   405. D(C   4,O   3,C   2,C   5)   -100.82 -0.000000   -0.03   -100.85   
   406. D(H  60,C   4,O   3,C   2)     60.05 -0.000000   -0.01     60.04   
   407. D(H  59,C   4,O   3,C   2)    179.00 -0.000000   -0.01    178.99   
   408. D(H  61,C   4,O   3,C   2)    -61.91  0.000001   -0.01    -61.92   
   409. D(O   6,C   5,C   2,O   3)      0.26 -0.000002    0.00      0.26   
   410. D(O   6,C   5,C   2,C   1)    177.71 -0.000002   -0.00    177.71   
   411. D(C  57,C   5,C   2,C   1)      0.64 -0.000002   -0.00      0.64   
   412. D(C  57,C   5,C   2,O   3)   -176.81 -0.000001   -0.00   -176.81   
   413. D(C   7,O   6,C   5,C   2)    116.84 -0.000002   -0.02    116.81   
   414. D(C   7,O   6,C   5,C  57)    -66.03 -0.000003   -0.02    -66.05   
   415. D(H  63,C   7,O   6,C   5)     58.94 -0.000003   -0.01     58.92   
   416. D(H  64,C   7,O   6,C   5)    -62.99  0.000000   -0.01    -63.00   
   417. D(H  62,C   7,O   6,C   5)    178.49  0.000002   -0.01    178.47   
   418. D(C  10,C   8,C   1,O   0)    178.83  0.000000   -0.00    178.83   
   419. D(C  10,C   8,C   1,C   2)     -0.09  0.000002   -0.01     -0.09   
   420. D(C   9,C   8,C   1,C   2)   -179.98  0.000002   -0.00   -179.99   
   421. D(C   9,C   8,C   1,O   0)     -1.07  0.000000    0.00     -1.07   
   422. D(H  67,C   9,C   8,C  10)   -122.73  0.000003   -0.03   -122.76   
   423. D(H  66,C   9,C   8,C  10)     -2.49  0.000000   -0.03     -2.52   
   424. D(H  65,C   9,C   8,C  10)    117.74  0.000003   -0.03    117.71   
   425. D(H  65,C   9,C   8,C   1)    -62.36  0.000003   -0.03    -62.40   
   426. D(H  66,C   9,C   8,C   1)    177.41  0.000000   -0.03    177.38   
   427. D(H  67,C   9,C   8,C   1)     57.17  0.000003   -0.03     57.13   
   428. D(C  11,C  10,C   8,C   1)   -179.98  0.000002    0.00   -179.98   
   429. D(C  57,C  10,C   8,C   1)     -1.37  0.000000   -0.00     -1.37   
   430. D(C  11,C  10,C   8,C   9)     -0.09  0.000002   -0.00     -0.09   
   431. D(C  57,C  10,C   8,C   9)    178.53  0.000000   -0.00    178.52   
   432. D(H  69,C  11,C  10,C  57)     25.06  0.000002    0.01     25.08   
   433. D(H  68,C  11,C  10,C  57)    141.32  0.000000    0.01    141.33   
   434. D(C  12,C  11,C  10,C  57)    -96.52  0.000009    0.01    -96.51   
   435. D(H  69,C  11,C  10,C   8)   -156.24  0.000001    0.01   -156.23   
   436. D(H  68,C  11,C  10,C   8)    -39.99 -0.000001    0.01    -39.98   
   437. D(C  12,C  11,C  10,C   8)     82.17  0.000008    0.01     82.18   
   438. D(H  70,C  12,C  11,H  69)    175.46 -0.000001   -0.01    175.45   
   439. D(H  70,C  12,C  11,H  68)     58.50 -0.000000   -0.00     58.50   
   440. D(C  13,C  12,C  11,H  68)   -123.22 -0.000001   -0.00   -123.22   
   441. D(C  13,C  12,C  11,H  69)     -6.26 -0.000001   -0.01     -6.27   
   442. D(C  13,C  12,C  11,C  10)    113.69 -0.000004   -0.00    113.68   
   443. D(H  70,C  12,C  11,C  10)    -64.59 -0.000004   -0.01    -64.60   
   444. D(C  15,C  13,C  12,H  70)    178.99 -0.000008    0.00    178.99   
   445. D(C  15,C  13,C  12,C  11)      0.75 -0.000008   -0.00      0.75   
   446. D(C  14,C  13,C  12,C  11)   -177.88 -0.000006    0.00   -177.88   
   447. D(C  14,C  13,C  12,H  70)      0.36 -0.000006    0.01      0.36   
   448. D(H  73,C  14,C  13,C  12)    117.90 -0.000001   -0.00    117.89   
   449. D(H  73,C  14,C  13,C  15)    -60.83  0.000001    0.00    -60.83   
   450. D(H  72,C  14,C  13,C  15)     57.20 -0.000000    0.00     57.21   
   451. D(H  71,C  14,C  13,C  15)    178.47  0.000001    0.00    178.47   
   452. D(H  72,C  14,C  13,C  12)   -124.07 -0.000002   -0.00   -124.07   
   453. D(H  71,C  14,C  13,C  12)     -2.80 -0.000001   -0.00     -2.80   
   454. D(H  75,C  15,C  13,C  12)   -155.07  0.000001    0.01   -155.06   
   455. D(H  74,C  15,C  13,C  14)    140.29 -0.000002    0.00    140.29   
   456. D(C  16,C  15,C  13,C  14)    -98.14  0.000000    0.00    -98.14   
   457. D(H  74,C  15,C  13,C  12)    -38.40 -0.000001    0.01    -38.39   
   458. D(C  16,C  15,C  13,C  12)     83.17  0.000002    0.01     83.17   
   459. D(H  75,C  15,C  13,C  14)     23.62 -0.000000    0.01     23.63   
   460. D(C  17,C  16,C  15,C  13)     60.11  0.000003    0.03     60.14   
   461. D(H  77,C  16,C  15,H  75)     61.94 -0.000001    0.03     61.96   
   462. D(H  77,C  16,C  15,H  74)    -53.73  0.000001    0.03    -53.71   
   463. D(H  76,C  16,C  15,H  74)     60.82  0.000000    0.03     60.85   
   464. D(H  77,C  16,C  15,C  13)   -175.75  0.000001    0.03   -175.72   
   465. D(H  76,C  16,C  15,H  75)    176.49 -0.000002    0.03    176.52   
   466. D(C  17,C  16,C  15,H  75)    -62.20  0.000001    0.03    -62.18   
   467. D(C  17,C  16,C  15,H  74)   -177.88  0.000002    0.03   -177.85   
   468. D(H  76,C  16,C  15,C  13)    -61.19  0.000000    0.03    -61.17   
   469. D(H  78,C  17,C  16,H  77)    169.23 -0.000002    0.06    169.29   
   470. D(H  78,C  17,C  16,C  15)    -68.24 -0.000002    0.05    -68.18   
   471. D(C  18,C  17,C  16,H  76)   -127.61 -0.000001    0.07   -127.54   
   472. D(H  78,C  17,C  16,H  76)     52.58 -0.000001    0.06     52.64   
   473. D(C  18,C  17,C  16,H  77)    -10.96 -0.000002    0.07    -10.89   
   474. D(C  18,C  17,C  16,C  15)    111.58 -0.000002    0.06    111.64   
   475. D(C  20,C  18,C  17,H  78)      0.93 -0.000002    0.01      0.94   
   476. D(C  20,C  18,C  17,C  16)   -178.88 -0.000002   -0.00   -178.88   
   477. D(C  19,C  18,C  17,H  78)   -178.49 -0.000002    0.00   -178.49   
   478. D(C  19,C  18,C  17,C  16)      1.70 -0.000002   -0.01      1.70   
   479. D(H  81,C  19,C  18,C  20)    -63.19  0.000001   -0.03    -63.22   
   480. D(H  81,C  19,C  18,C  17)    116.25  0.000001   -0.02    116.23   
   481. D(H  80,C  19,C  18,C  20)     54.08  0.000001   -0.03     54.05   
   482. D(H  80,C  19,C  18,C  17)   -126.48  0.000001   -0.02   -126.51   
   483. D(H  79,C  19,C  18,C  20)    175.66  0.000001   -0.03    175.64   
   484. D(H  79,C  19,C  18,C  17)     -4.90  0.000001   -0.02     -4.92   
   485. D(H  83,C  20,C  18,C  19)     25.79 -0.000001    0.01     25.80   
   486. D(H  83,C  20,C  18,C  17)   -153.68 -0.000001    0.01   -153.67   
   487. D(H  82,C  20,C  18,C  19)    142.64 -0.000003    0.01    142.66   
   488. D(H  82,C  20,C  18,C  17)    -36.83 -0.000003    0.01    -36.82   
   489. D(C  21,C  20,C  18,C  19)    -96.77 -0.000001    0.02    -96.75   
   490. D(C  21,C  20,C  18,C  17)     83.76 -0.000001    0.01     83.77   
   491. D(H  85,C  21,C  20,H  83)     60.23 -0.000000   -0.02     60.21   
   492. D(H  85,C  21,C  20,H  82)    -54.73  0.000000   -0.02    -54.74   
   493. D(H  85,C  21,C  20,C  18)   -176.61 -0.000001   -0.02   -176.63   
   494. D(H  84,C  21,C  20,H  83)    174.60 -0.000001   -0.02    174.58   
   495. D(H  84,C  21,C  20,H  82)     59.65 -0.000000   -0.02     59.63   
   496. D(H  84,C  21,C  20,C  18)    -62.24 -0.000001   -0.02    -62.26   
   497. D(C  22,C  21,C  20,H  83)    -64.35  0.000000   -0.02    -64.37   
   498. D(C  22,C  21,C  20,H  82)   -179.31  0.000001   -0.02   -179.33   
   499. D(C  22,C  21,C  20,C  18)     58.80 -0.000000   -0.02     58.78   
   500. D(H  86,C  22,C  21,H  85)    168.64  0.000001   -0.01    168.63   
   501. D(H  86,C  22,C  21,H  84)     51.91  0.000001   -0.01     51.90   
   502. D(H  86,C  22,C  21,C  20)    -68.46  0.000001   -0.01    -68.47   
   503. D(C  23,C  22,C  21,H  85)    -10.75  0.000002   -0.00    -10.75   
   504. D(C  23,C  22,C  21,H  84)   -127.48  0.000002   -0.00   -127.48   
   505. D(C  23,C  22,C  21,C  20)    112.16  0.000003   -0.01    112.15   
   506. D(C  25,C  23,C  22,H  86)      0.74 -0.000001    0.00      0.74   
   507. D(C  25,C  23,C  22,C  21)   -179.89 -0.000003    0.00   -179.89   
   508. D(C  24,C  23,C  22,H  86)   -178.19 -0.000001    0.00   -178.19   
   509. D(C  24,C  23,C  22,C  21)      1.18 -0.000003   -0.00      1.18   
   510. D(H  89,C  24,C  23,C  25)    -62.71 -0.000001    0.02    -62.69   
   511. D(H  89,C  24,C  23,C  22)    116.25 -0.000002    0.03    116.28   
   512. D(H  88,C  24,C  23,C  25)     54.60 -0.000001    0.02     54.62   
   513. D(H  88,C  24,C  23,C  22)   -126.44 -0.000001    0.03   -126.41   
   514. D(H  87,C  24,C  23,C  25)    176.20  0.000001    0.02    176.22   
   515. D(H  87,C  24,C  23,C  22)     -4.84  0.000001    0.03     -4.81   
   516. D(H  91,C  25,C  23,C  24)     28.47  0.000000    0.03     28.50   
   517. D(H  91,C  25,C  23,C  22)   -150.55  0.000001    0.03   -150.52   
   518. D(H  90,C  25,C  23,C  24)    145.25 -0.000001    0.03    145.28   
   519. D(H  90,C  25,C  23,C  22)    -33.77 -0.000001    0.03    -33.74   
   520. D(C  26,C  25,C  23,C  24)    -94.23  0.000001    0.03    -94.21   
   521. D(C  26,C  25,C  23,C  22)     86.75  0.000001    0.02     86.77   
   522. D(C  27,C  26,C  25,H  91)    -61.71  0.000002    0.01    -61.70   
   523. D(C  27,C  26,C  25,H  90)   -176.60  0.000002    0.01   -176.60   
   524. D(C  27,C  26,C  25,C  23)     61.66  0.000002    0.01     61.67   
   525. D(H  93,C  26,C  25,H  91)     62.52  0.000000    0.01     62.53   
   526. D(H  93,C  26,C  25,H  90)    -52.38  0.000001    0.01    -52.37   
   527. D(H  93,C  26,C  25,C  23)   -174.11  0.000001    0.01   -174.10   
   528. D(H  92,C  26,C  25,H  91)    176.80 -0.000001    0.01    176.80   
   529. D(H  92,C  26,C  25,H  90)     61.90 -0.000000    0.01     61.91   
   530. D(H  92,C  26,C  25,C  23)    -59.83 -0.000000    0.01    -59.82   
   531. D(H  94,C  27,C  26,H  93)    166.44  0.000001   -0.04    166.40   
   532. D(H  94,C  27,C  26,H  92)     49.73 -0.000002   -0.04     49.70   
   533. D(H  94,C  27,C  26,C  25)    -71.03 -0.000003   -0.04    -71.06   
   534. D(C  28,C  27,C  26,H  93)    -13.28  0.000001   -0.04    -13.32   
   535. D(C  28,C  27,C  26,H  92)   -129.98 -0.000001   -0.03   -130.02   
   536. D(C  28,C  27,C  26,C  25)    109.26 -0.000003   -0.03    109.23   
   537. D(C  30,C  28,C  27,H  94)      0.96 -0.000000   -0.00      0.96   
   538. D(C  30,C  28,C  27,C  26)   -179.32 -0.000001   -0.01   -179.33   
   539. D(C  29,C  28,C  27,C  26)      1.48 -0.000001   -0.01      1.47   
   540. D(C  29,C  28,C  27,H  94)   -178.23 -0.000000   -0.00   -178.23   
   541. D(H  97,C  29,C  28,C  30)    -62.70  0.000002   -0.04    -62.74   
   542. D(H  97,C  29,C  28,C  27)    116.53  0.000002   -0.04    116.49   
   543. D(H  96,C  29,C  28,C  30)     54.55  0.000001   -0.05     54.50   
   544. D(H  96,C  29,C  28,C  27)   -126.23  0.000001   -0.04   -126.27   
   545. D(H  95,C  29,C  28,C  30)    176.17  0.000002   -0.05    176.12   
   546. D(H  95,C  29,C  28,C  27)     -4.60  0.000002   -0.05     -4.65   
   547. D(H  99,C  30,C  28,C  29)     29.15 -0.000000   -0.11     29.04   
   548. D(H  99,C  30,C  28,C  27)   -150.11 -0.000000   -0.11   -150.23   
   549. D(H  98,C  30,C  28,C  29)    146.00  0.000003   -0.12    145.88   
   550. D(H  98,C  30,C  28,C  27)    -33.27  0.000003   -0.12    -33.39   
   551. D(C  31,C  30,C  28,C  29)    -93.39 -0.000001   -0.11    -93.50   
   552. D(C  31,C  30,C  28,C  27)     87.34 -0.000001   -0.11     87.23   
   553. D(H 101,C  31,C  30,H  99)     60.72 -0.000002   -0.02     60.70   
   554. D(H 101,C  31,C  30,H  98)    -54.23 -0.000002   -0.02    -54.25   
   555. D(H 101,C  31,C  30,C  28)   -176.11 -0.000000   -0.03   -176.14   
   556. D(H 100,C  31,C  30,H  99)    174.97 -0.000003   -0.01    174.96   
   557. D(H 100,C  31,C  30,H  98)     60.02 -0.000002   -0.01     60.00   
   558. D(H 100,C  31,C  30,C  28)    -61.86 -0.000001   -0.02    -61.88   
   559. D(C  32,C  31,C  30,H  99)    -63.90 -0.000002   -0.02    -63.92   
   560. D(C  32,C  31,C  30,H  98)   -178.85 -0.000002   -0.02   -178.87   
   561. D(C  32,C  31,C  30,C  28)     59.27 -0.000000   -0.03     59.24   
   562. D(H 102,C  32,C  31,H 101)    162.44 -0.000009    0.23    162.67   
   563. D(H 102,C  32,C  31,H 100)     45.78 -0.000006    0.23     46.00   
   564. D(H 102,C  32,C  31,C  30)    -74.79 -0.000006    0.23    -74.56   
   565. D(C  33,C  32,C  31,H 101)    -17.55 -0.000010    0.25    -17.30   
   566. D(C  33,C  32,C  31,H 100)   -134.21 -0.000007    0.24   -133.97   
   567. D(C  33,C  32,C  31,C  30)    105.22 -0.000007    0.25    105.47   
   568. D(C  35,C  33,C  32,H 102)     -0.42 -0.000005    0.02     -0.40   
   569. D(C  35,C  33,C  32,C  31)    179.57 -0.000004   -0.00    179.57   
   570. D(C  34,C  33,C  32,H 102)    179.44 -0.000004    0.01    179.45   
   571. D(C  34,C  33,C  32,C  31)     -0.58 -0.000003   -0.00     -0.58   
   572. D(H 105,C  34,C  33,C  35)    -57.81  0.000001   -0.02    -57.83   
   573. D(H 105,C  34,C  33,C  32)    122.32  0.000001   -0.02    122.30   
   574. D(H 104,C  34,C  33,C  35)     59.62  0.000002   -0.03     59.59   
   575. D(H 104,C  34,C  33,C  32)   -120.25  0.000002   -0.02   -120.27   
   576. D(H 103,C  34,C  33,C  35)   -179.35  0.000001   -0.02   -179.37   
   577. D(H 103,C  34,C  33,C  32)      0.78  0.000001   -0.02      0.76   
   578. D(H 107,C  35,C  33,C  34)     55.52 -0.000000   -0.02     55.50   
   579. D(H 107,C  35,C  33,C  32)   -124.61 -0.000000   -0.02   -124.63   
   580. D(H 106,C  35,C  33,C  34)    -57.34 -0.000001   -0.02    -57.36   
   581. D(H 106,C  35,C  33,C  32)    122.53 -0.000000   -0.02    122.51   
   582. D(C  36,C  35,C  33,C  34)    178.98 -0.000000   -0.02    178.96   
   583. D(C  36,C  35,C  33,C  32)     -1.15  0.000000   -0.02     -1.17   
   584. D(H 109,C  36,C  35,H 107)     67.36 -0.000001   -0.01     67.34   
   585. D(H 109,C  36,C  35,H 106)   -177.44  0.000001   -0.01   -177.45   
   586. D(H 109,C  36,C  35,C  33)    -54.97  0.000001   -0.01    -54.98   
   587. D(H 108,C  36,C  35,H 107)   -179.95 -0.000002   -0.01   -179.96   
   588. D(H 108,C  36,C  35,H 106)    -64.75  0.000000   -0.01    -64.76   
   589. D(H 108,C  36,C  35,C  33)     57.72 -0.000000   -0.01     57.72   
   590. D(C  37,C  36,C  35,H 107)    -56.03 -0.000002   -0.01    -56.04   
   591. D(C  37,C  36,C  35,H 106)     59.18  0.000000   -0.01     59.17   
   592. D(C  37,C  36,C  35,C  33)   -178.35 -0.000000   -0.01   -178.36   
   593. D(H 110,C  37,C  36,H 109)     53.45 -0.000001    0.03     53.48   
   594. D(H 110,C  37,C  36,H 108)    -57.40 -0.000001    0.03    -57.36   
   595. D(H 110,C  37,C  36,C  35)    177.75 -0.000003    0.03    177.78   
   596. D(C  38,C  37,C  36,H 109)   -126.65 -0.000001    0.04   -126.61   
   597. D(C  38,C  37,C  36,H 108)    122.50 -0.000000    0.04    122.54   
   598. D(C  38,C  37,C  36,C  35)     -2.35 -0.000002    0.04     -2.31   
   599. D(C  40,C  38,C  37,H 110)     -0.29 -0.000002    0.01     -0.28   
   600. D(C  40,C  38,C  37,C  36)    179.81 -0.000003    0.01    179.82   
   601. D(C  39,C  38,C  37,H 110)    179.76 -0.000002    0.01    179.77   
   602. D(C  39,C  38,C  37,C  36)     -0.14 -0.000003    0.01     -0.13   
   603. D(H 113,C  39,C  38,C  40)    -57.85  0.000003   -0.08    -57.93   
   604. D(H 113,C  39,C  38,C  37)    122.10  0.000002   -0.08    122.03   
   605. D(H 112,C  39,C  38,C  40)     58.82  0.000003   -0.08     58.74   
   606. D(H 112,C  39,C  38,C  37)   -121.22  0.000003   -0.08   -121.30   
   607. D(H 111,C  39,C  38,C  40)   -179.56  0.000003   -0.08   -179.64   
   608. D(H 111,C  39,C  38,C  37)      0.39  0.000003   -0.08      0.32   
   609. D(H 115,C  40,C  38,C  39)     57.03  0.000001   -0.04     56.99   
   610. D(H 115,C  40,C  38,C  37)   -122.93  0.000001   -0.04   -122.96   
   611. D(H 114,C  40,C  38,C  39)    -55.61  0.000000   -0.04    -55.65   
   612. D(H 114,C  40,C  38,C  37)    124.43  0.000000   -0.04    124.39   
   613. D(C  41,C  40,C  38,C  39)   -179.40  0.000001   -0.04   -179.44   
   614. D(C  41,C  40,C  38,C  37)      0.64  0.000002   -0.04      0.60   
   615. D(H 117,C  41,C  40,H 115)     65.11  0.000001   -0.02     65.09   
   616. D(H 117,C  41,C  40,H 114)    179.97  0.000004   -0.03    179.95   
   617. D(H 117,C  41,C  40,C  38)    -57.30  0.000003   -0.02    -57.32   
   618. D(H 116,C  41,C  40,H 115)    178.07 -0.000004   -0.02    178.05   
   619. D(H 116,C  41,C  40,H 114)    -67.06 -0.000000   -0.02    -67.09   
   620. D(H 116,C  41,C  40,C  38)     55.66 -0.000001   -0.02     55.65   
   621. D(C  42,C  41,C  40,H 115)    -58.59 -0.000004   -0.02    -58.62   
   622. D(C  42,C  41,C  40,H 114)     56.27 -0.000000   -0.03     56.24   
   623. D(C  42,C  41,C  40,C  38)    179.00 -0.000001   -0.02    178.98   
   624. D(H 118,C  42,C  41,H 117)     55.00 -0.000002    0.04     55.04   
   625. D(H 118,C  42,C  41,H 116)    -55.97  0.000001    0.03    -55.93   
   626. D(H 118,C  42,C  41,C  40)    179.66  0.000000    0.04    179.70   
   627. D(C  43,C  42,C  41,H 117)   -125.27 -0.000002    0.04   -125.23   
   628. D(C  43,C  42,C  41,H 116)    123.76  0.000000    0.04    123.80   
   629. D(C  43,C  42,C  41,C  40)     -0.61 -0.000000    0.04     -0.56   
   630. D(C  45,C  43,C  42,H 118)     -0.47  0.000000    0.02     -0.45   
   631. D(C  45,C  43,C  42,C  41)    179.81  0.000001    0.01    179.82   
   632. D(C  44,C  43,C  42,H 118)   -179.69  0.000000    0.01   -179.68   
   633. D(C  44,C  43,C  42,C  41)      0.59  0.000001    0.00      0.59   
   634. D(H 121,C  44,C  43,C  45)    -49.63  0.000002   -0.06    -49.69   
   635. D(H 121,C  44,C  43,C  42)    129.62  0.000002   -0.05    129.57   
   636. D(H 120,C  44,C  43,C  45)     67.48  0.000002   -0.06     67.42   
   637. D(H 120,C  44,C  43,C  42)   -113.27  0.000002   -0.05   -113.32   
   638. D(H 119,C  44,C  43,C  45)   -170.90  0.000005   -0.06   -170.96   
   639. D(H 119,C  44,C  43,C  42)      8.35  0.000005   -0.05      8.30   
   640. D(H 123,C  45,C  43,C  44)     55.44  0.000002   -0.10     55.34   
   641. D(H 123,C  45,C  43,C  42)   -123.88  0.000001   -0.11   -123.99   
   642. D(H 122,C  45,C  43,C  44)    172.06  0.000001   -0.10    171.97   
   643. D(H 122,C  45,C  43,C  42)     -7.26  0.000000   -0.11     -7.37   
   644. D(C  46,C  45,C  43,C  44)    -65.06  0.000002   -0.10    -65.16   
   645. D(C  46,C  45,C  43,C  42)    115.62  0.000002   -0.11    115.50   
   646. D(H 125,C  46,C  45,C  43)     58.76  0.000001   -0.07     58.70   
   647. D(H 124,C  46,C  45,H 123)     52.03  0.000001   -0.07     51.96   
   648. D(H 124,C  46,C  45,H 122)    -63.13  0.000001   -0.07    -63.19   
   649. D(H 124,C  46,C  45,C  43)    173.29  0.000001   -0.06    173.23   
   650. D(C  47,C  46,C  45,H 123)    175.95  0.000001   -0.07    175.88   
   651. D(C  47,C  46,C  45,H 122)     60.79  0.000001   -0.07     60.72   
   652. D(C  47,C  46,C  45,C  43)    -62.79  0.000001   -0.06    -62.85   
   653. D(H 125,C  46,C  45,H 123)    -62.50  0.000001   -0.07    -62.57   
   654. D(H 125,C  46,C  45,H 122)   -177.66  0.000001   -0.07   -177.73   
   655. D(H 126,C  47,C  46,H 125)    -61.94  0.000000   -0.03    -61.97   
   656. D(H 126,C  47,C  46,H 124)   -178.67  0.000001   -0.03   -178.71   
   657. D(H 126,C  47,C  46,C  45)     59.33  0.000001   -0.03     59.30   
   658. D(C  48,C  47,C  46,H 125)    118.81  0.000001   -0.03    118.79   
   659. D(C  48,C  47,C  46,H 124)      2.08  0.000001   -0.03      2.05   
   660. D(C  48,C  47,C  46,C  45)   -119.91  0.000002   -0.03   -119.94   
   661. D(C  56,C  48,C  47,H 126)   -179.57  0.000001   -0.00   -179.57   
   662. D(C  56,C  48,C  47,C  46)     -0.35  0.000000   -0.01     -0.36   
   663. D(C  49,C  48,C  47,H 126)     -1.14  0.000000    0.00     -1.13   
   664. D(C  49,C  48,C  47,C  46)    178.08 -0.000000   -0.00    178.08   
   665. D(H 128,C  49,C  48,C  56)    -45.86  0.000001   -0.06    -45.92   
   666. D(H 128,C  49,C  48,C  47)    135.54  0.000002   -0.06    135.48   
   667. D(H 127,C  49,C  48,C  56)     66.83  0.000002   -0.06     66.77   
   668. D(H 127,C  49,C  48,C  47)   -111.77  0.000003   -0.07   -111.84   
   669. D(C  50,C  49,C  48,C  56)   -169.84  0.000000   -0.06   -169.89   
   670. D(C  50,C  49,C  48,C  47)     11.57  0.000001   -0.06     11.50   
   671. D(H 130,C  50,C  49,H 128)     69.71 -0.000001    0.04     69.74   
   672. D(H 130,C  50,C  49,H 127)    -43.52 -0.000000    0.04    -43.48   
   673. D(H 130,C  50,C  49,C  48)   -166.37  0.000000    0.04   -166.34   
   674. D(H 129,C  50,C  49,H 128)   -176.04 -0.000000    0.04   -176.00   
   675. D(H 129,C  50,C  49,H 127)     70.74  0.000000    0.04     70.78   
   676. D(H 129,C  50,C  49,C  48)    -52.11  0.000001    0.04    -52.08   
   677. D(C  51,C  50,C  49,H 128)    -53.10 -0.000001    0.04    -53.06   
   678. D(C  51,C  50,C  49,H 127)   -166.32 -0.000000    0.04   -166.28   
   679. D(C  51,C  50,C  49,C  48)     70.82  0.000000    0.04     70.86   
   680. D(H 131,C  51,C  50,H 130)   -176.11 -0.000004    0.15   -175.96   
   681. D(H 131,C  51,C  50,H 129)     67.57 -0.000005    0.15     67.72   
   682. D(H 131,C  51,C  50,C  49)    -54.89 -0.000005    0.15    -54.74   
   683. D(C  52,C  51,C  50,H 130)      3.15 -0.000005    0.15      3.30   
   684. D(C  52,C  51,C  50,H 129)   -113.17 -0.000006    0.15   -113.02   
   685. D(C  52,C  51,C  50,C  49)    124.37 -0.000006    0.15    124.52   
   686. D(C  54,C  52,C  51,H 131)     -0.21  0.000000    0.00     -0.20   
   687. D(C  54,C  52,C  51,C  50)   -179.45  0.000001   -0.00   -179.45   
   688. D(C  53,C  52,C  51,H 131)   -179.92  0.000000    0.00   -179.91   
   689. D(C  53,C  52,C  51,C  50)      0.84  0.000001   -0.00      0.84   
   690. D(H 134,C  53,C  52,C  54)    -60.03  0.000002   -0.00    -60.04   
   691. D(H 134,C  53,C  52,C  51)    119.70  0.000002   -0.00    119.69   
   692. D(H 133,C  53,C  52,C  54)     57.23  0.000001   -0.00     57.22   
   693. D(H 133,C  53,C  52,C  51)   -123.05  0.000001   -0.00   -123.05   
   694. D(H 132,C  53,C  52,C  54)    178.70 -0.000000   -0.00    178.69   
   695. D(H 132,C  53,C  52,C  51)     -1.58  0.000000   -0.00     -1.58   
   696. D(H 136,C  54,C  52,C  53)     58.87 -0.000000    0.01     58.87   
   697. D(H 136,C  54,C  52,C  51)   -120.87 -0.000001    0.01   -120.87   
   698. D(H 135,C  54,C  52,C  53)    179.86  0.000000    0.01    179.86   
   699. D(H 135,C  54,C  52,C  51)      0.12 -0.000000    0.01      0.12   
   700. D(H  55,C  54,C  52,C  53)    -59.13 -0.000000    0.01    -59.12   
   701. D(H  55,C  54,C  52,C  51)    121.13 -0.000000    0.01    121.14   
   702. D(H 139,C  56,C  48,C  49)    -52.76  0.000001   -0.04    -52.79   
   703. D(H 139,C  56,C  48,C  47)    125.82  0.000001   -0.03    125.79   
   704. D(H 138,C  56,C  48,C  49)     64.55  0.000001   -0.04     64.51   
   705. D(H 138,C  56,C  48,C  47)   -116.87  0.000000   -0.03   -116.91   
   706. D(H 137,C  56,C  48,C  49)   -174.06  0.000002   -0.04   -174.10   
   707. D(H 137,C  56,C  48,C  47)      4.52  0.000001   -0.03      4.48   
   708. D(O  58,C  57,C  10,C  11)      0.07  0.000009   -0.01      0.06   
   709. D(O  58,C  57,C  10,C   8)   -178.63  0.000010   -0.00   -178.64   
   710. D(C   5,C  57,C  10,C  11)   -178.99 -0.000004    0.00   -178.98   
   711. D(C   5,C  57,C  10,C   8)      2.31 -0.000003    0.01      2.32   
   712. D(O  58,C  57,C   5,O   6)      1.97 -0.000008    0.00      1.97   
   713. D(O  58,C  57,C   5,C   2)    178.97 -0.000009    0.01    178.98   
   714. D(C  10,C  57,C   5,O   6)   -178.96  0.000005   -0.01   -178.96   
   715. D(C  10,C  57,C   5,C   2)     -1.95  0.000003   -0.00     -1.96   
    ----------------------------------------------------------------------------

         *************************************************************
         *                GEOMETRY OPTIMIZATION CYCLE  10            *
         *************************************************************
---------------------------------
CARTESIAN COORDINATES (ANGSTROEM)
---------------------------------
  O    -13.437955    3.475659   -2.800111
  C    -12.582906    3.012859   -1.801512
  C    -12.417069    3.834649   -0.677634
  O    -13.077300    5.057233   -0.616185
  C    -14.437610    4.960424   -0.191771
  C    -11.551568    3.453212    0.352423
  O    -11.389816    4.331626    1.420401
  C    -11.832146    3.813925    2.676781
  C    -11.888196    1.795704   -1.896837
  C    -12.116675    0.957116   -3.143144
  C    -11.019873    1.403027   -0.856846
  C    -10.237432    0.095332   -0.900396
  C     -8.960590    0.180921   -1.712979
  C     -7.693548    0.084227   -1.271951
  C     -6.530187    0.242113   -2.226894
  C     -7.336192   -0.154265    0.187557
  C     -7.371644   -1.640559    0.647138
  C     -6.428278   -2.552855   -0.093504
  C     -5.326604   -3.174300    0.364916
  C     -4.823286   -3.097545    1.788468
  C     -4.497850   -4.040343   -0.575763
  C     -3.462802   -3.265928   -1.442372
  C     -2.438951   -2.478390   -0.666572
  C     -1.114566   -2.692434   -0.562278
  C     -0.366139   -3.805721   -1.259360
  C     -0.264614   -1.758493    0.289353
  C     -0.178221   -2.127790    1.799405
  C      0.440234   -3.468475    2.101240
  C      1.635232   -3.731675    2.661169
  C      2.610729   -2.680938    3.140856
  C      2.075084   -5.175226    2.863693
  C      2.805782   -5.821606    1.650283
  C      4.068608   -5.122504    1.209988
  C      5.340943   -5.513291    1.402086
  C      5.739942   -6.774132    2.137735
  C      6.544468   -4.725026    0.900491
  C      6.246510   -3.441387    0.119486
  C      7.365886   -2.595982   -0.459378
  C      8.708822   -2.657028   -0.442140
  C      9.570653   -3.701000    0.237229
  C      9.573737   -1.614860   -1.151685
  C      8.851049   -0.477646   -1.879750
  C      9.634058    0.610027   -2.589121
  C     10.939004    0.887606   -2.768827
  C     12.128318    0.096891   -2.265857
  C     11.321686    2.120041   -3.578151
  C     12.071979    3.228577   -2.788433
  C     11.251749    3.825695   -1.673615
  C     10.872289    5.104520   -1.507683
  C     10.001335    5.570634   -0.347889
  C      9.750727    4.601808    0.828091
  C     10.966885    4.373845    1.691454
  C     11.092226    4.547985    3.018747
  C      9.991661    5.007988    3.946448
  C     12.410066    4.275098    3.709833
  H     12.779978    5.174675    4.223155
  C     11.225295    6.230544   -2.454970
  C    -10.794261    2.231377    0.304632
  O     -9.983846    1.906798    1.260245
  H    -14.833315    5.980385   -0.168126
  H    -14.510260    4.522317    0.813009
  H    -15.031658    4.358736   -0.890600
  H    -11.624386    4.585807    3.425128
  H    -11.289871    2.896448    2.924037
  H    -12.913708    3.612912    2.663150
  H    -13.165150    0.632378   -3.235019
  H    -11.505119    0.053855   -3.155267
  H    -11.878492    1.519209   -4.057882
  H    -10.862761   -0.710177   -1.312856
  H    -10.005270   -0.174281    0.132522
  H     -9.108041    0.369991   -2.779043
  H     -6.865797    0.383481   -3.260664
  H     -5.866091   -0.632879   -2.198826
  H     -5.909059    1.106919   -1.949524
  H     -8.029686    0.413035    0.819501
  H     -6.327551    0.237452    0.379058
  H     -8.398775   -2.010298    0.512550
  H     -7.172753   -1.664363    1.724677
  H     -6.687733   -2.718021   -1.141767
  H     -5.397100   -2.409355    2.414742
  H     -3.771853   -2.782188    1.812765
  H     -4.856588   -4.091123    2.258896
  H     -5.164786   -4.571260   -1.267436
  H     -3.964476   -4.806939    0.002406
  H     -4.026102   -2.572120   -2.084375
  H     -2.979748   -3.986323   -2.112067
  H     -2.842671   -1.616551   -0.130726
  H     -1.019873   -4.490535   -1.805867
  H      0.216608   -4.395314   -0.540009
  H      0.359242   -3.388210   -1.972781
  H     -0.674484   -0.741939    0.230623
  H      0.755402   -1.714189   -0.116080
  H     -1.201924   -2.110942    2.201955
  H      0.367887   -1.324409    2.306431
  H     -0.176324   -4.327416    1.827780
  H      2.291815   -1.659280    2.918476
  H      3.599781   -2.833587    2.690236
  H      2.753076   -2.762400    4.228339
  H      1.196655   -5.797146    3.079325
  H      2.734000   -5.239816    3.740342
  H      2.100009   -5.831187    0.806935
  H      3.002198   -6.869771    1.901795
  H      3.896002   -4.191310    0.673517
  H      4.887223   -7.356605    2.494600
  H      6.365803   -6.529132    3.007662
  H      6.348819   -7.423540    1.492690
  H      7.173714   -4.493126    1.772308
  H      7.147863   -5.403863    0.279788
  H      5.643081   -2.774084    0.755304
  H      5.579139   -3.692091   -0.719834
  H      6.937998   -1.755961   -1.005921
  H      9.010503   -4.475777    0.755741
  H     10.239571   -3.222183    0.966966
  H     10.223815   -4.191214   -0.499129
  H     10.261334   -1.193395   -0.403677
  H     10.216309   -2.155204   -1.862554
  H      8.185640    0.031962   -1.165108
  H      8.167393   -0.913079   -2.625431
  H      8.947252    1.324220   -3.050692
  H     11.865459   -0.861720   -1.823396
  H     12.690059    0.667375   -1.513232
  H     12.828515   -0.091978   -3.091931
  H     10.424425    2.561683   -4.028723
  H     11.976325    1.808628   -4.407107
  H     12.393097    3.993333   -3.502874
  H     12.994175    2.799545   -2.368814
  H     10.930918    3.099431   -0.928219
  H      9.026480    5.869694   -0.766316
  H     10.432008    6.500470    0.054634
  H      9.387310    3.641681    0.431246
  H      8.926485    5.007185    1.423865
  H     11.852181    4.034960    1.151842
  H      9.050976    5.223804    3.433732
  H     10.298672    5.914089    4.488165
  H      9.790646    4.245133    4.712376
  H     13.180063    3.942226    3.005567
  H     12.297461    3.502757    4.484680
  H     11.762901    5.898430   -3.346256
  H     11.846342    6.982196   -1.946789
  H     10.316432    6.753993   -2.784394
  H    -13.637450    2.738272   -3.397601

----------------------------
CARTESIAN COORDINATES (A.U.)
----------------------------
  NO LB      ZA    FRAG     MASS         X           Y           Z
   0 O     8.0000    0    15.999  -25.394055    6.568045   -5.291442
   1 C     6.0000    0    12.011  -23.778247    5.693479   -3.404365
   2 C     6.0000    0    12.011  -23.464860    7.246436   -1.280543
   3 O     8.0000    0    15.999  -24.712515    9.556786   -1.164420
   4 C     6.0000    0    12.011  -27.283130    9.373843   -0.362394
   5 C     6.0000    0    12.011  -21.829299    6.525625    0.665984
   6 O     8.0000    0    15.999  -21.523632    8.185586    2.684168
   7 C     6.0000    0    12.011  -22.359516    7.207273    5.058384
   8 C     6.0000    0    12.011  -22.465435    3.393388   -3.584503
   9 C     6.0000    0    12.011  -22.897198    1.808686   -5.939682
  10 C     6.0000    0    12.011  -20.824541    2.651336   -1.619204
  11 C     6.0000    0    12.011  -19.345943    0.180151   -1.701502
  12 C     6.0000    0    12.011  -16.933062    0.341891   -3.237061
  13 C     6.0000    0    12.011  -14.538698    0.159167   -2.403639
  14 C     6.0000    0    12.011  -12.340265    0.457527   -4.208221
  15 C     6.0000    0    12.011  -13.863393   -0.291518    0.354431
  16 C     6.0000    0    12.011  -13.930389   -3.100208    1.222914
  17 C     6.0000    0    12.011  -12.147684   -4.824198   -0.176697
  18 C     6.0000    0    12.011  -10.065824   -5.998558    0.689592
  19 C     6.0000    0    12.011   -9.114690   -5.853511    3.379715
  20 C     6.0000    0    12.011   -8.499706   -7.635141   -1.088034
  21 C     6.0000    0    12.011   -6.543747   -6.171709   -2.725688
  22 C     6.0000    0    12.011   -4.608949   -4.683478   -1.259638
  23 C     6.0000    0    12.011   -2.106224   -5.087962   -1.062551
  24 C     6.0000    0    12.011   -0.691902   -7.191771   -2.379846
  25 C     6.0000    0    12.011   -0.500048   -3.323070    0.546797
  26 C     6.0000    0    12.011   -0.336788   -4.020940    3.400382
  27 C     6.0000    0    12.011    0.831922   -6.554469    3.970767
  28 C     6.0000    0    12.011    3.090140   -7.051843    5.028881
  29 C     6.0000    0    12.011    4.933563   -5.066238    5.935358
  30 C     6.0000    0    12.011    3.921340   -9.779759    5.411595
  31 C     6.0000    0    12.011    5.302160  -11.001241    3.118583
  32 C     6.0000    0    12.011    7.688554   -9.680129    2.286545
  33 C     6.0000    0    12.011   10.092919  -10.418611    2.649558
  34 C     6.0000    0    12.011   10.846919  -12.801255    4.039734
  35 C     6.0000    0    12.011   12.367252   -8.929005    1.701682
  36 C     6.0000    0    12.011   11.804193   -6.503279    0.225796
  37 C     6.0000    0    12.011   13.919507   -4.905695   -0.868099
  38 C     6.0000    0    12.011   16.457289   -5.021055   -0.835523
  39 C     6.0000    0    12.011   18.085913   -6.993876    0.448298
  40 C     6.0000    0    12.011   18.091742   -3.051644   -2.176370
  41 C     6.0000    0    12.011   16.726058   -0.902621   -3.552213
  42 C     6.0000    0    12.011   18.205732    1.152783   -4.892729
  43 C     6.0000    0    12.011   20.671722    1.677331   -5.232326
  44 C     6.0000    0    12.011   22.919199    0.183098   -4.281850
  45 C     6.0000    0    12.011   21.394885    4.006296   -6.761726
  46 C     6.0000    0    12.011   22.812735    6.101126   -5.269374
  47 C     6.0000    0    12.011   21.262723    7.229515   -3.162675
  48 C     6.0000    0    12.011   20.545649    9.646145   -2.849108
  49 C     6.0000    0    12.011   18.899784   10.526973   -0.657415
  50 C     6.0000    0    12.011   18.426203    8.696156    1.564865
  51 C     6.0000    0    12.011   20.724409    8.265369    3.196385
  52 C     6.0000    0    12.011   20.961269    8.594446    5.704605
  53 C     6.0000    0    12.011   18.881503    9.463726    7.457705
  54 C     6.0000    0    12.011   23.451626    8.078765    7.010568
  55 H     1.0000    0     1.008   24.150658    9.778718    7.980606
  56 C     6.0000    0    12.011   21.212733   11.774023   -4.639221
  57 C     6.0000    0    12.011  -20.398198    4.216691    0.575671
  58 O     8.0000    0    15.999  -18.866735    3.603327    2.381517
  59 H     1.0000    0     1.008  -28.030902   11.301289   -0.317712
  60 H     1.0000    0     1.008  -27.420417    8.545940    1.536364
  61 H     1.0000    0     1.008  -28.405717    8.236818   -1.682989
  62 H     1.0000    0     1.008  -21.966906    8.665920    6.472554
  63 H     1.0000    0     1.008  -21.334765    5.473494    5.525629
  64 H     1.0000    0     1.008  -24.403372    6.827414    5.032624
  65 H     1.0000    0     1.008  -24.878528    1.195022   -6.113300
  66 H     1.0000    0     1.008  -21.741525    0.101771   -5.962591
  67 H     1.0000    0     1.008  -22.447097    2.870890   -7.668285
  68 H     1.0000    0     1.008  -20.527644   -1.342040   -2.480937
  69 H     1.0000    0     1.008  -18.907220   -0.329343    0.250430
  70 H     1.0000    0     1.008  -17.211702    0.699182   -5.251631
  71 H     1.0000    0     1.008  -12.974476    0.724673   -6.161762
  72 H     1.0000    0     1.008  -11.085306   -1.195969   -4.155179
  73 H     1.0000    0     1.008  -11.166503    2.091774   -3.684067
  74 H     1.0000    0     1.008  -15.173907    0.780523    1.548632
  75 H     1.0000    0     1.008  -11.957339    0.448719    0.716315
  76 H     1.0000    0     1.008  -15.871385   -3.798914    0.968580
  77 H     1.0000    0     1.008  -13.554540   -3.145190    3.259168
  78 H     1.0000    0     1.008  -12.637983   -5.136316   -2.157626
  79 H     1.0000    0     1.008  -10.199040   -4.553021    4.563201
  80 H     1.0000    0     1.008   -7.127770   -5.257572    3.425629
  81 H     1.0000    0     1.008   -9.177621   -7.731102    4.268695
  82 H     1.0000    0     1.008   -9.760032   -8.638429   -2.395107
  83 H     1.0000    0     1.008   -7.491773   -9.083798    0.004546
  84 H     1.0000    0     1.008   -7.608230   -4.860603   -3.938899
  85 H     1.0000    0     1.008   -5.630908   -7.533058   -3.991229
  86 H     1.0000    0     1.008   -5.371870   -3.054839   -0.247037
  87 H     1.0000    0     1.008   -1.927280   -8.485881   -3.412595
  88 H     1.0000    0     1.008    0.409331   -8.305939   -1.020470
  89 H     1.0000    0     1.008    0.678868   -6.402789   -3.728016
  90 H     1.0000    0     1.008   -1.274590   -1.402061    0.435814
  91 H     1.0000    0     1.008    1.427503   -3.239348   -0.219359
  92 H     1.0000    0     1.008   -2.271308   -3.989102    4.161092
  93 H     1.0000    0     1.008    0.695206   -2.502770    4.358523
  94 H     1.0000    0     1.008   -0.333204   -8.177631    3.454004
  95 H     1.0000    0     1.008    4.330903   -3.135584    5.515120
  96 H     1.0000    0     1.008    6.802600   -5.354704    5.083810
  97 H     1.0000    0     1.008    5.202560   -5.220179    7.990402
  98 H     1.0000    0     1.008    2.261351  -10.955017    5.819081
  99 H     1.0000    0     1.008    5.166510   -9.901818    7.068222
 100 H     1.0000    0     1.008    3.968442  -11.019347    1.524886
 101 H     1.0000    0     1.008    5.673332  -12.981986    3.593872
 102 H     1.0000    0     1.008    7.362378   -7.920429    1.272762
 103 H     1.0000    0     1.008    9.235513  -13.901970    4.714110
 104 H     1.0000    0     1.008   12.029623  -12.338272    5.683658
 105 H     1.0000    0     1.008   11.997529  -14.028458    2.820776
 106 H     1.0000    0     1.008   13.556354   -8.490777    3.349176
 107 H     1.0000    0     1.008   13.507503  -10.211821    0.528722
 108 H     1.0000    0     1.008   10.663878   -5.242259    1.427318
 109 H     1.0000    0     1.008   10.543045   -6.977041   -1.360289
 110 H     1.0000    0     1.008   13.110916   -3.318286   -1.900915
 111 H     1.0000    0     1.008   17.027384   -8.457993    1.428144
 112 H     1.0000    0     1.008   19.349985   -6.089044    1.827302
 113 H     1.0000    0     1.008   19.320210   -7.920247   -0.943217
 114 H     1.0000    0     1.008   19.391110   -2.255190   -0.762838
 115 H     1.0000    0     1.008   19.306026   -4.072746   -3.519717
 116 H     1.0000    0     1.008   15.468617    0.060400   -2.201736
 117 H     1.0000    0     1.008   15.434136   -1.725469   -4.961346
 118 H     1.0000    0     1.008   16.907856    2.502413   -5.764972
 119 H     1.0000    0     1.008   22.422468   -1.628415   -3.445720
 120 H     1.0000    0     1.008   23.980736    1.261156   -2.859594
 121 H     1.0000    0     1.008   24.242379   -0.173813   -5.842902
 122 H     1.0000    0     1.008   19.699309    4.840879   -7.613183
 123 H     1.0000    0     1.008   22.631975    3.417812   -8.328225
 124 H     1.0000    0     1.008   23.419559    7.546305   -6.619472
 125 H     1.0000    0     1.008   24.555432    5.290372   -4.476409
 126 H     1.0000    0     1.008   20.656441    5.857075   -1.754080
 127 H     1.0000    0     1.008   17.057575   11.092114   -1.448127
 128 H     1.0000    0     1.008   19.713638   12.284109    0.103243
 129 H     1.0000    0     1.008   17.739445    6.881781    0.814936
 130 H     1.0000    0     1.008   16.868612    9.462208    2.690715
 131 H     1.0000    0     1.008   22.397376    7.624970    2.176666
 132 H     1.0000    0     1.008   17.103865    9.871559    6.488813
 133 H     1.0000    0     1.008   19.461671   11.176009    8.481403
 134 H     1.0000    0     1.008   18.501640    8.022139    8.905100
 135 H     1.0000    0     1.008   24.906710    7.449728    5.679698
 136 H     1.0000    0     1.008   23.238833    6.619251    8.474817
 137 H     1.0000    0     1.008   22.228661   11.146417   -6.323507
 138 H     1.0000    0     1.008   22.386341   13.194439   -3.678898
 139 H     1.0000    0     1.008   19.495230   12.763198   -5.261743
 140 H     1.0000    0     1.008  -25.771046    5.174583   -6.420536

--------------------------------
INTERNAL COORDINATES (ANGSTROEM)
--------------------------------
 O      0   0   0     0.000000000000     0.00000000     0.00000000
 C      1   0   0     1.393732807934     0.00000000     0.00000000
 C      2   1   0     1.402120449547   116.88809784     0.00000000
 O      3   2   1     1.390825093347   119.63515360   358.93151367
 C      4   3   2     1.428266116529   113.93282354    81.69296556
 C      3   2   1     1.398429525057   120.24822335   181.47531014
 O      6   3   2     1.392246281750   117.69957397   177.70821631
 C      7   6   3     1.429042741217   114.19709420   116.81357824
 C      2   1   3     1.404698000478   122.85492879   181.04920671
 C      9   2   1     1.519445128653   117.35577279   358.92778121
 C      9   2   1     1.410589692869   119.71055276   178.82515775
 C     11   9   2     1.524524506678   122.25299081   180.02147673
 C     12  11   9     1.515896271843   113.52701053    82.18358380
 C     13  12  11     1.345084646425   127.85132362   113.68386527
 C     14  13  12     1.513358012475   120.64586128   182.11875705
 C     14  13  12     1.521428256568   123.16550186     0.74851687
 C     16  14  13     1.556131058961   115.32077183    83.17397546
 C     17  16  14     1.506909091034   114.76008752    60.14021358
 C     18  17  16     1.345372174141   128.66776564   111.64152772
 C     19  18  17     1.511859767794   124.74987604     1.69636861
 C     19  18  17     1.523725720505   119.83870889   181.11832688
 C     21  19  18     1.556295349231   115.00379703    83.77144592
 C     22  21  19     1.506768922932   115.16918625    58.78294348
 C     23  22  21     1.345618120281   128.72225255   112.14992137
 C     24  23  22     1.511779438609   124.65630596     1.18262889
 C     24  23  22     1.523133918252   119.67130156   180.11167094
 C     26  24  23     1.556952531172   115.32881321    86.76906866
 C     27  26  24     1.506993314245   115.34351831    61.67160830
 C     28  27  26     1.345664996415   128.44670950   109.22616812
 C     29  28  27     1.511867344771   124.68543028     1.47326688
 C     29  28  27     1.522604704440   119.82269745   180.67012103
 C     31  29  28     1.556949510852   115.18336946    87.23044851
 C     32  31  29     1.509083158775   115.32729315    59.24277364
 C     33  32  31     1.344787447024   127.98335266   105.47340202
 C     34  33  32     1.513307722161   124.12570025   359.42030531
 C     34  33  32     1.523624950881   123.36580186   179.56546138
 C     36  34  33     1.531821120202   116.59894788   358.82836138
 C     37  36  34     1.517496996136   121.18825405   181.64239379
 C     38  37  36     1.344433789790   134.96199672   357.68562281
 C     39  38  37     1.514652477468   127.25830232   359.87103246
 C     39  38  37     1.528936329249   121.88165042   179.82195749
 C     41  39  38     1.531539310554   117.37472149     0.59962659
 C     42  41  39     1.516358321125   120.75300857   178.97759025
 C     43  42  41     1.346190158344   135.30872717   359.43621911
 C     44  43  42     1.514158155386   127.54435165     0.59297410
 C     44  43  42     1.523268429961   118.76905903   179.82270645
 C     46  44  43     1.554171247578   115.36556722   115.50353730
 C     47  46  44     1.507364068779   113.30692106   297.14696012
 C     48  47  46     1.344216299958   128.44527911   240.05877230
 C     49  48  47     1.523464840342   123.12252523   178.07854374
 C     50  49  48     1.544136786768   118.72450789    11.50285619
 C     51  50  49     1.508775091525   113.56403980    70.86057891
 C     52  51  50     1.344523179962   128.35037293   124.52173419
 C     53  52  51     1.511116327591   125.28060142     0.83758891
 C     53  52  51     1.512867910066   120.58357009   180.54772970
 H     55  53  52     1.099805858046   111.01760883   121.13966802
 C     49  48  47     1.513240703556   124.38767647   359.64229934
 C      6   3   2     1.438289804870   122.21600364     0.63745860
 O     58   6   3     1.294341344582   121.20953412   178.97825044
 H      5   4   3     1.094285426638   106.71719897   178.98519126
 H      5   4   3     1.098543355966   111.21126659    60.03999448
 H      5   4   3     1.096942536184   111.32474814   298.07839120
 H      8   7   6     1.094984004272   106.66368151   178.47206285
 H      8   7   6     1.094057028734   110.43068000    58.92211552
 H      8   7   6     1.100167716384   111.07516901   296.99876846
 H     10   9   2     1.101451217307   111.97932336   297.60431861
 H     10   9   2     1.090883848500   112.44510222   177.37574978
 H     10   9   2     1.099738851292   111.56774368    57.13452068
 H     12  11   9     1.100001866937   110.30857917   320.02137820
 H     12  11   9     1.092478703181   107.08249154   203.76666514
 H     13  12  11     1.092695276188   114.77682359   295.40174063
 H     15  14  13     1.096037483055   111.91499731   357.19548043
 H     15  14  13     1.098827776991   111.43218518   235.92749973
 H     15  14  13     1.100283848792   110.90921719   117.89471654
 H     16  14  13     1.096410769292   108.85922029   321.60629936
 H     16  14  13     1.098849544878   109.08076856   204.94041295
 H     17  16  14     1.099917939387   107.83052042   298.83284270
 H     17  16  14     1.095999291603   107.87680365   184.28120894
 H     18  17  16     1.092452062497   114.48578121   291.81972196
 H     20  19  18     1.093200218993   113.36800774   355.08036428
 H     20  19  18     1.097976355801   110.74558146   233.49340571
 H     20  19  18     1.099822523629   110.29186231   116.22625882
 H     21  19  18     1.097765231261   109.47664316   323.18238696
 H     21  19  18     1.098379225455   109.62359310   206.32993208
 H     22  21  19     1.100384140649   107.34753539   297.73910360
 H     22  21  19     1.095811111122   107.83985629   183.36712080
 H     23  22  21     1.092193310932   114.44784498   291.53222466
 H     25  24  23     1.093164117088   113.31491004   355.18897996
 H     25  24  23     1.097578607028   110.86852562   233.58836064
 H     25  24  23     1.099755221311   110.24806159   116.28076607
 H     26  24  23     1.097645386518   109.24343295   326.25612117
 H     26  24  23     1.098531484203   109.66479860   209.47967316
 H     27  26  24     1.100136101620   107.43484872   300.17567820
 H     27  26  24     1.095778588925   107.60933514   185.90034899
 H     28  27  26     1.092109278437   114.69959472   288.93921159
 H     30  29  28     1.093135029189   113.37598834   355.35184858
 H     30  29  28     1.097535394106   110.76406919   233.72875142
 H     30  29  28     1.099780305175   110.22866177   116.48630783
 H     31  29  28     1.097687530053   109.39672667   326.61045472
 H     31  29  28     1.098569937798   109.58188414   209.77185829
 H     32  31  29     1.099746823601   107.46241741   298.11678739
 H     32  31  29     1.095667889028   107.60119486   183.86426421
 H     33  32  31     1.088445825528   114.04381437   285.44097772
 H     35  34  33     1.092592020399   113.40163102     0.75677534
 H     35  34  33     1.099317693527   110.43257251   239.72622583
 H     35  34  33     1.099337862383   110.66911432   122.29763189
 H     36  34  33     1.099905474490   107.45977731   122.51235831
 H     36  34  33     1.100080889654   107.44345498   235.36817162
 H     37  36  34     1.101673336305   108.65482989    57.71513292
 H     37  36  34     1.101223817352   108.40312026   305.02339133
 H     38  37  36     1.089693544924   109.33758416   177.78163898
 H     40  39  38     1.087612967975   114.31686419     0.31524709
 H     40  39  38     1.099651254083   110.09953292   238.69995350
 H     40  39  38     1.099615491760   110.17505886   122.02660489
 H     41  39  38     1.099971845392   107.41000231   124.39472279
 H     41  39  38     1.100092667324   107.18794417   237.03580339
 H     42  41  39     1.101446043707   108.67373631    55.64831929
 H     42  41  39     1.101374796758   108.73531198   302.68327865
 H     43  42  41     1.093079207989   109.98380298   179.70064461
 H     45  44  43     1.088026550438   113.91761096     8.30204470
 H     45  44  43     1.098840502620   110.97367021   246.68255258
 H     45  44  43     1.099247238940   109.90241315   129.56950325
 H     46  44  43     1.096877027156   109.78586551   352.63351116
 H     46  44  43     1.101225588953   108.69280531   236.01095846
 H     47  46  44     1.094711800326   107.95513098   173.22812257
 H     47  46  44     1.100269578881   108.68054655    58.69559693
 H     48  47  46     1.089039746803   113.72446119    59.29780774
 H     50  49  48     1.102206845950   107.43646120   248.16340784
 H     50  49  48     1.100953735574   108.24634915   135.47829384
 H     51  50  49     1.100636442478   109.04546640   307.92148795
 H     51  50  49     1.094829307291   107.71607126   193.66489733
 H     52  51  50     1.090767270970   114.71300981   305.26003274
 H     54  53  52     1.092860114190   113.51532902   358.42089326
 H     54  53  52     1.099424002087   110.48731696   236.95073560
 H     54  53  52     1.099545824810   110.46255368   119.69142744
 H     55  53  52     1.095303661033   111.92991076     0.12420163
 H     55  53  52     1.099808431258   111.05813526   239.13259078
 H     57  49  48     1.092570800577   113.53220024     4.48190723
 H     57  49  48     1.099512529716   110.55638625   243.09448907
 H     57  49  48     1.099341220177   110.42823792   125.78854762
 H      1   2   3     0.969811461731   108.36956618   194.00702423

---------------------------
INTERNAL COORDINATES (A.U.)
---------------------------
 O      0   0   0     0.000000000000     0.00000000     0.00000000
 C      1   0   0     2.633773310856     0.00000000     0.00000000
 C      2   1   0     2.649623656414   116.88809784     0.00000000
 O      3   2   1     2.628278526611   119.63515360   358.93151367
 C      4   3   2     2.699031806598   113.93282354    81.69296556
 C      3   2   1     2.642648819947   120.24822335   181.47531014
 O      6   3   2     2.630964183478   117.69957397   177.70821631
 C      7   6   3     2.700499414568   114.19709420   116.81357824
 C      2   1   3     2.654494521770   122.85492879   181.04920671
 C      9   2   1     2.871335168675   117.35577279   358.92778121
 C      9   2   1     2.665628206854   119.71055276   178.82515775
 C     11   9   2     2.880933802073   122.25299081   180.02147673
 C     12  11   9     2.864628801216   113.52701053    82.18358380
 C     13  12  11     2.541841608685   127.85132362   113.68386527
 C     14  13  12     2.859832186153   120.64586128   182.11875705
 C     14  13  12     2.875082737322   123.16550186     0.74851687
 C     16  14  13     2.940661529926   115.32077183    83.17397546
 C     17  16  14     2.847645490771   114.76008752    60.14021358
 C     18  17  16     2.542384957324   128.66776564   111.64152772
 C     19  18  17     2.857000914024   124.74987604     1.69636861
 C     19  18  17     2.879424314966   119.83870889   181.11832688
 C     21  19  18     2.940971993542   115.00379703    83.77144592
 C     22  21  19     2.847380611445   115.16918625    58.78294348
 C     23  22  21     2.542849728173   128.72225255   112.14992137
 C     24  23  22     2.856849113864   124.65630596     1.18262889
 C     24  23  22     2.878305970783   119.67130156   180.11167094
 C     26  24  23     2.942213887430   115.32881321    86.76906866
 C     27  26  24     2.847804649573   115.34351831    61.67160830
 C     28  27  26     2.542938311228   128.44670950   109.22616812
 C     29  28  27     2.857015232435   124.68543028     1.47326688
 C     29  28  27     2.877305901611   119.82269745   180.67012103
 C     31  29  28     2.942208179854   115.18336946    87.23044851
 C     32  31  29     2.851753883397   115.32729315    59.24277364
 C     33  32  31     2.541279983211   127.98335266   105.47340202
 C     34  33  32     2.859737151232   124.12570025   359.42030531
 C     34  33  32     2.879233887973   123.36580186   179.56546138
 C     36  34  33     2.894722403337   116.59894788   358.82836138
 C     37  36  34     2.867653731746   121.18825405   181.64239379
 C     38  37  36     2.540611667892   134.96199672   357.68562281
 C     39  38  37     2.862278370479   127.25830232   359.87103246
 C     39  38  37     2.889270938483   121.88165042   179.82195749
 C     41  39  38     2.894189860282   117.37472149     0.59962659
 C     42  41  39     2.865501947820   120.75300857   178.97759025
 C     43  42  41     2.543930723451   135.30872717   359.43621911
 C     44  43  42     2.861344237122   127.54435165     0.59297410
 C     44  43  42     2.878560161075   118.76905903   179.82270645
 C     46  44  43     2.936958023137   115.36556722   115.50353730
 C     47  46  44     2.848505274105   113.30692106   297.14696012
 C     48  47  46     2.540200671674   128.44527911   240.05877230
 C     49  48  47     2.878931322905   123.12252523   178.07854374
 C     50  49  48     2.917995640304   118.72450789    11.50285619
 C     51  50  49     2.851171720664   113.56403980    70.86057891
 C     52  51  50     2.540780590838   128.35037293   124.52173419
 C     53  52  51     2.855596015643   125.28060142     0.83758891
 C     53  52  51     2.858906026823   120.58357009   180.54772970
 H     55  53  52     2.078331872188   111.01760883   121.13966802
 C     49  48  47     2.859610504422   124.38767647   359.64229934
 C      6   3   2     2.717973832416   122.21600364     0.63745860
 O     58   6   3     2.445950665071   121.20953412   178.97825044
 H      5   4   3     2.067899768687   106.71719897   178.98519126
 H      5   4   3     2.075946089015   111.21126659    60.03999448
 H      5   4   3     2.072920978037   111.32474814   298.07839120
 H      8   7   6     2.069219889099   106.66368151   178.47206285
 H      8   7   6     2.067468159200   110.43068000    58.92211552
 H      8   7   6     2.079015685348   111.07516901   296.99876846
 H     10   9   2     2.081441150585   111.97932336   297.60431861
 H     10   9   2     2.061471717583   112.44510222   177.37574978
 H     10   9   2     2.078205247775   111.56774368    57.13452068
 H     12  11   9     2.078702275313   110.30857917   320.02137820
 H     12  11   9     2.064485556153   107.08249154   203.76666514
 H     13  12  11     2.064894819825   114.77682359   295.40174063
 H     15  14  13     2.071210675487   111.91499731   357.19548043
 H     15  14  13     2.076483566859   111.43218518   235.92749973
 H     15  14  13     2.079235143793   110.90921719   117.89471654
 H     16  14  13     2.071916084244   108.85922029   321.60629936
 H     16  14  13     2.076524702204   109.08076856   204.94041295
 H     17  16  14     2.078543675229   107.83052042   298.83284270
 H     17  16  14     2.071138504102   107.87680365   184.28120894
 H     18  17  16     2.064435212556   114.48578121   291.81972196
 H     20  19  18     2.065849023440   113.36800774   355.08036428
 H     20  19  18     2.074874613985   110.74558146   233.49340571
 H     20  19  18     2.078363365577   110.29186231   116.22625882
 H     21  19  18     2.074475646424   109.47664316   323.18238696
 H     21  19  18     2.075635927298   109.62359310   206.32993208
 H     22  21  19     2.079424667936   107.34753539   297.73910360
 H     22  21  19     2.070782894529   107.83985629   183.36712080
 H     23  22  21     2.063946242962   114.44784498   291.53222466
 H     25  24  23     2.065780800727   113.31491004   355.18897996
 H     25  24  23     2.074122977733   110.86852562   233.58836064
 H     25  24  23     2.078236182627   110.24806159   116.28076607
 H     26  24  23     2.074249172681   109.24343295   326.25612117
 H     26  24  23     2.075923654633   109.66479860   209.47967316
 H     27  26  24     2.078955942101   107.43484872   300.17567820
 H     27  26  24     2.070721436483   107.60933514   185.90034899
 H     28  27  26     2.063787444560   114.69959472   288.93921159
 H     30  29  28     2.065725832564   113.37598834   355.35184858
 H     30  29  28     2.074041317145   110.76406919   233.72875142
 H     30  29  28     2.078283584262   110.22866177   116.48630783
 H     31  29  28     2.074328812421   109.39672667   326.61045472
 H     31  29  28     2.075996321396   109.58188414   209.77185829
 H     32  31  29     2.078220313255   107.46241741   298.11678739
 H     32  31  29     2.070512243994   107.60119486   183.86426421
 H     33  32  31     2.056864521858   114.04381437   285.44097772
 H     35  34  33     2.064699694662   113.40163102     0.75677534
 H     35  34  33     2.077409374939   110.43257251   239.72622583
 H     35  34  33     2.077447488554   110.66911432   122.29763189
 H     36  34  33     2.078520119988   107.45977731   122.51235831
 H     36  34  33     2.078851606606   107.44345498   235.36817162
 H     37  36  34     2.081860894660   108.65482989    57.71513292
 H     37  36  34     2.081011426946   108.40312026   305.02339133
 H     38  37  36     2.059222369809   109.33758416   177.78163898
 H     40  39  38     2.055290649174   114.31686419     0.31524709
 H     40  39  38     2.078039713040   110.09953292   238.69995350
 H     40  39  38     2.077972132044   110.17505886   122.02660489
 H     41  39  38     2.078645542814   107.41000231   124.39472279
 H     41  39  38     2.078873863177   107.18794417   237.03580339
 H     42  41  39     2.081431373897   108.67373631    55.64831929
 H     42  41  39     2.081296736676   108.73531198   302.68327865
 H     43  42  41     2.065620345783   109.98380298   179.70064461
 H     45  44  43     2.056072206763   113.91761096     8.30204470
 H     45  44  43     2.076507614813   110.97367021   246.68255258
 H     45  44  43     2.077276235066   109.90241315   129.56950325
 H     46  44  43     2.072797183915   109.78586551   352.63351116
 H     46  44  43     2.081014774788   108.69280531   236.01095846
 H     47  46  44     2.068705498188   107.95513098   173.22812257
 H     47  46  44     2.079208177571   108.68054655    58.69559693
 H     48  47  46     2.057986870413   113.72446119    59.29780774
 H     50  49  48     2.082869081779   107.43646120   248.16340784
 H     50  49  48     2.080501046352   108.24634915   135.47829384
 H     51  50  49     2.079901449297   109.04546640   307.92148795
 H     51  50  49     2.068927554171   107.71607126   193.66489733
 H     52  51  50     2.061251417979   114.71300981   305.26003274
 H     54  53  52     2.065206318505   113.51532902   358.42089326
 H     54  53  52     2.077610269004   110.48731696   236.95073560
 H     54  53  52     2.077840480588   110.46255368   119.69142744
 H     55  53  52     2.069823952834   111.92991076     0.12420163
 H     55  53  52     2.078336734854   111.05813526   239.13259078
 H     57  49  48     2.064659595009   113.53220024     4.48190723
 H     57  49  48     2.077777561977   110.55638625   243.09448907
 H     57  49  48     2.077453833866   110.42823792   125.78854762
 H      1   2   3     1.832678064210   108.36956618   194.00702423


           ************************************************************
           *        Program running with 4 parallel MPI-processes     *
           *              working on a common directory               *
           ************************************************************
------------------------------------------------------------------------------
                   ___                                                        
                  /   \      - P O W E R E D   B Y -                         
                 /     \                                                     
                 |  |  |   _    _      __       _____    __    __             
                 |  |  |  | |  | |    /  \     |  _  \  |  |  /  |          
                  \  \/   | |  | |   /    \    | | | |  |  | /  /          
                 / \  \   | |__| |  /  /\  \   | |_| |  |  |/  /          
                |  |  |   |  __  | /  /__\  \  |    /   |      \           
                |  |  |   | |  | | |   __   |  |    \   |  |\   \          
                \     /   | |  | | |  |  |  |  | |\  \  |  | \   \       
                 \___/    |_|  |_| |__|  |__|  |_| \__\ |__|  \__/        
                                                                              
                      - O R C A' S   B I G   F R I E N D -                    
                                      &                                       
                       - I N T E G R A L  F E E D E R -                       
                                                                              
 v1 FN, 2020, v2 2021                                                         
------------------------------------------------------------------------------


Reading SHARK input file UQ9_2e_1H_B3LYP_631Gd_opt.SHARKINP.tmp ... ok
----------------------
SHARK INTEGRAL PACKAGE
----------------------

Number of atoms                             ...    141
Number of basis functions                   ...    978
Number of shells                            ...    514
Maximum angular momentum                    ...      2
Integral batch strategy                     ... SHARK/LIBINT Hybrid
RI-J (if used) integral strategy            ... SPLIT-RIJ (Revised 2003 algorithm where possible)
Printlevel                                  ...      1
Contraction scheme used                     ... SEGMENTED contraction
Coulomb Range Separation                    ... NOT USED
Exchange Range Separation                   ... NOT USED
Finite Nucleus Model                        ... NOT USED
Auxiliary Coulomb fitting basis             ... AVAILABLE
   # of basis functions in Aux-J            ...   3755
   # of shells in Aux-J                     ...   1285
   Maximum angular momentum in Aux-J        ...      4
Auxiliary J/K fitting basis                 ... NOT available
Auxiliary Correlation fitting basis         ... NOT available
Auxiliary 'external' fitting basis          ... NOT available
Integral threshold                          ...     2.500000e-11
Primitive cut-off                           ...     2.500000e-12
Primitive pair pre-selection threshold      ...     2.500000e-12

Calculating pre-screening integrals         ... done (  0.1 sec) Dimension = 514
Organizing shell pair data                  ... done (  0.2 sec)
Shell pair information
Total number of shell pairs                 ...    132355
Shell pairs after pre-screening             ...     36203
Total number of primitive shell pairs       ...    724470
Primitive shell pairs kept                  ...    104739
          la=0 lb=0:  15347 shell pairs
          la=1 lb=0:  11832 shell pairs
          la=1 lb=1:   2332 shell pairs
          la=2 lb=0:   4518 shell pairs
          la=2 lb=1:   1826 shell pairs
          la=2 lb=2:    348 shell pairs

Calculating one electron integrals          ... done (  0.2 sec)
Calculating RI/J V-Matrix + Cholesky decomp.... done (  1.0 sec)
Calculating Nuclear repulsion               ... done (  0.0 sec) ENN=   6894.171196688360 Eh

SHARK setup successfully completed in   1.9 seconds

Maximum memory used throughout the entire GTOINT-calculation: 136.9 MB


           ************************************************************
           *        Program running with 4 parallel MPI-processes     *
           *              working on a common directory               *
           ************************************************************

Diagonalization of the overlap matrix:
Smallest eigenvalue                        ... 3.497e-04
Time for diagonalization                   ...    0.132 sec
Threshold for overlap eigenvalues          ... 1.000e-08
Number of eigenvalues below threshold      ... 0
Time for construction of square roots      ...    0.117 sec
Total time needed                          ...    0.253 sec

-------------------
DFT GRID GENERATION
-------------------

General Integration Accuracy     IntAcc      ... 4.959
Radial Grid Type                 RadialGrid  ... OptM3 with GC (2021)
Angular Grid (max. ang.)         AngularGrid ... 6 (Lebedev-590)
Angular grid pruning method      GridPruning ... 4 (adaptive)
Weight generation scheme         WeightScheme... Becke
Basis function cutoff            BFCut       ... 1.0000e-11
Integration weight cutoff        WCut        ... 1.0000e-14
Angular grids for H and He will be reduced by one unit
Partially contracted basis set               ... off
Rotationally invariant grid construction     ... off

Total number of grid points                  ...  1519346
Total number of batches                      ...    23809
Average number of points per batch           ...       63
Average number of grid points per atom       ...    10776
Time for grid setup =   29.701 sec

--------------------
COSX GRID GENERATION
--------------------

GRIDX 1
-------
General Integration Accuracy     IntAcc      ... 4.020
Radial Grid Type                 RadialGrid  ... OptM3 with GC (2021)
Angular Grid (max. ang.)         AngularGrid ... 2 (Lebedev-110)
Angular grid pruning method      GridPruning ... 4 (adaptive)
Weight generation scheme         WeightScheme... Becke
Basis function cutoff            BFCut       ... 1.0000e-11
Integration weight cutoff        WCut        ... 1.0000e-14
Angular grids for H and He will be reduced by one unit
Partially contracted basis set               ... on
Rotationally invariant grid construction     ... off

Total number of grid points                  ...   160599
Total number of batches                      ...     2583
Average number of points per batch           ...       62
Average number of grid points per atom       ...     1139
UseSFitting                                  ... on

GRIDX 2
-------
General Integration Accuracy     IntAcc      ... 4.338
Radial Grid Type                 RadialGrid  ... OptM3 with GC (2021)
Angular Grid (max. ang.)         AngularGrid ... 3 (Lebedev-194)
Angular grid pruning method      GridPruning ... 4 (adaptive)
Weight generation scheme         WeightScheme... Becke
Basis function cutoff            BFCut       ... 1.0000e-11
Integration weight cutoff        WCut        ... 1.0000e-14
Angular grids for H and He will be reduced by one unit
Partially contracted basis set               ... on
Rotationally invariant grid construction     ... off

Total number of grid points                  ...   347498
Total number of batches                      ...     5505
Average number of points per batch           ...       63
Average number of grid points per atom       ...     2465
UseSFitting                                  ... on

GRIDX 3
-------
General Integration Accuracy     IntAcc      ... 4.871
Radial Grid Type                 RadialGrid  ... OptM3 with GC (2021)
Angular Grid (max. ang.)         AngularGrid ... 4 (Lebedev-302)
Angular grid pruning method      GridPruning ... 4 (adaptive)
Weight generation scheme         WeightScheme... Becke
Basis function cutoff            BFCut       ... 1.0000e-11
Integration weight cutoff        WCut        ... 1.0000e-14
Angular grids for H and He will be reduced by one unit
Partially contracted basis set               ... on
Rotationally invariant grid construction     ... off

Total number of grid points                  ...   670068
Total number of batches                      ...    10544
Average number of points per batch           ...       63
Average number of grid points per atom       ...     4752
UseSFitting                                  ... on

Time for X-Grid setup             =   21.480 sec


--------------------
CPCM SOLVATION MODEL
--------------------
CPCM parameters:
  Epsilon                                         ...      80.4000
  Refrac                                          ...       1.3300
  Rsolv                                           ...       1.3000
  Surface type                                    ... GAUSSIAN VDW
  Epsilon function type                           ...         CPCM
Radii:
 Radius for O  used is    3.4469 Bohr (=   1.8240 Ang.)
 Radius for C  used is    3.8550 Bohr (=   2.0400 Ang.)
 Radius for H  used is    2.4944 Bohr (=   1.3200 Ang.)
Calculating surface                               ...        done! (  0.0s)
GEPOL surface points                              ...         7376
GEPOL Volume                                      ...    7409.9308
GEPOL Surface-area                                ...    3773.5670
Calculating surface distance matrix               ...        done! (  0.3s)
Performing Cholesky decomposition & store         ...        done! (  3.1s)
Overall time for CPCM initialization              ...                 3.5s
--------------
SCF ITERATIONS
--------------
ITER       Energy         Delta-E        Max-DP      RMS-DP      [F,P]     Damp
               ***  Starting incremental Fock matrix formation  ***
                      *** Initiating the SOSCF procedure ***
                      *** Re-Reading the Fockian *** 
                      *** Removing any level shift *** 
ITER      Energy       Delta-E        Grad      Rot      Max-DP    RMS-DP
  0  -2406.92252325 -2406.9225232500  0.000430  0.000430  0.001717  0.000011
               *** Restarting incremental Fock matrix formation ***
  1  -2406.92261827  -0.0000950152  0.000116  0.000326  0.000716  0.000007
  2  -2406.92262912  -0.0000108550  0.000020  0.000065  0.000106  0.000001
  3  -2406.92262925  -0.0000001323  0.000033  0.000059  0.000099  0.000001
  4  -2406.92262929  -0.0000000333  0.000018  0.000023  0.000042  0.000000
  5  -2406.92262930  -0.0000000125  0.000005  0.000018  0.000024  0.000000
  6  -2406.92262928   0.0000000200  0.000006  0.000013  0.000016  0.000000
                  ***Gradient check signals convergence***
              ***Rediagonalizing the Fockian in SOSCF/NRSCF***

               *****************************************************
               *                     SUCCESS                       *
               *           SCF CONVERGED AFTER   7 CYCLES          *
               *****************************************************

Old exchange energy                            =    -68.578223593 Eh
New exchange energy                            =    -68.578227511 Eh
Exchange energy change after final integration =     -0.000003918 Eh
Total energy after final integration           =  -2406.922633194 Eh
Final COS-X integration done in                =   107.779 sec
Total Energy       :        -2406.92263319 Eh          -65495.69459 eV
  Last Energy change         ...    2.7048e-09  Tolerance :   1.0000e-08
  Last MAX-Density change    ...    6.6613e-15  Tolerance :   1.0000e-07
             **** THE GBW FILE WAS UPDATED (UQ9_2e_1H_B3LYP_631Gd_opt.gbw) ****
             **** DENSITY UQ9_2e_1H_B3LYP_631Gd_opt.scfp WAS UPDATED ****
             **** ENERGY FILE WAS UPDATED (UQ9_2e_1H_B3LYP_631Gd_opt.en.tmp) ****
             **** THE GBW FILE WAS UPDATED (UQ9_2e_1H_B3LYP_631Gd_opt.gbw) ****
             **** DENSITY UQ9_2e_1H_B3LYP_631Gd_opt.scfp WAS UPDATED ****
Total SCF time: 0 days 0 hours 9 min 10 sec 

Maximum memory used throughout the entire SCF-calculation: 1166.1 MB

-------------------------   --------------------
FINAL SINGLE POINT ENERGY     -2406.922633193812
-------------------------   --------------------


           ************************************************************
           *        Program running with 4 parallel MPI-processes     *
           *              working on a common directory               *
           ************************************************************
------------------------------------------------------------------------------
                         ORCA SCF GRADIENT CALCULATION
------------------------------------------------------------------------------

 ... reading COSX grid (gridx3)
Gradient of the Kohn-Sham DFT energy:
Kohn-Sham wavefunction type      ... RKS
Hartree-Fock exchange scaling    ...    0.200
Number of operators              ...    1
Number of atoms                  ...  141
Basis set dimensions             ...  978
Integral neglect threshold       ... 2.5e-11
Integral primitive cutoff        ... 2.5e-12
SHARK Integral package           ... ON

Nuc. rep. gradient       (SHARK) ... done (  0.0 sec)
HCore & Overlap gradient (SHARK) ... done (  3.3 sec)
RI-J gradient            (SHARK) ... done ( 10.2 sec)
COSX-gradient                    ... done (141.3 sec)
Exchange-correlation gradient    ... done

------------------
CARTESIAN GRADIENT
------------------

   1   O   :   -0.000000237   -0.000001815    0.000007887
   2   C   :    0.000010322   -0.000001527   -0.000008588
   3   C   :   -0.000003964   -0.000002974   -0.000008010
   4   O   :    0.000004371    0.000002567    0.000005312
   5   C   :   -0.000007227   -0.000000035   -0.000004738
   6   C   :    0.000001587    0.000009423   -0.000004250
   7   O   :   -0.000003788    0.000004488   -0.000011185
   8   C   :    0.000006053   -0.000005505    0.000016597
   9   C   :    0.000003040   -0.000004033   -0.000001675
  10   C   :   -0.000009088   -0.000008259    0.000004488
  11   C   :    0.000002613    0.000000224    0.000000427
  12   C   :   -0.000005181    0.000017404    0.000000586
  13   C   :    0.000017013    0.000009233    0.000002396
  14   C   :   -0.000009061   -0.000002291   -0.000003111
  15   C   :    0.000004565   -0.000002054   -0.000007780
  16   C   :   -0.000007957   -0.000018309   -0.000003164
  17   C   :    0.000002781    0.000010780    0.000005408
  18   C   :    0.000007324    0.000003359   -0.000010915
  19   C   :   -0.000005548   -0.000008754    0.000001622
  20   C   :   -0.000000516   -0.000003738    0.000003383
  21   C   :    0.000007574    0.000014587   -0.000006403
  22   C   :   -0.000004071    0.000002754    0.000002008
  23   C   :    0.000007889   -0.000014570    0.000003206
  24   C   :   -0.000002321    0.000007443   -0.000006431
  25   C   :    0.000000222    0.000000962    0.000006151
  26   C   :   -0.000000938    0.000005307   -0.000000209
  27   C   :    0.000011623   -0.000002920   -0.000005009
  28   C   :   -0.000006205   -0.000005641    0.000000002
  29   C   :   -0.000000436    0.000010276   -0.000010560
  30   C   :    0.000004727    0.000011237    0.000008002
  31   C   :    0.000001149   -0.000004152    0.000003945
  32   C   :   -0.000003615    0.000000147   -0.000000387
  33   C   :    0.000014792    0.000003880   -0.000003053
  34   C   :   -0.000010601    0.000009583   -0.000006138
  35   C   :    0.000004515   -0.000003454   -0.000000451
  36   C   :    0.000003075    0.000005717    0.000007702
  37   C   :   -0.000001850    0.000006815    0.000002864
  38   C   :    0.000003490    0.000004663   -0.000004147
  39   C   :   -0.000003142   -0.000007064   -0.000011820
  40   C   :    0.000000545    0.000002240   -0.000002314
  41   C   :    0.000004756    0.000009330    0.000016610
  42   C   :   -0.000001069    0.000005667   -0.000003292
  43   C   :   -0.000000414    0.000008300    0.000008001
  44   C   :   -0.000000402   -0.000008028   -0.000013058
  45   C   :    0.000007667    0.000007467    0.000007015
  46   C   :   -0.000004985   -0.000004499    0.000000394
  47   C   :    0.000005356    0.000005212   -0.000000521
  48   C   :    0.000004290   -0.000004932   -0.000000435
  49   C   :    0.000000670   -0.000001065   -0.000001072
  50   C   :   -0.000002514    0.000007526   -0.000001285
  51   C   :   -0.000004191   -0.000001794    0.000006239
  52   C   :    0.000003995   -0.000005016   -0.000005317
  53   C   :    0.000000073    0.000007367   -0.000004235
  54   C   :   -0.000001861   -0.000002075    0.000000751
  55   C   :    0.000003555   -0.000005720    0.000000290
  56   H   :   -0.000001266    0.000001615   -0.000000432
  57   C   :    0.000001452   -0.000001217   -0.000004704
  58   C   :   -0.000005924   -0.000021393   -0.000003420
  59   O   :    0.000021325   -0.000013597   -0.000019069
  60   H   :    0.000000767   -0.000001305   -0.000001616
  61   H   :    0.000002691   -0.000001489   -0.000000300
  62   H   :    0.000001806   -0.000000157   -0.000002527
  63   H   :   -0.000000847    0.000004994   -0.000000677
  64   H   :   -0.000004508    0.000005651   -0.000008427
  65   H   :   -0.000005090   -0.000000173   -0.000003287
  66   H   :    0.000003951   -0.000002756   -0.000007302
  67   H   :   -0.000000772   -0.000002270   -0.000003804
  68   H   :    0.000005080    0.000003176   -0.000002186
  69   H   :    0.000003401   -0.000006639    0.000003938
  70   H   :    0.000000774   -0.000007258   -0.000006573
  71   H   :   -0.000004941    0.000000781    0.000001293
  72   H   :    0.000002118   -0.000001939   -0.000001403
  73   H   :   -0.000001341    0.000000967    0.000000005
  74   H   :    0.000002177    0.000000659   -0.000001606
  75   H   :   -0.000000449    0.000003927    0.000004672
  76   H   :    0.000002251    0.000001029   -0.000003006
  77   H   :    0.000000019   -0.000004174   -0.000001301
  78   H   :   -0.000001329    0.000000461   -0.000003994
  79   H   :    0.000001684   -0.000000468   -0.000000410
  80   H   :    0.000003787   -0.000001544   -0.000001085
  81   H   :    0.000004118    0.000001560   -0.000002960
  82   H   :    0.000003163   -0.000000141   -0.000001772
  83   H   :   -0.000000702   -0.000003865   -0.000000078
  84   H   :    0.000002432    0.000000962    0.000001249
  85   H   :    0.000006114   -0.000001419   -0.000004571
  86   H   :    0.000000216   -0.000005517   -0.000000163
  87   H   :   -0.000003017    0.000001352    0.000001002
  88   H   :   -0.000001044   -0.000002416   -0.000002994
  89   H   :   -0.000000694    0.000001284   -0.000002097
  90   H   :    0.000002219   -0.000000078   -0.000002624
  91   H   :    0.000000018   -0.000001053   -0.000000046
  92   H   :    0.000001787   -0.000001423   -0.000001266
  93   H   :   -0.000001824   -0.000003507   -0.000003793
  94   H   :   -0.000000805    0.000000531   -0.000001085
  95   H   :    0.000002766   -0.000001812    0.000003145
  96   H   :   -0.000000438   -0.000002704    0.000000641
  97   H   :   -0.000002388   -0.000006432   -0.000004699
  98   H   :    0.000002325   -0.000000586   -0.000001589
  99   H   :   -0.000000191    0.000001479    0.000003259
 100   H   :    0.000000585   -0.000001448   -0.000000062
 101   H   :    0.000001576    0.000000864    0.000001512
 102   H   :    0.000010491   -0.000003398   -0.000007601
 103   H   :   -0.000003162   -0.000009923    0.000001614
 104   H   :   -0.000005775   -0.000001871    0.000001597
 105   H   :   -0.000001032   -0.000000495    0.000000398
 106   H   :    0.000005228    0.000000756    0.000000159
 107   H   :    0.000003658   -0.000001813   -0.000003381
 108   H   :    0.000002687   -0.000002585   -0.000001755
 109   H   :   -0.000000349   -0.000002222   -0.000002694
 110   H   :    0.000004236   -0.000000411   -0.000000238
 111   H   :    0.000001870   -0.000007141    0.000001569
 112   H   :   -0.000002934   -0.000006247    0.000002282
 113   H   :    0.000000061    0.000000204    0.000004269
 114   H   :    0.000002693    0.000002248    0.000000565
 115   H   :    0.000004606   -0.000000002   -0.000007740
 116   H   :   -0.000002245   -0.000004558   -0.000002060
 117   H   :   -0.000000259   -0.000000682   -0.000002937
 118   H   :    0.000003775    0.000000135   -0.000000673
 119   H   :    0.000001724   -0.000002200   -0.000002034
 120   H   :    0.000000486   -0.000003600   -0.000003253
 121   H   :    0.000000492   -0.000005296    0.000002368
 122   H   :    0.000000329    0.000004126   -0.000002812
 123   H   :    0.000002703   -0.000000507    0.000001135
 124   H   :    0.000002725    0.000003470    0.000000177
 125   H   :    0.000000251   -0.000003756   -0.000000567
 126   H   :   -0.000002209   -0.000000712    0.000000820
 127   H   :   -0.000001147    0.000002390   -0.000001533
 128   H   :    0.000001721    0.000001151    0.000000372
 129   H   :    0.000001487    0.000000558   -0.000002016
 130   H   :    0.000005038   -0.000000663   -0.000005982
 131   H   :    0.000000305   -0.000000190    0.000000438
 132   H   :   -0.000002765   -0.000001810    0.000005927
 133   H   :   -0.000001129    0.000000860   -0.000001777
 134   H   :   -0.000000421    0.000003162   -0.000001004
 135   H   :    0.000004723    0.000001734    0.000000074
 136   H   :   -0.000001093    0.000000016   -0.000000469
 137   H   :    0.000001889    0.000002302    0.000000006
 138   H   :    0.000000663    0.000001960   -0.000001109
 139   H   :    0.000002634   -0.000000648    0.000001211
 140   H   :   -0.000001082    0.000000302   -0.000001233
 141   H   :    0.000005373    0.000000204   -0.000002496

Difference to translation invariance:
           :    0.0001377205   -0.0000389033   -0.0001448597

Difference to rotation invariance:
           :   -0.0002451499   -0.0011403907    0.0011792027

Norm of the cartesian gradient     ...    0.0001029667
RMS gradient                       ...    0.0000050064
MAX gradient                       ...    0.0000213926

-------
TIMINGS
-------

Total SCF gradient time            ...      238.030 sec

One electron gradient       ....       3.258 sec  (  1.4%)
RI-J Coulomb gradient       ....      10.244 sec  (  4.3%)
COSX gradient               ....     141.343 sec  ( 59.4%)
XC gradient                 ....      69.650 sec  ( 29.3%)
CPCM gradient               ....       6.779 sec  (  2.8%)
   A-Matrix (El+Nuc)        ....       1.460 sec  (  0.6%)
   Potential                ....       5.320 sec  (  2.2%)

Maximum memory used throughout the entire SCFGRAD-calculation: 321.1 MB
------------------------------------------------------------------------------
                         ORCA GEOMETRY RELAXATION STEP
------------------------------------------------------------------------------

Reading the OPT-File                    .... done
Getting information on internals        .... done
Copying old internal coords+grads       .... done
Making the new internal coordinates     .... (new redundants).... done
Validating the new internal coordinates .... (new redundants).... done
Calculating the B-matrix                .... done
Calculating the G,G- and P matrices     .... done
Transforming gradient to internals      .... done
Projecting the internal gradient        .... done
Number of atoms                         .... 141
Number of internal coordinates          .... 715
Current Energy                          .... -2406.922633194 Eh
Current gradient norm                   ....     0.000102967 Eh/bohr
Maximum allowed component of the step   ....  0.300
Current trust radius                    ....  0.300
Updating the Hessian (BFGS)             .... done
Forming the augmented Hessian           .... done
Diagonalizing the augmented Hessian     .... done
Last element of RFO vector              ....  0.999792350
Lowest eigenvalues of augmented Hessian:
 -0.000000395  0.000630876  0.000873756  0.005333391  0.009058608
Length of the computed step             ....  0.020382103
The final length of the internal step   ....  0.020382103
Converting the step to cartesian space:
 Initial RMS(Int)=    0.0007622474
Transforming coordinates:
 Iter   0:  RMS(Cart)=    0.0161944882 RMS(Int)=    0.0007617305
 Iter   1:  RMS(Cart)=    0.0000499415 RMS(Int)=    0.0000125750
 Iter   2:  RMS(Cart)=    0.0000003074 RMS(Int)=    0.0000000331
 Iter   3:  RMS(Cart)=    0.0000000022 RMS(Int)=    0.0000000006
done
Storing new coordinates                 .... done

                                .--------------------.
          ----------------------|Geometry convergence|-------------------------
          Item                value                   Tolerance       Converged
          ---------------------------------------------------------------------
          Energy change      -0.0000017505            0.0000002000      NO
          RMS gradient        0.0000060353            0.0000080000      YES
          MAX gradient        0.0000319579            0.0000300000      NO
          RMS step            0.0007622474            0.0001000000      NO
          MAX step            0.0056932069            0.0002000000      NO
          ........................................................
          Max(Bonds)      0.0001      Max(Angles)    0.02
          Max(Dihed)        0.33      Max(Improp)    0.00
          ---------------------------------------------------------------------

The optimization has not yet converged - more geometry cycles are needed


    ---------------------------------------------------------------------------
                         Redundant Internal Coordinates
                            (Angstroem and degrees)

        Definition                    Value    dE/dq     Step     New-Value
    ----------------------------------------------------------------------------
     1. B(C   1,O   0)                1.3937 -0.000009  0.0000    1.3937   
     2. B(C   2,C   1)                1.4021  0.000001  0.0000    1.4021   
     3. B(O   3,C   2)                1.3908  0.000005 -0.0000    1.3908   
     4. B(C   4,O   3)                1.4283  0.000005  0.0000    1.4283   
     5. B(C   5,C   2)                1.3984 -0.000003  0.0000    1.3984   
     6. B(O   6,C   5)                1.3922  0.000010  0.0000    1.3923   
     7. B(C   7,O   6)                1.4290  0.000010  0.0000    1.4290   
     8. B(C   8,C   1)                1.4047  0.000002  0.0000    1.4047   
     9. B(C   9,C   8)                1.5194  0.000005 -0.0000    1.5194   
    10. B(C  10,C   8)                1.4106 -0.000004 -0.0000    1.4106   
    11. B(C  11,C  10)                1.5245 -0.000017  0.0000    1.5245   
    12. B(C  12,C  11)                1.5159 -0.000007  0.0000    1.5159   
    13. B(C  13,C  12)                1.3451 -0.000013  0.0000    1.3451   
    14. B(C  14,C  13)                1.5134  0.000005  0.0000    1.5134   
    15. B(C  15,C  13)                1.5214  0.000005 -0.0000    1.5214   
    16. B(C  16,C  15)                1.5561 -0.000007 -0.0000    1.5561   
    17. B(C  17,C  16)                1.5069  0.000004 -0.0000    1.5069   
    18. B(C  18,C  17)                1.3454  0.000002 -0.0000    1.3454   
    19. B(C  19,C  18)                1.5119  0.000004 -0.0000    1.5119   
    20. B(C  20,C  18)                1.5237 -0.000005  0.0000    1.5237   
    21. B(C  21,C  20)                1.5563 -0.000012 -0.0000    1.5563   
    22. B(C  22,C  21)                1.5068 -0.000007  0.0000    1.5068   
    23. B(C  23,C  22)                1.3456 -0.000011  0.0000    1.3456   
    24. B(C  24,C  23)                1.5118 -0.000004  0.0000    1.5118   
    25. B(C  25,C  23)                1.5231 -0.000003  0.0000    1.5231   
    26. B(C  26,C  25)                1.5570 -0.000001  0.0000    1.5570   
    27. B(C  27,C  26)                1.5070 -0.000000  0.0000    1.5070   
    28. B(C  28,C  27)                1.3457 -0.000002 -0.0000    1.3457   
    29. B(C  29,C  28)                1.5119  0.000003  0.0000    1.5119   
    30. B(C  30,C  28)                1.5226  0.000007  0.0000    1.5226   
    31. B(C  31,C  30)                1.5569  0.000006 -0.0000    1.5569   
    32. B(C  32,C  31)                1.5091 -0.000003 -0.0000    1.5090   
    33. B(C  33,C  32)                1.3448 -0.000013 -0.0000    1.3448   
    34. B(C  34,C  33)                1.5133  0.000006  0.0000    1.5133   
    35. B(C  35,C  33)                1.5236  0.000001  0.0000    1.5236   
    36. B(C  36,C  35)                1.5318  0.000002 -0.0000    1.5318   
    37. B(C  37,C  36)                1.5175 -0.000004  0.0000    1.5175   
    38. B(C  38,C  37)                1.3444 -0.000007  0.0000    1.3444   
    39. B(C  39,C  38)                1.5147  0.000002 -0.0000    1.5147   
    40. B(C  40,C  38)                1.5289  0.000004  0.0000    1.5289   
    41. B(C  41,C  40)                1.5315  0.000004 -0.0000    1.5315   
    42. B(C  42,C  41)                1.5164 -0.000004  0.0000    1.5164   
    43. B(C  43,C  42)                1.3462 -0.000001  0.0000    1.3462   
    44. B(C  44,C  43)                1.5142  0.000004 -0.0000    1.5142   
    45. B(C  45,C  43)                1.5233 -0.000005  0.0000    1.5233   
    46. B(C  46,C  45)                1.5542 -0.000002  0.0000    1.5542   
    47. B(C  47,C  46)                1.5074 -0.000002 -0.0000    1.5074   
    48. B(C  48,C  47)                1.3442  0.000001  0.0000    1.3442   
    49. B(C  49,C  48)                1.5235  0.000004 -0.0000    1.5235   
    50. B(C  50,C  49)                1.5441  0.000007 -0.0000    1.5441   
    51. B(C  51,C  50)                1.5088  0.000001  0.0000    1.5088   
    52. B(C  52,C  51)                1.3445 -0.000000 -0.0000    1.3445   
    53. B(C  53,C  52)                1.5111  0.000002 -0.0000    1.5111   
    54. B(C  54,C  52)                1.5129  0.000002  0.0000    1.5129   
    55. B(H  55,C  54)                1.0998  0.000000  0.0000    1.0998   
    56. B(C  56,C  48)                1.5132  0.000002  0.0000    1.5132   
    57. B(C  57,C  10)                1.4443 -0.000018  0.0000    1.4443   
    58. B(C  57,C   5)                1.4383  0.000024 -0.0000    1.4383   
    59. B(O  58,C  57)                1.2943  0.000003  0.0000    1.2943   
    60. B(H  59,C   4)                1.0943 -0.000000 -0.0000    1.0943   
    61. B(H  60,C   4)                1.0985  0.000002 -0.0000    1.0985   
    62. B(H  61,C   4)                1.0969 -0.000001 -0.0000    1.0969   
    63. B(H  62,C   7)                1.0950  0.000005 -0.0000    1.0950   
    64. B(H  63,C   7)                1.0941 -0.000009  0.0000    1.0941   
    65. B(H  64,C   7)                1.1002  0.000006 -0.0000    1.1002   
    66. B(H  65,C   9)                1.1015 -0.000002  0.0000    1.1015   
    67. B(H  66,C   9)                1.0909 -0.000000 -0.0000    1.0909   
    68. B(H  67,C   9)                1.0997  0.000003 -0.0000    1.0997   
    69. B(H  68,C  11)                1.1000  0.000001  0.0000    1.1000   
    70. B(H  69,C  11)                1.0925 -0.000003  0.0000    1.0925   
    71. B(H  70,C  12)                1.0927 -0.000002  0.0000    1.0927   
    72. B(H  71,C  14)                1.0960 -0.000001 -0.0000    1.0960   
    73. B(H  72,C  14)                1.0988 -0.000003  0.0000    1.0988   
    74. B(H  73,C  14)                1.1003  0.000002 -0.0000    1.1003   
    75. B(H  74,C  15)                1.0964  0.000007 -0.0000    1.0964   
    76. B(H  75,C  15)                1.0988  0.000002  0.0000    1.0989   
    77. B(H  76,C  16)                1.0999  0.000002  0.0000    1.0999   
    78. B(H  77,C  16)                1.0960 -0.000003  0.0000    1.0960   
    79. B(H  78,C  17)                1.0925 -0.000001  0.0000    1.0925   
    80. B(H  79,C  19)                1.0932 -0.000002  0.0000    1.0932   
    81. B(H  80,C  19)                1.0980  0.000004 -0.0000    1.0980   
    82. B(H  81,C  19)                1.0998 -0.000001  0.0000    1.0998   
    83. B(H  82,C  20)                1.0978  0.000002 -0.0000    1.0978   
    84. B(H  83,C  20)                1.0984  0.000001  0.0000    1.0984   
    85. B(H  84,C  21)                1.1004 -0.000001  0.0000    1.1004   
    86. B(H  85,C  21)                1.0958  0.000002  0.0000    1.0958   
    87. B(H  86,C  22)                1.0922  0.000004 -0.0000    1.0922   
    88. B(H  87,C  24)                1.0932  0.000004 -0.0000    1.0932   
    89. B(H  88,C  24)                1.0976 -0.000003  0.0000    1.0976   
    90. B(H  89,C  24)                1.0998  0.000002 -0.0000    1.0998   
    91. B(H  90,C  25)                1.0976 -0.000000 -0.0000    1.0976   
    92. B(H  91,C  25)                1.0985  0.000001  0.0000    1.0985   
    93. B(H  92,C  26)                1.1001  0.000002 -0.0000    1.1001   
    94. B(H  93,C  26)                1.0958 -0.000000 -0.0000    1.0958   
    95. B(H  94,C  27)                1.0921 -0.000001 -0.0000    1.0921   
    96. B(H  95,C  29)                1.0931 -0.000002  0.0000    1.0931   
    97. B(H  96,C  29)                1.0975 -0.000000  0.0000    1.0975   
    98. B(H  97,C  29)                1.0998 -0.000001  0.0000    1.0998   
    99. B(H  98,C  30)                1.0977  0.000001 -0.0000    1.0977   
   100. B(H  99,C  30)                1.0986  0.000000 -0.0000    1.0986   
   101. B(H 100,C  31)                1.0997 -0.000002  0.0000    1.0998   
   102. B(H 101,C  31)                1.0957  0.000003 -0.0000    1.0957   
   103. B(H 102,C  32)                1.0884 -0.000009  0.0000    1.0885   
   104. B(H 103,C  34)                1.0926  0.000007 -0.0000    1.0926   
   105. B(H 104,C  34)                1.0993 -0.000001 -0.0000    1.0993   
   106. B(H 105,C  34)                1.0993  0.000002 -0.0000    1.0993   
   107. B(H 106,C  35)                1.0999 -0.000001  0.0000    1.0999   
   108. B(H 107,C  35)                1.1001  0.000003 -0.0000    1.1001   
   109. B(H 108,C  36)                1.1017 -0.000002 -0.0000    1.1017   
   110. B(H 109,C  36)                1.1012 -0.000002  0.0000    1.1012   
   111. B(H 110,C  37)                1.0897 -0.000007  0.0000    1.0897   
   112. B(H 111,C  39)                1.0876  0.000008 -0.0000    1.0876   
   113. B(H 112,C  39)                1.0997  0.000002 -0.0000    1.0996   
   114. B(H 113,C  39)                1.0996 -0.000001  0.0000    1.0996   
   115. B(H 114,C  40)                1.1000 -0.000002 -0.0000    1.1000   
   116. B(H 115,C  40)                1.1001  0.000001 -0.0000    1.1001   
   117. B(H 116,C  41)                1.1014 -0.000001 -0.0000    1.1014   
   118. B(H 117,C  41)                1.1014 -0.000002  0.0000    1.1014   
   119. B(H 118,C  42)                1.0931 -0.000001  0.0000    1.0931   
   120. B(H 119,C  44)                1.0880  0.000002 -0.0000    1.0880   
   121. B(H 120,C  44)                1.0988 -0.000001 -0.0000    1.0988   
   122. B(H 121,C  44)                1.0992  0.000001  0.0000    1.0992   
   123. B(H 122,C  45)                1.0969 -0.000002  0.0000    1.0969   
   124. B(H 123,C  45)                1.1012 -0.000001 -0.0000    1.1012   
   125. B(H 124,C  46)                1.0947 -0.000003 -0.0000    1.0947   
   126. B(H 125,C  46)                1.1003 -0.000002  0.0000    1.1003   
   127. B(H 126,C  47)                1.0890 -0.000002 -0.0000    1.0890   
   128. B(H 127,C  49)                1.1022 -0.000001 -0.0000    1.1022   
   129. B(H 128,C  49)                1.1010  0.000000  0.0000    1.1010   
   130. B(H 129,H 114)                4.9839  0.000002 -0.0001    4.9838   
   131. B(H 129,C  50)                1.1006  0.000003  0.0000    1.1006   
   132. B(H 130,C  50)                1.0948  0.000001  0.0000    1.0948   
   133. B(H 131,C  51)                1.0908 -0.000005  0.0000    1.0908   
   134. B(H 132,C  53)                1.0929  0.000002 -0.0000    1.0929   
   135. B(H 133,C  53)                1.0994  0.000002 -0.0000    1.0994   
   136. B(H 134,C  53)                1.0995 -0.000001  0.0000    1.0995   
   137. B(H 135,C  54)                1.0953 -0.000001 -0.0000    1.0953   
   138. B(H 136,C  54)                1.0998 -0.000001 -0.0000    1.0998   
   139. B(H 137,C  56)                1.0926 -0.000000 -0.0000    1.0926   
   140. B(H 138,C  56)                1.0995  0.000001 -0.0000    1.0995   
   141. B(H 139,C  56)                1.0993  0.000002 -0.0000    1.0993   
   142. B(H 140,O   0)                0.9698 -0.000002  0.0000    0.9698   
   143. A(C   1,O   0,H 140)          108.37 -0.000003   -0.00    108.37   
   144. A(O   0,C   1,C   8)          122.85  0.000003   -0.00    122.85   
   145. A(C   2,C   1,C   8)          120.25  0.000005    0.00    120.25   
   146. A(O   0,C   1,C   2)          116.89 -0.000008    0.00    116.89   
   147. A(C   1,C   2,O   3)          119.64  0.000010    0.00    119.64   
   148. A(O   3,C   2,C   5)          120.07 -0.000012   -0.00    120.07   
   149. A(C   1,C   2,C   5)          120.25  0.000002   -0.00    120.25   
   150. A(C   2,O   3,C   4)          113.93  0.000002    0.00    113.93   
   151. A(H  60,C   4,H  61)          109.16  0.000002    0.00    109.16   
   152. A(H  59,C   4,H  60)          109.15  0.000000    0.00    109.15   
   153. A(O   3,C   4,H  59)          106.72  0.000001   -0.00    106.72   
   154. A(O   3,C   4,H  61)          111.32 -0.000000   -0.00    111.32   
   155. A(O   3,C   4,H  60)          111.21 -0.000003   -0.00    111.21   
   156. A(H  59,C   4,H  61)          109.22  0.000001    0.00    109.22   
   157. A(O   6,C   5,C  57)          120.02  0.000032   -0.00    120.02   
   158. A(C   2,C   5,C  57)          122.22 -0.000010    0.00    122.22   
   159. A(C   2,C   5,O   6)          117.70 -0.000022    0.00    117.70   
   160. A(C   5,O   6,C   7)          114.20  0.000026   -0.00    114.19   
   161. A(H  62,C   7,H  64)          108.89 -0.000000    0.00    108.89   
   162. A(H  63,C   7,H  64)          109.69  0.000002    0.00    109.69   
   163. A(O   6,C   7,H  63)          110.43 -0.000003   -0.00    110.43   
   164. A(O   6,C   7,H  62)          106.66 -0.000001    0.00    106.66   
   165. A(O   6,C   7,H  64)          111.08 -0.000002    0.00    111.08   
   166. A(H  62,C   7,H  63)          110.04  0.000006   -0.00    110.04   
   167. A(C   9,C   8,C  10)          122.93  0.000006   -0.00    122.93   
   168. A(C   1,C   8,C  10)          119.71 -0.000009    0.00    119.71   
   169. A(C   1,C   8,C   9)          117.36  0.000003   -0.00    117.36   
   170. A(C   8,C   9,H  66)          112.45  0.000003    0.00    112.45   
   171. A(C   8,C   9,H  65)          111.98  0.000010   -0.00    111.98   
   172. A(H  66,C   9,H  67)          107.01  0.000000    0.00    107.01   
   173. A(H  65,C   9,H  67)          106.71 -0.000000    0.00    106.71   
   174. A(H  65,C   9,H  66)          106.77 -0.000005    0.00    106.77   
   175. A(C   8,C   9,H  67)          111.57 -0.000009   -0.00    111.57   
   176. A(C   8,C  10,C  11)          122.25  0.000020   -0.00    122.25   
   177. A(C  11,C  10,C  57)          115.77 -0.000032    0.00    115.77   
   178. A(C   8,C  10,C  57)          121.96  0.000011   -0.00    121.96   
   179. A(C  10,C  11,C  12)          113.53 -0.000011    0.00    113.53   
   180. A(C  12,C  11,H  68)          108.61  0.000010   -0.01    108.61   
   181. A(C  10,C  11,H  69)          107.08  0.000005    0.00    107.08   
   182. A(C  10,C  11,H  68)          110.31  0.000009    0.00    110.31   
   183. A(C  12,C  11,H  69)          109.98 -0.000007    0.00    109.99   
   184. A(H  68,C  11,H  69)          107.13 -0.000006   -0.00    107.13   
   185. A(C  11,C  12,H  70)          114.78  0.000008   -0.00    114.77   
   186. A(C  11,C  12,C  13)          127.85 -0.000029    0.00    127.86   
   187. A(C  13,C  12,H  70)          117.35  0.000021   -0.00    117.35   
   188. A(C  12,C  13,C  14)          120.65  0.000012   -0.00    120.64   
   189. A(C  12,C  13,C  15)          123.17 -0.000026    0.00    123.17   
   190. A(C  14,C  13,C  15)          116.18  0.000013    0.00    116.18   
   191. A(C  13,C  14,H  72)          111.43 -0.000003    0.00    111.43   
   192. A(H  71,C  14,H  72)          108.17  0.000000   -0.00    108.17   
   193. A(H  72,C  14,H  73)          106.16  0.000001   -0.00    106.16   
   194. A(H  71,C  14,H  73)          108.01 -0.000000    0.00    108.01   
   195. A(C  13,C  14,H  71)          111.91  0.000002   -0.00    111.91   
   196. A(C  13,C  14,H  73)          110.91  0.000001    0.00    110.91   
   197. A(C  13,C  15,H  74)          108.86 -0.000005   -0.00    108.86   
   198. A(C  13,C  15,H  75)          109.08 -0.000001   -0.00    109.08   
   199. A(C  13,C  15,C  16)          115.32  0.000010    0.00    115.32   
   200. A(H  74,C  15,H  75)          107.20  0.000000   -0.00    107.20   
   201. A(C  16,C  15,H  75)          108.05 -0.000005    0.00    108.06   
   202. A(C  16,C  15,H  74)          108.03 -0.000000   -0.00    108.03   
   203. A(C  15,C  16,H  77)          107.88  0.000002   -0.00    107.88   
   204. A(H  76,C  16,H  77)          106.41 -0.000001   -0.00    106.41   
   205. A(C  17,C  16,H  76)          108.72  0.000004   -0.00    108.72   
   206. A(C  15,C  16,H  76)          107.83  0.000002    0.00    107.83   
   207. A(C  15,C  16,C  17)          114.76 -0.000005   -0.00    114.76   
   208. A(C  17,C  16,H  77)          110.88 -0.000001    0.00    110.88   
   209. A(C  18,C  17,H  78)          116.85  0.000007   -0.00    116.84   
   210. A(C  16,C  17,C  18)          128.67 -0.000013    0.00    128.67   
   211. A(C  16,C  17,H  78)          114.49  0.000007   -0.00    114.48   
   212. A(C  19,C  18,C  20)          115.41 -0.000018   -0.00    115.41   
   213. A(C  17,C  18,C  19)          124.75  0.000005    0.00    124.75   
   214. A(C  17,C  18,C  20)          119.84  0.000013   -0.00    119.84   
   215. A(C  18,C  19,H  79)          113.37  0.000004    0.00    113.37   
   216. A(H  79,C  19,H  81)          107.93 -0.000000   -0.00    107.92   
   217. A(H  80,C  19,H  81)          106.20  0.000000    0.00    106.20   
   218. A(C  18,C  19,H  80)          110.75 -0.000004   -0.00    110.74   
   219. A(H  79,C  19,H  80)          108.01 -0.000001    0.00    108.01   
   220. A(C  18,C  19,H  81)          110.29  0.000001   -0.00    110.29   
   221. A(C  18,C  20,H  83)          109.62 -0.000002    0.00    109.62   
   222. A(C  18,C  20,H  82)          109.48  0.000005   -0.00    109.47   
   223. A(C  21,C  20,H  82)          107.09  0.000007   -0.00    107.09   
   224. A(C  18,C  20,C  21)          115.00 -0.000008    0.00    115.01   
   225. A(C  21,C  20,H  83)          108.51 -0.000000    0.00    108.51   
   226. A(H  82,C  20,H  83)          106.81 -0.000001   -0.00    106.81   
   227. A(C  20,C  21,C  22)          115.17 -0.000032    0.01    115.18   
   228. A(C  20,C  21,H  85)          107.84  0.000006   -0.00    107.84   
   229. A(H  84,C  21,H  85)          106.48 -0.000005   -0.00    106.47   
   230. A(C  22,C  21,H  85)          111.02  0.000015   -0.00    111.02   
   231. A(C  22,C  21,H  84)          108.58  0.000004   -0.00    108.58   
   232. A(C  20,C  21,H  84)          107.35  0.000013    0.00    107.35   
   233. A(C  21,C  22,C  23)          128.72  0.000020   -0.00    128.72   
   234. A(C  23,C  22,H  86)          116.83 -0.000007    0.00    116.83   
   235. A(C  21,C  22,H  86)          114.45 -0.000013    0.00    114.45   
   236. A(C  24,C  23,C  25)          115.66  0.000013   -0.00    115.66   
   237. A(C  22,C  23,C  25)          119.67 -0.000018    0.00    119.67   
   238. A(C  22,C  23,C  24)          124.66  0.000005   -0.00    124.65   
   239. A(C  23,C  24,H  89)          110.25  0.000001    0.00    110.25   
   240. A(H  88,C  24,H  89)          106.19  0.000000    0.00    106.19   
   241. A(H  87,C  24,H  89)          107.94 -0.000000    0.00    107.94   
   242. A(H  87,C  24,H  88)          107.98  0.000000   -0.00    107.98   
   243. A(C  23,C  24,H  88)          110.87 -0.000001   -0.00    110.87   
   244. A(C  23,C  24,H  87)          113.31 -0.000000   -0.00    113.31   
   245. A(C  23,C  25,C  26)          115.33 -0.000015    0.00    115.33   
   246. A(H  90,C  25,H  91)          106.84 -0.000001    0.00    106.84   
   247. A(C  26,C  25,H  91)          108.42  0.000005   -0.00    108.42   
   248. A(C  23,C  25,H  91)          109.66  0.000008   -0.00    109.66   
   249. A(C  26,C  25,H  90)          106.99  0.000003   -0.00    106.99   
   250. A(C  23,C  25,H  90)          109.24  0.000001    0.00    109.24   
   251. A(H  92,C  26,H  93)          106.45  0.000003   -0.00    106.45   
   252. A(C  27,C  26,H  93)          110.80 -0.000006   -0.00    110.79   
   253. A(C  25,C  26,H  93)          107.61 -0.000002   -0.00    107.61   
   254. A(C  27,C  26,H  92)          108.80 -0.000002   -0.00    108.79   
   255. A(C  25,C  26,H  92)          107.43 -0.000009   -0.00    107.43   
   256. A(C  25,C  26,C  27)          115.34  0.000016    0.01    115.35   
   257. A(C  28,C  27,H  94)          116.85  0.000003   -0.00    116.85   
   258. A(C  26,C  27,H  94)          114.70  0.000011    0.00    114.70   
   259. A(C  26,C  27,C  28)          128.45 -0.000014   -0.00    128.44   
   260. A(C  29,C  28,C  30)          115.49 -0.000008   -0.00    115.48   
   261. A(C  27,C  28,C  30)          119.82  0.000006    0.00    119.82   
   262. A(C  27,C  28,C  29)          124.69  0.000002    0.00    124.69   
   263. A(H  96,C  29,H  97)          106.20  0.000003    0.00    106.20   
   264. A(H  95,C  29,H  97)          107.95  0.000000    0.00    107.95   
   265. A(C  28,C  29,H  97)          110.23  0.000003    0.00    110.23   
   266. A(H  95,C  29,H  96)          108.02  0.000006   -0.00    108.02   
   267. A(C  28,C  29,H  96)          110.76 -0.000012   -0.01    110.76   
   268. A(C  28,C  29,H  95)          113.38  0.000001    0.00    113.38   
   269. A(H  98,C  30,H  99)          106.85 -0.000002   -0.00    106.85   
   270. A(C  31,C  30,H  99)          108.42 -0.000003    0.00    108.42   
   271. A(C  28,C  30,H  99)          109.58  0.000003   -0.00    109.58   
   272. A(C  31,C  30,H  98)          107.06  0.000010    0.01    107.07   
   273. A(C  28,C  30,H  98)          109.40  0.000001    0.00    109.40   
   274. A(C  28,C  30,C  31)          115.18 -0.000009   -0.00    115.18   
   275. A(C  30,C  31,H 101)          107.60  0.000014    0.01    107.61   
   276. A(H 100,C  31,H 101)          106.42 -0.000003   -0.00    106.42   
   277. A(C  32,C  31,H 101)          111.11 -0.000001    0.01    111.12   
   278. A(C  32,C  31,H 100)          108.50  0.000008   -0.00    108.50   
   279. A(C  30,C  31,H 100)          107.46  0.000008   -0.00    107.46   
   280. A(C  30,C  31,C  32)          115.33 -0.000023   -0.02    115.31   
   281. A(C  33,C  32,H 102)          117.97  0.000012   -0.00    117.97   
   282. A(C  31,C  32,H 102)          114.04  0.000001   -0.01    114.03   
   283. A(C  31,C  32,C  33)          127.98 -0.000013    0.02    128.00   
   284. A(C  34,C  33,C  35)          112.51  0.000000   -0.01    112.50   
   285. A(C  32,C  33,C  35)          123.37  0.000013   -0.00    123.36   
   286. A(C  32,C  33,C  34)          124.13 -0.000014    0.01    124.14   
   287. A(H 104,C  34,H 105)          106.30 -0.000001    0.00    106.30   
   288. A(C  33,C  34,H 105)          110.67  0.000001   -0.00    110.67   
   289. A(H 103,C  34,H 105)          108.00  0.000003   -0.00    108.00   
   290. A(H 103,C  34,H 104)          107.74 -0.000000    0.00    107.74   
   291. A(C  33,C  34,H 104)          110.43  0.000001   -0.00    110.43   
   292. A(C  33,C  34,H 103)          113.40 -0.000003    0.00    113.41   
   293. A(C  36,C  35,H 106)          109.80  0.000000    0.00    109.80   
   294. A(C  36,C  35,H 107)          109.64 -0.000004   -0.00    109.64   
   295. A(H 106,C  35,H 107)          105.28 -0.000000   -0.00    105.28   
   296. A(C  33,C  35,H 107)          107.44 -0.000001   -0.00    107.44   
   297. A(C  33,C  35,H 106)          107.46 -0.000004    0.00    107.46   
   298. A(C  33,C  35,C  36)          116.60  0.000007    0.00    116.60   
   299. A(H 108,C  36,H 109)          104.23 -0.000002   -0.00    104.23   
   300. A(C  37,C  36,H 109)          106.45  0.000007    0.00    106.45   
   301. A(C  35,C  36,H 109)          108.40  0.000003   -0.00    108.40   
   302. A(C  37,C  36,H 108)          106.66  0.000005   -0.00    106.66   
   303. A(C  35,C  36,H 108)          108.65  0.000006   -0.00    108.65   
   304. A(C  35,C  36,C  37)          121.19 -0.000018    0.00    121.19   
   305. A(C  38,C  37,H 110)          115.70  0.000013   -0.00    115.70   
   306. A(C  36,C  37,H 110)          109.34  0.000008   -0.00    109.34   
   307. A(C  36,C  37,C  38)          134.96 -0.000021    0.00    134.96   
   308. A(C  39,C  38,C  40)          110.86  0.000003   -0.00    110.86   
   309. A(C  37,C  38,C  40)          121.88  0.000014   -0.00    121.88   
   310. A(C  37,C  38,C  39)          127.26 -0.000017    0.00    127.26   
   311. A(H 112,C  39,H 113)          106.09  0.000000   -0.00    106.09   
   312. A(H 111,C  39,H 113)          107.91  0.000000    0.00    107.91   
   313. A(C  38,C  39,H 113)          110.18  0.000000   -0.00    110.17   
   314. A(H 111,C  39,H 112)          107.88 -0.000001   -0.00    107.88   
   315. A(C  38,C  39,H 112)          110.10  0.000001   -0.00    110.10   
   316. A(C  38,C  39,H 111)          114.32 -0.000000    0.00    114.32   
   317. A(C  41,C  40,H 115)          109.46 -0.000002   -0.00    109.46   
   318. A(H 114,C  40,H 115)          105.22  0.000001    0.00    105.22   
   319. A(C  38,C  40,H 115)          107.19 -0.000007   -0.00    107.19   
   320. A(C  41,C  40,H 114)          109.50 -0.000006   -0.00    109.50   
   321. A(C  38,C  40,H 114)          107.41  0.000002    0.00    107.41   
   322. A(C  38,C  40,C  41)          117.37  0.000011   -0.00    117.37   
   323. A(C  40,C  41,H 117)          108.74  0.000003   -0.00    108.73   
   324. A(H 116,C  41,H 117)          104.31 -0.000002   -0.00    104.31   
   325. A(C  42,C  41,H 117)          106.70  0.000004    0.00    106.70   
   326. A(C  42,C  41,H 116)          106.48  0.000003   -0.00    106.47   
   327. A(C  40,C  41,H 116)          108.67  0.000004    0.00    108.67   
   328. A(C  40,C  41,C  42)          120.75 -0.000011    0.00    120.75   
   329. A(C  43,C  42,H 118)          114.71  0.000004   -0.00    114.70   
   330. A(C  41,C  42,H 118)          109.98  0.000004   -0.00    109.98   
   331. A(C  41,C  42,C  43)          135.31 -0.000008    0.00    135.31   
   332. A(C  44,C  43,C  45)          113.68 -0.000004   -0.00    113.68   
   333. A(C  42,C  43,C  45)          118.77  0.000001   -0.00    118.77   
   334. A(C  42,C  43,C  44)          127.54  0.000003    0.00    127.55   
   335. A(H 120,C  44,H 121)          106.16  0.000001    0.00    106.16   
   336. A(C  43,C  44,H 121)          109.90 -0.000007   -0.00    109.90   
   337. A(H 119,C  44,H 121)          107.95  0.000002    0.00    107.95   
   338. A(H 119,C  44,H 120)          107.60 -0.000002   -0.00    107.60   
   339. A(C  43,C  44,H 120)          110.97  0.000008   -0.00    110.97   
   340. A(C  43,C  44,H 119)          113.92 -0.000001    0.00    113.92   
   341. A(C  43,C  45,C  46)          115.37 -0.000002   -0.01    115.36   
   342. A(H 122,C  45,H 123)          106.91  0.000000   -0.00    106.91   
   343. A(C  46,C  45,H 123)          107.29 -0.000001    0.00    107.29   
   344. A(C  43,C  45,H 123)          108.69  0.000001    0.01    108.70   
   345. A(C  46,C  45,H 122)          108.45 -0.000001   -0.00    108.44   
   346. A(C  43,C  45,H 122)          109.79  0.000002    0.00    109.79   
   347. A(C  45,C  46,C  47)          113.31 -0.000002   -0.01    113.30   
   348. A(H 124,C  46,H 125)          105.99  0.000001    0.00    105.99   
   349. A(C  47,C  46,H 125)          109.18  0.000001    0.00    109.18   
   350. A(C  45,C  46,H 125)          108.68  0.000000    0.00    108.68   
   351. A(C  47,C  46,H 124)          111.44  0.000001    0.00    111.45   
   352. A(C  45,C  46,H 124)          107.96 -0.000001    0.00    107.96   
   353. A(C  46,C  47,C  48)          128.45 -0.000005    0.00    128.45   
   354. A(C  48,C  47,H 126)          117.83  0.000000   -0.00    117.82   
   355. A(C  46,C  47,H 126)          113.72  0.000005   -0.00    113.72   
   356. A(C  47,C  48,C  49)          123.12  0.000004   -0.00    123.12   
   357. A(C  49,C  48,C  56)          112.47 -0.000002   -0.00    112.47   
   358. A(C  47,C  48,C  56)          124.39 -0.000002    0.00    124.39   
   359. A(C  48,C  49,C  50)          118.72  0.000004   -0.00    118.72   
   360. A(H 127,C  49,H 128)          104.81  0.000000   -0.00    104.81   
   361. A(C  50,C  49,H 128)          108.36 -0.000000    0.00    108.36   
   362. A(C  48,C  49,H 128)          108.25 -0.000002   -0.00    108.25   
   363. A(C  50,C  49,H 127)          108.41 -0.000001    0.00    108.41   
   364. A(C  48,C  49,H 127)          107.44 -0.000001   -0.00    107.44   
   365. A(C  49,C  50,C  51)          113.56  0.000001   -0.01    113.56   
   366. A(C  51,C  50,H 130)          110.57 -0.000001   -0.00    110.57   
   367. A(C  49,C  50,H 130)          107.72 -0.000002    0.00    107.72   
   368. A(C  51,C  50,H 129)          109.92 -0.000000    0.01    109.92   
   369. A(C  49,C  50,H 129)          109.05  0.000000   -0.00    109.04   
   370. A(H 129,C  50,H 130)          105.70  0.000002   -0.00    105.70   
   371. A(C  50,C  51,C  52)          128.35 -0.000002   -0.00    128.35   
   372. A(C  52,C  51,H 131)          116.93 -0.000003    0.00    116.93   
   373. A(C  50,C  51,H 131)          114.71  0.000005   -0.00    114.71   
   374. A(C  51,C  52,C  54)          120.58 -0.000002    0.00    120.58   
   375. A(C  51,C  52,C  53)          125.28  0.000003   -0.00    125.28   
   376. A(C  53,C  52,C  54)          114.14 -0.000001    0.00    114.14   
   377. A(H 133,C  53,H 134)          106.24 -0.000000    0.00    106.24   
   378. A(H 132,C  53,H 134)          107.85  0.000002   -0.00    107.85   
   379. A(C  52,C  53,H 134)          110.46 -0.000003   -0.00    110.46   
   380. A(H 132,C  53,H 133)          107.99 -0.000001    0.00    107.99   
   381. A(C  52,C  53,H 133)          110.49  0.000001    0.00    110.49   
   382. A(C  52,C  53,H 132)          113.52  0.000001   -0.00    113.51   
   383. A(H 135,C  54,H 136)          108.15 -0.000000    0.00    108.15   
   384. A(H  55,C  54,H 136)          106.26 -0.000001    0.00    106.26   
   385. A(C  52,C  54,H 136)          111.06  0.000003    0.00    111.06   
   386. A(H  55,C  54,H 135)          108.19  0.000002    0.00    108.19   
   387. A(C  52,C  54,H 135)          111.93 -0.000001   -0.00    111.93   
   388. A(C  52,C  54,H  55)          111.02 -0.000003   -0.00    111.02   
   389. A(H 138,C  56,H 139)          106.26  0.000002    0.00    106.26   
   390. A(H 137,C  56,H 139)          107.88 -0.000001    0.00    107.88   
   391. A(C  48,C  56,H 139)          110.43 -0.000001    0.00    110.43   
   392. A(H 137,C  56,H 138)          107.87 -0.000000   -0.00    107.87   
   393. A(C  48,C  56,H 138)          110.56 -0.000003   -0.00    110.55   
   394. A(C  48,C  56,H 137)          113.53  0.000003    0.00    113.53   
   395. A(C  10,C  57,O  58)          123.21 -0.000029    0.00    123.21   
   396. A(C   5,C  57,O  58)          121.21  0.000029   -0.00    121.21   
   397. A(C   5,C  57,C  10)          115.57 -0.000000    0.00    115.57   
   398. D(C   2,C   1,O   0,H 140)   -165.99 -0.000003    0.04   -165.95   
   399. D(C   8,C   1,O   0,H 140)     15.06 -0.000004    0.05     15.10   
   400. D(C   5,C   2,C   1,O   0)   -178.52  0.000001    0.00   -178.52   
   401. D(O   3,C   2,C   1,C   8)    177.91  0.000000   -0.00    177.91   
   402. D(C   5,C   2,C   1,C   8)      0.46  0.000002   -0.00      0.45   
   403. D(O   3,C   2,C   1,O   0)     -1.07 -0.000001    0.00     -1.07   
   404. D(C   4,O   3,C   2,C   1)     81.69  0.000000   -0.03     81.67   
   405. D(C   4,O   3,C   2,C   5)   -100.85 -0.000001   -0.03   -100.87   
   406. D(H  60,C   4,O   3,C   2)     60.04 -0.000000   -0.01     60.03   
   407. D(H  59,C   4,O   3,C   2)    178.99 -0.000001   -0.01    178.98   
   408. D(H  61,C   4,O   3,C   2)    -61.92 -0.000000   -0.01    -61.93   
   409. D(O   6,C   5,C   2,O   3)      0.26 -0.000004    0.00      0.27   
   410. D(O   6,C   5,C   2,C   1)    177.71 -0.000005    0.00    177.71   
   411. D(C  57,C   5,C   2,C   1)      0.64 -0.000002   -0.00      0.64   
   412. D(C  57,C   5,C   2,O   3)   -176.81 -0.000001   -0.00   -176.81   
   413. D(C   7,O   6,C   5,C   2)    116.81 -0.000008   -0.02    116.79   
   414. D(C   7,O   6,C   5,C  57)    -66.05 -0.000011   -0.01    -66.06   
   415. D(H  63,C   7,O   6,C   5)     58.92 -0.000003   -0.01     58.91   
   416. D(H  64,C   7,O   6,C   5)    -63.00 -0.000001   -0.01    -63.02   
   417. D(H  62,C   7,O   6,C   5)    178.47  0.000002   -0.02    178.46   
   418. D(C  10,C   8,C   1,O   0)    178.83  0.000000   -0.00    178.82   
   419. D(C  10,C   8,C   1,C   2)     -0.09 -0.000001    0.00     -0.09   
   420. D(C   9,C   8,C   1,C   2)   -179.99  0.000000    0.00   -179.99   
   421. D(C   9,C   8,C   1,O   0)     -1.07  0.000001   -0.00     -1.08   
   422. D(H  67,C   9,C   8,C  10)   -122.76  0.000003   -0.04   -122.80   
   423. D(H  66,C   9,C   8,C  10)     -2.52 -0.000000   -0.04     -2.56   
   424. D(H  65,C   9,C   8,C  10)    117.71  0.000003   -0.04    117.67   
   425. D(H  65,C   9,C   8,C   1)    -62.40  0.000002   -0.04    -62.44   
   426. D(H  66,C   9,C   8,C   1)    177.38 -0.000001   -0.04    177.33   
   427. D(H  67,C   9,C   8,C   1)     57.13  0.000002   -0.04     57.09   
   428. D(C  11,C  10,C   8,C   1)   -179.98  0.000005    0.00   -179.97   
   429. D(C  57,C  10,C   8,C   1)     -1.37 -0.000000    0.01     -1.36   
   430. D(C  11,C  10,C   8,C   9)     -0.09  0.000004    0.00     -0.08   
   431. D(C  57,C  10,C   8,C   9)    178.52 -0.000001    0.01    178.53   
   432. D(H  69,C  11,C  10,C  57)     25.08  0.000005   -0.02     25.06   
   433. D(H  68,C  11,C  10,C  57)    141.33  0.000005   -0.02    141.32   
   434. D(C  12,C  11,C  10,C  57)    -96.51  0.000017   -0.02    -96.53   
   435. D(H  69,C  11,C  10,C   8)   -156.23  0.000000   -0.01   -156.25   
   436. D(H  68,C  11,C  10,C   8)    -39.98  0.000001   -0.01    -39.99   
   437. D(C  12,C  11,C  10,C   8)     82.18  0.000013   -0.02     82.17   
   438. D(H  70,C  12,C  11,H  69)    175.45 -0.000000   -0.01    175.44   
   439. D(H  70,C  12,C  11,H  68)     58.50  0.000005   -0.01     58.49   
   440. D(C  13,C  12,C  11,H  68)   -123.22  0.000003   -0.01   -123.22   
   441. D(C  13,C  12,C  11,H  69)     -6.27 -0.000002   -0.01     -6.27   
   442. D(C  13,C  12,C  11,C  10)    113.68 -0.000008   -0.00    113.68   
   443. D(H  70,C  12,C  11,C  10)    -64.60 -0.000006   -0.01    -64.61   
   444. D(C  15,C  13,C  12,H  70)    178.99 -0.000003    0.00    178.99   
   445. D(C  15,C  13,C  12,C  11)      0.75 -0.000001   -0.00      0.75   
   446. D(C  14,C  13,C  12,C  11)   -177.88  0.000001    0.00   -177.88   
   447. D(C  14,C  13,C  12,H  70)      0.36 -0.000001    0.00      0.37   
   448. D(H  73,C  14,C  13,C  12)    117.89 -0.000001    0.00    117.90   
   449. D(H  73,C  14,C  13,C  15)    -60.83  0.000001    0.00    -60.82   
   450. D(H  72,C  14,C  13,C  15)     57.21  0.000001    0.00     57.21   
   451. D(H  71,C  14,C  13,C  15)    178.47 -0.000000    0.00    178.48   
   452. D(H  72,C  14,C  13,C  12)   -124.07 -0.000002    0.00   -124.07   
   453. D(H  71,C  14,C  13,C  12)     -2.80 -0.000002    0.00     -2.80   
   454. D(H  75,C  15,C  13,C  12)   -155.06  0.000005    0.00   -155.06   
   455. D(H  74,C  15,C  13,C  14)    140.29  0.000000   -0.00    140.29   
   456. D(C  16,C  15,C  13,C  14)    -98.14  0.000003   -0.00    -98.14   
   457. D(H  74,C  15,C  13,C  12)    -38.39  0.000002   -0.00    -38.40   
   458. D(C  16,C  15,C  13,C  12)     83.17  0.000005   -0.00     83.17   
   459. D(H  75,C  15,C  13,C  14)     23.63  0.000004   -0.00     23.63   
   460. D(C  17,C  16,C  15,C  13)     60.14  0.000007    0.01     60.15   
   461. D(H  77,C  16,C  15,H  75)     61.96  0.000001    0.01     61.97   
   462. D(H  77,C  16,C  15,H  74)    -53.71  0.000003    0.01    -53.70   
   463. D(H  76,C  16,C  15,H  74)     60.85  0.000004    0.01     60.85   
   464. D(H  77,C  16,C  15,C  13)   -175.72  0.000003    0.01   -175.71   
   465. D(H  76,C  16,C  15,H  75)    176.52  0.000001    0.01    176.52   
   466. D(C  17,C  16,C  15,H  75)    -62.18  0.000005    0.01    -62.17   
   467. D(C  17,C  16,C  15,H  74)   -177.85  0.000007    0.01   -177.84   
   468. D(H  76,C  16,C  15,C  13)    -61.17  0.000004    0.01    -61.16   
   469. D(H  78,C  17,C  16,H  77)    169.29  0.000003    0.05    169.34   
   470. D(H  78,C  17,C  16,C  15)    -68.18  0.000001    0.05    -68.13   
   471. D(C  18,C  17,C  16,H  76)   -127.54  0.000003    0.06   -127.48   
   472. D(H  78,C  17,C  16,H  76)     52.64  0.000004    0.06     52.69   
   473. D(C  18,C  17,C  16,H  77)    -10.89  0.000003    0.06    -10.83   
   474. D(C  18,C  17,C  16,C  15)    111.64  0.000001    0.06    111.70   
   475. D(C  20,C  18,C  17,H  78)      0.94  0.000006   -0.00      0.94   
   476. D(C  20,C  18,C  17,C  16)   -178.88  0.000006   -0.01   -178.89   
   477. D(C  19,C  18,C  17,H  78)   -178.49  0.000002    0.00   -178.48   
   478. D(C  19,C  18,C  17,C  16)      1.70  0.000003   -0.01      1.69   
   479. D(H  81,C  19,C  18,C  20)    -63.22  0.000001   -0.03    -63.25   
   480. D(H  81,C  19,C  18,C  17)    116.23  0.000004   -0.03    116.19   
   481. D(H  80,C  19,C  18,C  20)     54.05 -0.000001   -0.03     54.02   
   482. D(H  80,C  19,C  18,C  17)   -126.51  0.000002   -0.03   -126.54   
   483. D(H  79,C  19,C  18,C  20)    175.64 -0.000002   -0.03    175.61   
   484. D(H  79,C  19,C  18,C  17)     -4.92  0.000001   -0.03     -4.95   
   485. D(H  83,C  20,C  18,C  19)     25.80 -0.000000    0.01     25.82   
   486. D(H  83,C  20,C  18,C  17)   -153.67 -0.000003    0.01   -153.66   
   487. D(H  82,C  20,C  18,C  19)    142.66  0.000000    0.01    142.67   
   488. D(H  82,C  20,C  18,C  17)    -36.82 -0.000003    0.01    -36.81   
   489. D(C  21,C  20,C  18,C  19)    -96.75  0.000008    0.01    -96.75   
   490. D(C  21,C  20,C  18,C  17)     83.77  0.000005    0.01     83.78   
   491. D(H  85,C  21,C  20,H  83)     60.21  0.000000   -0.00     60.21   
   492. D(H  85,C  21,C  20,H  82)    -54.74 -0.000002    0.00    -54.74   
   493. D(H  85,C  21,C  20,C  18)   -176.63 -0.000009    0.00   -176.63   
   494. D(H  84,C  21,C  20,H  83)    174.58  0.000004   -0.00    174.58   
   495. D(H  84,C  21,C  20,H  82)     59.63  0.000002   -0.00     59.63   
   496. D(H  84,C  21,C  20,C  18)    -62.26 -0.000005    0.00    -62.26   
   497. D(C  22,C  21,C  20,H  83)    -64.37 -0.000001   -0.00    -64.37   
   498. D(C  22,C  21,C  20,H  82)   -179.33 -0.000004   -0.00   -179.33   
   499. D(C  22,C  21,C  20,C  18)     58.78 -0.000010    0.00     58.79   
   500. D(H  86,C  22,C  21,H  85)    168.63  0.000006   -0.01    168.62   
   501. D(H  86,C  22,C  21,H  84)     51.90  0.000000   -0.01     51.89   
   502. D(H  86,C  22,C  21,C  20)    -68.47  0.000002   -0.01    -68.48   
   503. D(C  23,C  22,C  21,H  85)    -10.75  0.000004   -0.00    -10.76   
   504. D(C  23,C  22,C  21,H  84)   -127.48 -0.000002    0.00   -127.48   
   505. D(C  23,C  22,C  21,C  20)    112.15 -0.000001   -0.00    112.15   
   506. D(C  25,C  23,C  22,H  86)      0.74  0.000004   -0.00      0.74   
   507. D(C  25,C  23,C  22,C  21)   -179.89  0.000007   -0.01   -179.90   
   508. D(C  24,C  23,C  22,H  86)   -178.19  0.000001    0.00   -178.18   
   509. D(C  24,C  23,C  22,C  21)      1.18  0.000003   -0.00      1.18   
   510. D(H  89,C  24,C  23,C  25)    -62.69 -0.000002    0.03    -62.66   
   511. D(H  89,C  24,C  23,C  22)    116.28  0.000001    0.03    116.31   
   512. D(H  88,C  24,C  23,C  25)     54.62 -0.000001    0.03     54.65   
   513. D(H  88,C  24,C  23,C  22)   -126.41  0.000002    0.03   -126.39   
   514. D(H  87,C  24,C  23,C  25)    176.22 -0.000002    0.03    176.25   
   515. D(H  87,C  24,C  23,C  22)     -4.81  0.000002    0.02     -4.79   
   516. D(H  91,C  25,C  23,C  24)     28.50  0.000001    0.04     28.54   
   517. D(H  91,C  25,C  23,C  22)   -150.52 -0.000003    0.05   -150.47   
   518. D(H  90,C  25,C  23,C  24)    145.28  0.000004    0.04    145.32   
   519. D(H  90,C  25,C  23,C  22)    -33.74  0.000001    0.05    -33.70   
   520. D(C  26,C  25,C  23,C  24)    -94.21 -0.000001    0.04    -94.17   
   521. D(C  26,C  25,C  23,C  22)     86.77 -0.000005    0.05     86.82   
   522. D(C  27,C  26,C  25,H  91)    -61.70  0.000002   -0.01    -61.71   
   523. D(C  27,C  26,C  25,H  90)   -176.60 -0.000001   -0.01   -176.60   
   524. D(C  27,C  26,C  25,C  23)     61.67  0.000006   -0.01     61.66   
   525. D(H  93,C  26,C  25,H  91)     62.53  0.000004   -0.01     62.52   
   526. D(H  93,C  26,C  25,H  90)    -52.37  0.000001   -0.01    -52.37   
   527. D(H  93,C  26,C  25,C  23)   -174.10  0.000007   -0.01   -174.11   
   528. D(H  92,C  26,C  25,H  91)    176.80  0.000002   -0.01    176.80   
   529. D(H  92,C  26,C  25,H  90)     61.91 -0.000001   -0.01     61.90   
   530. D(H  92,C  26,C  25,C  23)    -59.82  0.000005   -0.01    -59.83   
   531. D(H  94,C  27,C  26,H  93)    166.40 -0.000000   -0.05    166.34   
   532. D(H  94,C  27,C  26,H  92)     49.70  0.000001   -0.05     49.65   
   533. D(H  94,C  27,C  26,C  25)    -71.06  0.000004   -0.05    -71.11   
   534. D(C  28,C  27,C  26,H  93)    -13.32  0.000002   -0.06    -13.38   
   535. D(C  28,C  27,C  26,H  92)   -130.02  0.000003   -0.05   -130.07   
   536. D(C  28,C  27,C  26,C  25)    109.23  0.000007   -0.06    109.17   
   537. D(C  30,C  28,C  27,H  94)      0.96  0.000005   -0.01      0.96   
   538. D(C  30,C  28,C  27,C  26)   -179.33  0.000003   -0.00   -179.33   
   539. D(C  29,C  28,C  27,C  26)      1.47  0.000004   -0.01      1.46   
   540. D(C  29,C  28,C  27,H  94)   -178.23  0.000006   -0.01   -178.25   
   541. D(H  97,C  29,C  28,C  30)    -62.74  0.000003   -0.06    -62.80   
   542. D(H  97,C  29,C  28,C  27)    116.49  0.000002   -0.05    116.43   
   543. D(H  96,C  29,C  28,C  30)     54.50  0.000001   -0.06     54.44   
   544. D(H  96,C  29,C  28,C  27)   -126.27  0.000001   -0.05   -126.33   
   545. D(H  95,C  29,C  28,C  30)    176.12  0.000000   -0.07    176.06   
   546. D(H  95,C  29,C  28,C  27)     -4.65 -0.000001   -0.06     -4.70   
   547. D(H  99,C  30,C  28,C  29)     29.04  0.000002   -0.15     28.89   
   548. D(H  99,C  30,C  28,C  27)   -150.23  0.000002   -0.16   -150.39   
   549. D(H  98,C  30,C  28,C  29)    145.88  0.000001   -0.15    145.73   
   550. D(H  98,C  30,C  28,C  27)    -33.39  0.000002   -0.16    -33.55   
   551. D(C  31,C  30,C  28,C  29)    -93.50  0.000009   -0.15    -93.65   
   552. D(C  31,C  30,C  28,C  27)     87.23  0.000010   -0.16     87.08   
   553. D(H 101,C  31,C  30,H  99)     60.70 -0.000003   -0.01     60.69   
   554. D(H 101,C  31,C  30,H  98)    -54.25 -0.000005   -0.02    -54.27   
   555. D(H 101,C  31,C  30,C  28)   -176.14 -0.000008   -0.02   -176.16   
   556. D(H 100,C  31,C  30,H  99)    174.96  0.000003   -0.01    174.95   
   557. D(H 100,C  31,C  30,H  98)     60.00  0.000002   -0.01     59.99   
   558. D(H 100,C  31,C  30,C  28)    -61.88 -0.000001   -0.02    -61.90   
   559. D(C  32,C  31,C  30,H  99)    -63.92  0.000004   -0.02    -63.94   
   560. D(C  32,C  31,C  30,H  98)   -178.87  0.000003   -0.02   -178.90   
   561. D(C  32,C  31,C  30,C  28)     59.24 -0.000000   -0.03     59.21   
   562. D(H 102,C  32,C  31,H 101)    162.67 -0.000001    0.29    162.95   
   563. D(H 102,C  32,C  31,H 100)     46.00 -0.000001    0.28     46.28   
   564. D(H 102,C  32,C  31,C  30)    -74.56 -0.000001    0.29    -74.27   
   565. D(C  33,C  32,C  31,H 101)    -17.30 -0.000007    0.32    -16.98   
   566. D(C  33,C  32,C  31,H 100)   -133.97 -0.000007    0.31   -133.65   
   567. D(C  33,C  32,C  31,C  30)    105.47 -0.000007    0.33    105.80   
   568. D(C  35,C  33,C  32,H 102)     -0.40  0.000003    0.02     -0.39   
   569. D(C  35,C  33,C  32,C  31)    179.57  0.000008   -0.02    179.55   
   570. D(C  34,C  33,C  32,H 102)    179.45 -0.000001    0.02    179.48   
   571. D(C  34,C  33,C  32,C  31)     -0.58  0.000005   -0.01     -0.59   
   572. D(H 105,C  34,C  33,C  35)    -57.83  0.000001   -0.03    -57.87   
   573. D(H 105,C  34,C  33,C  32)    122.30  0.000004   -0.04    122.26   
   574. D(H 104,C  34,C  33,C  35)     59.59  0.000001   -0.04     59.56   
   575. D(H 104,C  34,C  33,C  32)   -120.27  0.000004   -0.04   -120.32   
   576. D(H 103,C  34,C  33,C  35)   -179.37 -0.000001   -0.03   -179.41   
   577. D(H 103,C  34,C  33,C  32)      0.76  0.000002   -0.04      0.72   
   578. D(H 107,C  35,C  33,C  34)     55.50 -0.000001   -0.00     55.49   
   579. D(H 107,C  35,C  33,C  32)   -124.63 -0.000004    0.00   -124.63   
   580. D(H 106,C  35,C  33,C  34)    -57.36  0.000001   -0.00    -57.36   
   581. D(H 106,C  35,C  33,C  32)    122.51 -0.000002    0.00    122.51   
   582. D(C  36,C  35,C  33,C  34)    178.96 -0.000001   -0.01    178.95   
   583. D(C  36,C  35,C  33,C  32)     -1.17 -0.000004   -0.00     -1.17   
   584. D(H 109,C  36,C  35,H 107)     67.34 -0.000002    0.00     67.35   
   585. D(H 109,C  36,C  35,H 106)   -177.45 -0.000005    0.00   -177.45   
   586. D(H 109,C  36,C  35,C  33)    -54.98 -0.000004    0.00    -54.97   
   587. D(H 108,C  36,C  35,H 107)   -179.96  0.000000    0.00   -179.96   
   588. D(H 108,C  36,C  35,H 106)    -64.76 -0.000002    0.00    -64.76   
   589. D(H 108,C  36,C  35,C  33)     57.72 -0.000001    0.00     57.72   
   590. D(C  37,C  36,C  35,H 107)    -56.04 -0.000001    0.00    -56.04   
   591. D(C  37,C  36,C  35,H 106)     59.17 -0.000004    0.00     59.17   
   592. D(C  37,C  36,C  35,C  33)   -178.36 -0.000003    0.00   -178.36   
   593. D(H 110,C  37,C  36,H 109)     53.48  0.000002    0.05     53.53   
   594. D(H 110,C  37,C  36,H 108)    -57.36 -0.000001    0.05    -57.32   
   595. D(H 110,C  37,C  36,C  35)    177.78 -0.000001    0.05    177.83   
   596. D(C  38,C  37,C  36,H 109)   -126.61 -0.000001    0.06   -126.55   
   597. D(C  38,C  37,C  36,H 108)    122.54 -0.000004    0.06    122.60   
   598. D(C  38,C  37,C  36,C  35)     -2.31 -0.000003    0.06     -2.26   
   599. D(C  40,C  38,C  37,H 110)     -0.28  0.000003    0.01     -0.27   
   600. D(C  40,C  38,C  37,C  36)    179.82  0.000006   -0.00    179.82   
   601. D(C  39,C  38,C  37,H 110)    179.77  0.000000    0.02    179.79   
   602. D(C  39,C  38,C  37,C  36)     -0.13  0.000003    0.01     -0.12   
   603. D(H 113,C  39,C  38,C  40)    -57.93  0.000001   -0.10    -58.03   
   604. D(H 113,C  39,C  38,C  37)    122.03  0.000004   -0.11    121.92   
   605. D(H 112,C  39,C  38,C  40)     58.74  0.000002   -0.10     58.64   
   606. D(H 112,C  39,C  38,C  37)   -121.30  0.000005   -0.11   -121.41   
   607. D(H 111,C  39,C  38,C  40)   -179.64  0.000001   -0.10   -179.74   
   608. D(H 111,C  39,C  38,C  37)      0.32  0.000003   -0.11      0.21   
   609. D(H 115,C  40,C  38,C  39)     56.99  0.000002   -0.04     56.95   
   610. D(H 115,C  40,C  38,C  37)   -122.96 -0.000001   -0.04   -123.00   
   611. D(H 114,C  40,C  38,C  39)    -55.65  0.000003   -0.05    -55.69   
   612. D(H 114,C  40,C  38,C  37)    124.39 -0.000000   -0.04    124.36   
   613. D(C  41,C  40,C  38,C  39)   -179.44  0.000001   -0.05   -179.49   
   614. D(C  41,C  40,C  38,C  37)      0.60 -0.000002   -0.04      0.56   
   615. D(H 117,C  41,C  40,H 115)     65.09 -0.000002   -0.02     65.07   
   616. D(H 117,C  41,C  40,H 114)    179.95 -0.000005   -0.02    179.93   
   617. D(H 117,C  41,C  40,C  38)    -57.32  0.000001   -0.01    -57.33   
   618. D(H 116,C  41,C  40,H 115)    178.05 -0.000000   -0.02    178.03   
   619. D(H 116,C  41,C  40,H 114)    -67.09 -0.000003   -0.02    -67.10   
   620. D(H 116,C  41,C  40,C  38)     55.65  0.000003   -0.01     55.63   
   621. D(C  42,C  41,C  40,H 115)    -58.62 -0.000002   -0.02    -58.64   
   622. D(C  42,C  41,C  40,H 114)     56.24 -0.000004   -0.02     56.22   
   623. D(C  42,C  41,C  40,C  38)    178.98  0.000001   -0.02    178.96   
   624. D(H 118,C  42,C  41,H 117)     55.04  0.000001    0.04     55.08   
   625. D(H 118,C  42,C  41,H 116)    -55.93  0.000000    0.05    -55.89   
   626. D(H 118,C  42,C  41,C  40)    179.70  0.000000    0.05    179.75   
   627. D(C  43,C  42,C  41,H 117)   -125.23  0.000001    0.05   -125.17   
   628. D(C  43,C  42,C  41,H 116)    123.80  0.000000    0.05    123.86   
   629. D(C  43,C  42,C  41,C  40)     -0.56  0.000000    0.05     -0.51   
   630. D(C  45,C  43,C  42,H 118)     -0.45  0.000004    0.02     -0.43   
   631. D(C  45,C  43,C  42,C  41)    179.82  0.000004    0.01    179.84   
   632. D(C  44,C  43,C  42,H 118)   -179.68  0.000002    0.01   -179.67   
   633. D(C  44,C  43,C  42,C  41)      0.59  0.000002    0.00      0.60   
   634. D(H 121,C  44,C  43,C  45)    -49.69  0.000001   -0.09    -49.78   
   635. D(H 121,C  44,C  43,C  42)    129.57  0.000003   -0.08    129.49   
   636. D(H 120,C  44,C  43,C  45)     67.42  0.000002   -0.09     67.33   
   637. D(H 120,C  44,C  43,C  42)   -113.32  0.000004   -0.08   -113.40   
   638. D(H 119,C  44,C  43,C  45)   -170.96  0.000005   -0.09   -171.05   
   639. D(H 119,C  44,C  43,C  42)      8.30  0.000006   -0.08      8.22   
   640. D(H 123,C  45,C  43,C  44)     55.34 -0.000002   -0.10     55.24   
   641. D(H 123,C  45,C  43,C  42)   -123.99 -0.000004   -0.11   -124.10   
   642. D(H 122,C  45,C  43,C  44)    171.97  0.000000   -0.10    171.87   
   643. D(H 122,C  45,C  43,C  42)     -7.37 -0.000001   -0.11     -7.47   
   644. D(C  46,C  45,C  43,C  44)    -65.16 -0.000000   -0.11    -65.27   
   645. D(C  46,C  45,C  43,C  42)    115.50 -0.000002   -0.12    115.39   
   646. D(H 125,C  46,C  45,C  43)     58.70 -0.000002   -0.05     58.64   
   647. D(H 124,C  46,C  45,H 123)     51.96 -0.000001   -0.06     51.90   
   648. D(H 124,C  46,C  45,H 122)    -63.19 -0.000001   -0.05    -63.25   
   649. D(H 124,C  46,C  45,C  43)    173.23 -0.000002   -0.05    173.18   
   650. D(C  47,C  46,C  45,H 123)    175.88 -0.000002   -0.05    175.82   
   651. D(C  47,C  46,C  45,H 122)     60.72 -0.000002   -0.05     60.67   
   652. D(C  47,C  46,C  45,C  43)    -62.85 -0.000003   -0.05    -62.90   
   653. D(H 125,C  46,C  45,H 123)    -62.57 -0.000002   -0.06    -62.63   
   654. D(H 125,C  46,C  45,H 122)   -177.73 -0.000001   -0.06   -177.78   
   655. D(H 126,C  47,C  46,H 125)    -61.97  0.000000   -0.03    -62.00   
   656. D(H 126,C  47,C  46,H 124)   -178.71 -0.000002   -0.04   -178.75   
   657. D(H 126,C  47,C  46,C  45)     59.30  0.000000   -0.04     59.26   
   658. D(C  48,C  47,C  46,H 125)    118.79  0.000002   -0.03    118.76   
   659. D(C  48,C  47,C  46,H 124)      2.05 -0.000001   -0.03      2.02   
   660. D(C  48,C  47,C  46,C  45)   -119.94  0.000002   -0.03   -119.97   
   661. D(C  56,C  48,C  47,H 126)   -179.57  0.000001   -0.00   -179.57   
   662. D(C  56,C  48,C  47,C  46)     -0.36 -0.000000   -0.01     -0.37   
   663. D(C  49,C  48,C  47,H 126)     -1.13  0.000001    0.00     -1.13   
   664. D(C  49,C  48,C  47,C  46)    178.08 -0.000001   -0.00    178.08   
   665. D(H 128,C  49,C  48,C  56)    -45.92  0.000001   -0.07    -45.98   
   666. D(H 128,C  49,C  48,C  47)    135.48  0.000001   -0.07    135.41   
   667. D(H 127,C  49,C  48,C  56)     66.77 -0.000001   -0.07     66.70   
   668. D(H 127,C  49,C  48,C  47)   -111.84 -0.000000   -0.07   -111.91   
   669. D(C  50,C  49,C  48,C  56)   -169.89  0.000000   -0.07   -169.96   
   670. D(C  50,C  49,C  48,C  47)     11.50  0.000000   -0.07     11.43   
   671. D(H 130,C  50,C  49,H 128)     69.74 -0.000001    0.04     69.79   
   672. D(H 130,C  50,C  49,H 127)    -43.48 -0.000000    0.04    -43.44   
   673. D(H 130,C  50,C  49,C  48)   -166.34 -0.000001    0.04   -166.29   
   674. D(H 129,C  50,C  49,H 128)   -176.00  0.000001    0.04   -175.96   
   675. D(H 129,C  50,C  49,H 127)     70.78  0.000002    0.04     70.82   
   676. D(H 129,C  50,C  49,C  48)    -52.08  0.000001    0.04    -52.04   
   677. D(C  51,C  50,C  49,H 128)    -53.06  0.000001    0.04    -53.02   
   678. D(C  51,C  50,C  49,H 127)   -166.28  0.000002    0.04   -166.24   
   679. D(C  51,C  50,C  49,C  48)     70.86  0.000001    0.04     70.90   
   680. D(H 131,C  51,C  50,H 130)   -175.96 -0.000002    0.19   -175.77   
   681. D(H 131,C  51,C  50,H 129)     67.72 -0.000004    0.19     67.91   
   682. D(H 131,C  51,C  50,C  49)    -54.74 -0.000005    0.19    -54.55   
   683. D(C  52,C  51,C  50,H 130)      3.30 -0.000004    0.20      3.51   
   684. D(C  52,C  51,C  50,H 129)   -113.02 -0.000006    0.20   -112.82   
   685. D(C  52,C  51,C  50,C  49)    124.52 -0.000007    0.20    124.73   
   686. D(C  54,C  52,C  51,H 131)     -0.20 -0.000001    0.01     -0.20   
   687. D(C  54,C  52,C  51,C  50)   -179.45  0.000001   -0.00   -179.46   
   688. D(C  53,C  52,C  51,H 131)   -179.91 -0.000002    0.01   -179.91   
   689. D(C  53,C  52,C  51,C  50)      0.84  0.000001   -0.00      0.83   
   690. D(H 134,C  53,C  52,C  54)    -60.04  0.000003   -0.02    -60.05   
   691. D(H 134,C  53,C  52,C  51)    119.69  0.000003   -0.02    119.67   
   692. D(H 133,C  53,C  52,C  54)     57.22  0.000001   -0.01     57.21   
   693. D(H 133,C  53,C  52,C  51)   -123.05  0.000002   -0.02   -123.07   
   694. D(H 132,C  53,C  52,C  54)    178.69  0.000001   -0.01    178.68   
   695. D(H 132,C  53,C  52,C  51)     -1.58  0.000001   -0.01     -1.59   
   696. D(H 136,C  54,C  52,C  53)     58.87 -0.000001    0.01     58.88   
   697. D(H 136,C  54,C  52,C  51)   -120.87 -0.000001    0.01   -120.86   
   698. D(H 135,C  54,C  52,C  53)    179.86  0.000000    0.01    179.88   
   699. D(H 135,C  54,C  52,C  51)      0.12 -0.000000    0.01      0.14   
   700. D(H  55,C  54,C  52,C  53)    -59.12 -0.000000    0.01    -59.11   
   701. D(H  55,C  54,C  52,C  51)    121.14 -0.000001    0.01    121.15   
   702. D(H 139,C  56,C  48,C  49)    -52.79  0.000001   -0.04    -52.84   
   703. D(H 139,C  56,C  48,C  47)    125.79  0.000001   -0.04    125.75   
   704. D(H 138,C  56,C  48,C  49)     64.51  0.000001   -0.04     64.47   
   705. D(H 138,C  56,C  48,C  47)   -116.91  0.000000   -0.04   -116.94   
   706. D(H 137,C  56,C  48,C  49)   -174.10  0.000000   -0.05   -174.15   
   707. D(H 137,C  56,C  48,C  47)      4.48 -0.000000   -0.04      4.44   
   708. D(O  58,C  57,C  10,C  11)      0.06  0.000008   -0.00      0.06   
   709. D(O  58,C  57,C  10,C   8)   -178.64  0.000012   -0.00   -178.64   
   710. D(C   5,C  57,C  10,C  11)   -178.98 -0.000004   -0.01   -178.99   
   711. D(C   5,C  57,C  10,C   8)      2.32  0.000000   -0.01      2.31   
   712. D(O  58,C  57,C   5,O   6)      1.97 -0.000006   -0.01      1.97   
   713. D(O  58,C  57,C   5,C   2)    178.98 -0.000010    0.00    178.98   
   714. D(C  10,C  57,C   5,O   6)   -178.96  0.000005    0.00   -178.96   
   715. D(C  10,C  57,C   5,C   2)     -1.96  0.000002    0.01     -1.95   
    ----------------------------------------------------------------------------

         *************************************************************
         *                GEOMETRY OPTIMIZATION CYCLE  11            *
         *************************************************************
---------------------------------
CARTESIAN COORDINATES (ANGSTROEM)
---------------------------------
  O    -13.432706    3.471606   -2.811116
  C    -12.578769    3.010110   -1.810951
  C    -12.414927    3.832901   -0.687513
  O    -13.075942    5.055145   -0.627888
  C    -14.436943    4.957845   -0.205789
  C    -11.550595    3.452775    0.344014
  O    -11.390801    4.332045    1.411587
  C    -11.834924    3.815074    2.667637
  C    -11.883167    1.793318   -1.904400
  C    -12.109464    0.953625   -3.150356
  C    -11.015987    1.401985   -0.862962
  C    -10.232618    0.094778   -0.904557
  C     -8.954946    0.180511   -1.715852
  C     -7.688276    0.085137   -1.273460
  C     -6.524113    0.243018   -2.227432
  C     -7.332184   -0.151724    0.186619
  C     -7.367028   -1.637556    0.647655
  C     -6.422175   -2.549886   -0.091032
  C     -5.321163   -3.170968    0.369455
  C     -4.820157   -3.093635    1.793785
  C     -4.490769   -4.037254   -0.569552
  C     -3.454267   -3.263102   -1.434653
  C     -2.431623   -2.475279   -0.657532
  C     -1.107417   -2.689390   -0.551064
  C     -0.358060   -3.803109   -1.246458
  C     -0.258615   -1.755061    0.301290
  C     -0.173572   -2.124085    1.811489
  C      0.444850   -3.464575    2.114318
  C      1.639784   -3.727307    2.674599
  C      2.615310   -2.676242    3.153524
  C      2.079718   -5.170714    2.878229
  C      2.807247   -5.819005    1.663996
  C      4.068718   -5.120204    1.219494
  C      5.341601   -5.513032    1.403605
  C      5.743315   -6.776526    2.133208
  C      6.543293   -4.724596    0.897831
  C      6.242554   -3.438335    0.122233
  C      7.359710   -2.592455   -0.460233
  C      8.702640   -2.655517   -0.451341
  C      9.567117   -3.703259    0.218796
  C      9.564721   -1.611979   -1.162328
  C      8.839191   -0.471630   -1.882620
  C      9.619381    0.617743   -2.592494
  C     10.923587    0.894313   -2.779056
  C     12.114957    0.100140   -2.286516
  C     11.302914    2.129596   -3.585621
  C     12.057039    3.235029   -2.795125
  C     11.241401    3.828866   -1.675205
  C     10.863807    5.107445   -1.503165
  C      9.997428    5.570063   -0.338560
  C      9.748695    4.596446    0.833825
  C     10.966980    4.363188    1.692808
  C     11.095156    4.527833    3.021037
  C      9.996291    4.980329    3.954421
  C     12.414710    4.250909    3.707230
  H     12.785018    5.146981    4.226365
  C     11.214673    6.236711   -2.447391
  C    -10.792564    2.231318    0.298252
  O     -9.983267    1.907989    1.255236
  H    -14.833161    5.977630   -0.183249
  H    -14.511107    4.520124    0.799046
  H    -15.029482    4.355585   -0.905401
  H    -11.628363    4.587441    3.415812
  H    -11.292881    2.897833    2.916276
  H    -12.916435    3.613913    2.652534
  H    -13.157454    0.627524   -3.242956
  H    -11.496761    0.051127   -3.161339
  H    -11.871159    1.515425   -4.065237
  H    -10.856912   -0.711506   -1.317076
  H    -10.001421   -0.173868    0.128831
  H     -9.101452    0.368451   -2.782249
  H     -6.858850    0.383216   -3.261643
  H     -5.859393   -0.631461   -2.197982
  H     -5.903875    1.108523   -1.950250
  H     -8.026679    0.415711    0.817335
  H     -6.324013    0.240929    0.378695
  H     -8.393728   -2.008230    0.512311
  H     -7.169322   -1.660105    1.725441
  H     -6.679846   -2.715545   -1.139658
  H     -5.394723   -2.404898    2.418774
  H     -3.768645   -2.778671    1.819584
  H     -4.854605   -4.086950    2.264691
  H     -5.156528   -4.568352   -1.262219
  H     -3.958389   -4.803705    0.009727
  H     -4.016480   -2.569498   -2.077834
  H     -2.970145   -3.983744   -2.103312
  H     -2.836131   -1.613107   -0.122821
  H     -1.011006   -4.487862   -1.793973
  H      0.223150   -4.392692   -0.525851
  H      0.368786   -3.386049   -1.958643
  H     -0.668731   -0.738639    0.242017
  H      0.761788   -1.710518   -0.103148
  H     -1.197659   -2.107374    2.213066
  H      0.371886   -1.320499    2.318888
  H     -0.171573   -4.323753    1.841309
  H      2.297003   -1.654771    2.929417
  H      3.604623   -2.829980    2.703822
  H      2.756848   -2.756189    4.241227
  H      1.201680   -5.792072    3.097045
  H      2.740769   -5.234118    3.753348
  H      2.099282   -5.829871    0.822465
  H      3.004396   -6.866772    1.916522
  H      3.894339   -4.187345    0.686476
  H      4.892031   -7.358969    2.493496
  H      6.374731   -6.534839    3.000041
  H      6.347435   -7.424832    1.482614
  H      7.177525   -4.495974    1.766897
  H      7.142540   -5.402259    0.271863
  H      5.643358   -2.772242    0.763288
  H      5.570323   -3.685817   -0.714170
  H      6.929793   -1.749894   -1.001255
  H      9.009111   -4.478208    0.739343
  H     10.242478   -3.227916    0.944852
  H     10.213723   -4.192896   -0.523712
  H     10.256994   -1.193681   -0.416864
  H     10.202650   -2.150696   -1.878592
  H      8.178156    0.036193   -1.162681
  H      8.151077   -0.903908   -2.626048
  H      8.930764    1.334577   -3.047222
  H     11.853558   -0.859301   -1.845005
  H     12.682797    0.667529   -1.536136
  H     12.809140   -0.087495   -3.117931
  H     10.403722    2.573179   -4.030405
  H     11.953661    1.821168   -4.418735
  H     12.375935    4.001947   -3.508240
  H     12.980524    2.803970   -2.380447
  H     10.922447    3.100164   -0.931395
  H      9.021866    5.872897   -0.752581
  H     10.431189    6.497277    0.066715
  H      9.382867    3.638574    0.433745
  H      8.926650    5.000266    1.433683
  H     11.851259    4.028701    1.148789
  H      9.054427    5.199371    3.445254
  H     10.303923    5.882565    4.502202
  H      9.797301    4.211687    4.715075
  H     13.183422    3.923864    2.998845
  H     12.304412    3.472783    4.476601
  H     11.749492    5.907560   -3.341446
  H     11.837650    6.986136   -1.938291
  H     10.305156    6.761880   -2.772239
  H    -13.631479    2.733451   -3.407906

----------------------------
CARTESIAN COORDINATES (A.U.)
----------------------------
  NO LB      ZA    FRAG     MASS         X           Y           Z
   0 O     8.0000    0    15.999  -25.384136    6.560385   -5.312240
   1 C     6.0000    0    12.011  -23.770429    5.688283   -3.422202
   2 C     6.0000    0    12.011  -23.460812    7.243133   -1.299211
   3 O     8.0000    0    15.999  -24.709950    9.552840   -1.186536
   4 C     6.0000    0    12.011  -27.281868    9.368969   -0.388885
   5 C     6.0000    0    12.011  -21.827462    6.524800    0.650093
   6 O     8.0000    0    15.999  -21.525493    8.186378    2.667514
   7 C     6.0000    0    12.011  -22.364766    7.209446    5.041103
   8 C     6.0000    0    12.011  -22.455931    3.388880   -3.598795
   9 C     6.0000    0    12.011  -22.883570    1.802089   -5.953309
  10 C     6.0000    0    12.011  -20.817198    2.649368   -1.630761
  11 C     6.0000    0    12.011  -19.336845    0.179105   -1.709366
  12 C     6.0000    0    12.011  -16.922395    0.341117   -3.242490
  13 C     6.0000    0    12.011  -14.528735    0.160886   -2.406490
  14 C     6.0000    0    12.011  -12.328787    0.459237   -4.209236
  15 C     6.0000    0    12.011  -13.855820   -0.286717    0.352659
  16 C     6.0000    0    12.011  -13.921665   -3.094532    1.223890
  17 C     6.0000    0    12.011  -12.136152   -4.818586   -0.172025
  18 C     6.0000    0    12.011  -10.055542   -5.992261    0.698169
  19 C     6.0000    0    12.011   -9.108776   -5.846122    3.389763
  20 C     6.0000    0    12.011   -8.486324   -7.629305   -1.076298
  21 C     6.0000    0    12.011   -6.527620   -6.166369   -2.711101
  22 C     6.0000    0    12.011   -4.595102   -4.677600   -1.242555
  23 C     6.0000    0    12.011   -2.092715   -5.082211   -1.041360
  24 C     6.0000    0    12.011   -0.676634   -7.186834   -2.355465
  25 C     6.0000    0    12.011   -0.488712   -3.316584    0.569355
  26 C     6.0000    0    12.011   -0.328004   -4.013939    3.423218
  27 C     6.0000    0    12.011    0.840644   -6.547098    3.995482
  28 C     6.0000    0    12.011    3.098742   -7.043589    5.054260
  29 C     6.0000    0    12.011    4.942219   -5.057364    5.959297
  30 C     6.0000    0    12.011    3.930098   -9.771233    5.439064
  31 C     6.0000    0    12.011    5.304928  -10.996326    3.144496
  32 C     6.0000    0    12.011    7.688763   -9.675782    2.304509
  33 C     6.0000    0    12.011   10.094163  -10.418121    2.652429
  34 C     6.0000    0    12.011   10.853292  -12.805779    4.031179
  35 C     6.0000    0    12.011   12.365031   -8.928192    1.696654
  36 C     6.0000    0    12.011   11.796717   -6.497511    0.230987
  37 C     6.0000    0    12.011   13.907836   -4.899030   -0.869713
  38 C     6.0000    0    12.011   16.445606   -5.018200   -0.852910
  39 C     6.0000    0    12.011   18.079231   -6.998146    0.413465
  40 C     6.0000    0    12.011   18.074703   -3.046199   -2.196481
  41 C     6.0000    0    12.011   16.703650   -0.891251   -3.557636
  42 C     6.0000    0    12.011   18.177995    1.167365   -4.899103
  43 C     6.0000    0    12.011   20.642587    1.690007   -5.251654
  44 C     6.0000    0    12.011   22.893950    0.189238   -4.320888
  45 C     6.0000    0    12.011   21.359413    4.024353   -6.775842
  46 C     6.0000    0    12.011   22.784501    6.113318   -5.282021
  47 C     6.0000    0    12.011   21.243169    7.235509   -3.165679
  48 C     6.0000    0    12.011   20.529621    9.651673   -2.840571
  49 C     6.0000    0    12.011   18.892400   10.525893   -0.639786
  50 C     6.0000    0    12.011   18.422364    8.686024    1.575701
  51 C     6.0000    0    12.011   20.724588    8.245231    3.198943
  52 C     6.0000    0    12.011   20.966807    8.556365    5.708932
  53 C     6.0000    0    12.011   18.890252    9.411458    7.472774
  54 C     6.0000    0    12.011   23.460402    8.033053    7.005649
  55 H     1.0000    0     1.008   24.160183    9.726385    7.986672
  56 C     6.0000    0    12.011   21.192661   11.785676   -4.624899
  57 C     6.0000    0    12.011  -20.394990    4.216580    0.563614
  58 O     8.0000    0    15.999  -18.865641    3.605576    2.372052
  59 H     1.0000    0     1.008  -28.030612   11.296083   -0.346290
  60 H     1.0000    0     1.008  -27.422018    8.541796    1.509979
  61 H     1.0000    0     1.008  -28.401605    8.230863   -1.710960
  62 H     1.0000    0     1.008  -21.974421    8.669007    6.454949
  63 H     1.0000    0     1.008  -21.340452    5.476110    5.510963
  64 H     1.0000    0     1.008  -24.408526    6.829305    5.012563
  65 H     1.0000    0     1.008  -24.863985    1.185848   -6.128298
  66 H     1.0000    0     1.008  -21.725729    0.096617   -5.974065
  67 H     1.0000    0     1.008  -22.433240    2.863738   -7.682184
  68 H     1.0000    0     1.008  -20.516591   -1.344551   -2.488913
  69 H     1.0000    0     1.008  -18.899946   -0.328562    0.243455
  70 H     1.0000    0     1.008  -17.199253    0.696271   -5.257688
  71 H     1.0000    0     1.008  -12.961348    0.724174   -6.163611
  72 H     1.0000    0     1.008  -11.072649   -1.193288   -4.153584
  73 H     1.0000    0     1.008  -11.156707    2.094805   -3.685438
  74 H     1.0000    0     1.008  -15.168225    0.785580    1.544539
  75 H     1.0000    0     1.008  -11.950652    0.455290    0.715631
  76 H     1.0000    0     1.008  -15.861848   -3.795005    0.968127
  77 H     1.0000    0     1.008  -13.548056   -3.137145    3.260611
  78 H     1.0000    0     1.008  -12.623079   -5.131637   -2.153641
  79 H     1.0000    0     1.008  -10.194550   -4.544599    4.570821
  80 H     1.0000    0     1.008   -7.121707   -5.250928    3.438515
  81 H     1.0000    0     1.008   -9.173873   -7.723215    4.279646
  82 H     1.0000    0     1.008   -9.744427   -8.632934   -2.385249
  83 H     1.0000    0     1.008   -7.480272   -9.077686    0.018382
  84 H     1.0000    0     1.008   -7.590048   -4.855648   -3.926537
  85 H     1.0000    0     1.008   -5.612761   -7.528185   -3.974683
  86 H     1.0000    0     1.008   -5.359511   -3.048331   -0.232099
  87 H     1.0000    0     1.008   -1.910524   -8.480830   -3.390118
  88 H     1.0000    0     1.008    0.421692   -8.300984   -0.993714
  89 H     1.0000    0     1.008    0.696904   -6.398705   -3.701299
  90 H     1.0000    0     1.008   -1.263719   -1.395825    0.457346
  91 H     1.0000    0     1.008    1.439571   -3.232410   -0.194921
  92 H     1.0000    0     1.008   -2.263248   -3.982359    4.182089
  93 H     1.0000    0     1.008    0.702763   -2.495382    4.382064
  94 H     1.0000    0     1.008   -0.324226   -8.170708    3.479570
  95 H     1.0000    0     1.008    4.340707   -3.127064    5.535796
  96 H     1.0000    0     1.008    6.811749   -5.347887    5.109484
  97 H     1.0000    0     1.008    5.209689   -5.208443    8.014757
  98 H     1.0000    0     1.008    2.270846  -10.945430    5.852566
  99 H     1.0000    0     1.008    5.179302   -9.891050    7.092799
 100 H     1.0000    0     1.008    3.967067  -11.016859    1.554234
 101 H     1.0000    0     1.008    5.677485  -12.976318    3.621702
 102 H     1.0000    0     1.008    7.359235   -7.912936    1.297251
 103 H     1.0000    0     1.008    9.244600  -13.906437    4.712024
 104 H     1.0000    0     1.008   12.046496  -12.349057    5.669256
 105 H     1.0000    0     1.008   11.994915  -14.030899    2.801734
 106 H     1.0000    0     1.008   13.563556   -8.496159    3.338951
 107 H     1.0000    0     1.008   13.497445  -10.208790    0.513746
 108 H     1.0000    0     1.008   10.664401   -5.238778    1.442406
 109 H     1.0000    0     1.008   10.526385   -6.965185   -1.349586
 110 H     1.0000    0     1.008   13.095410   -3.306821   -1.892097
 111 H     1.0000    0     1.008   17.024753   -8.462587    1.397155
 112 H     1.0000    0     1.008   19.355479   -6.099877    1.785511
 113 H     1.0000    0     1.008   19.301139   -7.923425   -0.989673
 114 H     1.0000    0     1.008   19.382910   -2.255731   -0.787759
 115 H     1.0000    0     1.008   19.280215   -4.064226   -3.550024
 116 H     1.0000    0     1.008   15.454475    0.068395   -2.197149
 117 H     1.0000    0     1.008   15.403304   -1.708138   -4.962511
 118 H     1.0000    0     1.008   16.876698    2.521986   -5.758416
 119 H     1.0000    0     1.008   22.399978   -1.623843   -3.486554
 120 H     1.0000    0     1.008   23.967014    1.261448   -2.902876
 121 H     1.0000    0     1.008   24.205767   -0.165342   -5.892036
 122 H     1.0000    0     1.008   19.660186    4.862604   -7.616361
 123 H     1.0000    0     1.008   22.589146    3.441508   -8.350198
 124 H     1.0000    0     1.008   23.387127    7.562584   -6.629612
 125 H     1.0000    0     1.008   24.529635    5.298736   -4.498392
 126 H     1.0000    0     1.008   20.640433    5.858461   -1.760081
 127 H     1.0000    0     1.008   17.048856   11.098167   -1.422172
 128 H     1.0000    0     1.008   19.712090   12.278074    0.126072
 129 H     1.0000    0     1.008   17.731049    6.875907    0.819659
 130 H     1.0000    0     1.008   16.868924    9.449133    2.709269
 131 H     1.0000    0     1.008   22.395635    7.613142    2.170896
 132 H     1.0000    0     1.008   17.110388    9.825387    6.510586
 133 H     1.0000    0     1.008   19.471592   11.116437    8.507929
 134 H     1.0000    0     1.008   18.514216    7.958935    8.910201
 135 H     1.0000    0     1.008   24.913057    7.415028    5.666995
 136 H     1.0000    0     1.008   23.251969    6.562609    8.459550
 137 H     1.0000    0     1.008   22.203322   11.163671   -6.314417
 138 H     1.0000    0     1.008   22.369916   13.201884   -3.662839
 139 H     1.0000    0     1.008   19.473923   12.778101   -5.238773
 140 H     1.0000    0     1.008  -25.759761    5.165473   -6.440009

--------------------------------
INTERNAL COORDINATES (ANGSTROEM)
--------------------------------
 O      0   0   0     0.000000000000     0.00000000     0.00000000
 C      1   0   0     1.393742211614     0.00000000     0.00000000
 C      2   1   0     1.402120920172   116.88929119     0.00000000
 O      3   2   1     1.390818924351   119.63717033   358.93432694
 C      4   3   2     1.428270635563   113.93425469    81.66591845
 C      3   2   1     1.398432210683   120.24737016   181.47681711
 O      6   3   2     1.392250312169   117.70270750   177.71236554
 C      7   6   3     1.429043335007   114.19440487   116.79444800
 C      2   1   3     1.404698582799   122.85333385   181.05501255
 C      9   2   1     1.519440490377   117.35533607   358.92335281
 C      9   2   1     1.410580669606   119.71131702   178.82087122
 C     11   9   2     1.524528532844   122.25105734   180.02590460
 C     12  11   9     1.515913431739   113.52794285    82.16590599
 C     13  12  11     1.345087760086   127.85556121   113.67899011
 C     14  13  12     1.513361677236   120.64302748   182.12054093
 C     14  13  12     1.521424896330   123.16679332     0.74793826
 C     16  14  13     1.556104996170   115.32431779    83.17267981
 C     17  16  14     1.506901006045   114.76003976    60.14743583
 C     18  17  16     1.345368629007   128.67076628   111.70364787
 C     19  18  17     1.511854752044   124.75323955     1.69049743
 C     19  18  17     1.523725882496   119.83622855   181.11054053
 C     21  19  18     1.556292950292   115.00590714    83.78066701
 C     22  21  19     1.506779186125   115.17654641    58.78573170
 C     23  22  21     1.345622541575   128.71935397   112.14622451
 C     24  23  22     1.511780053663   124.65372176     1.17770309
 C     24  23  22     1.523135987357   119.67463398   180.09992993
 C     26  24  23     1.556956245787   115.33092743    86.81699704
 C     27  26  24     1.507005589143   115.35054355    61.66411121
 C     28  27  26     1.345663221451   128.44301482   109.17103372
 C     29  28  27     1.511872380671   124.68942316     1.46344238
 C     29  28  27     1.522639496754   119.82356433   180.66931141
 C     31  29  28     1.556901519216   115.17882266    87.07542410
 C     32  31  29     1.509044257585   115.31104186    59.21385029
 C     33  32  31     1.344783488305   127.99903246   105.79959649
 C     34  33  32     1.513311549121   124.13592452   359.40911938
 C     34  33  32     1.523647681521   123.36155200   179.54732142
 C     36  34  33     1.531817062912   116.59917077   358.82803012
 C     37  36  34     1.517503414852   121.18950244   181.64455558
 C     38  37  36     1.344439368267   134.96455004   357.74489897
 C     39  38  37     1.514650884101   127.26306922   359.87662246
 C     39  38  37     1.528939761838   121.87846671   179.81881835
 C     41  39  38     1.531538901483   117.37336232     0.55947744
 C     42  41  39     1.516360485744   120.75350721   178.95964649
 C     43  42  41     1.346198013141   135.31122812   359.48981473
 C     44  43  42     1.514156276660   127.54912941     0.59630638
 C     44  43  42     1.523272907830   118.76625484   179.83763861
 C     46  44  43     1.554210445431   115.35973419   115.38668336
 C     47  46  44     1.507358066110   113.29955211   297.09998777
 C     48  47  46     1.344224141262   128.44809153   240.02621524
 C     49  48  47     1.523461138566   123.12147696   178.07623612
 C     50  49  48     1.544112789183   118.72153153    11.43111680
 C     51  50  49     1.508800095804   113.55759175    70.90410352
 C     52  51  50     1.344518004536   128.34993742   124.72624972
 C     53  52  51     1.511113997635   125.27774897     0.83490959
 C     53  52  51     1.512868339589   120.58471501   180.54395284
 H     55  53  52     1.099806544431   111.01655743   121.15043721
 C     49  48  47     1.513245101711   124.38989630   359.63372863
 C      6   3   2     1.438285287224   122.21664626     0.63513203
 O     58   6   3     1.294342118757   121.20845795   178.97872597
 H      5   4   3     1.094284054590   106.71594369   178.97580218
 H      5   4   3     1.098542254324   111.21068294    60.03164513
 H      5   4   3     1.096939124954   111.32456277   298.06920316
 H      8   7   6     1.094981341882   106.66409206   178.45700962
 H      8   7   6     1.094058997707   110.43042351    58.90893427
 H      8   7   6     1.100163794395   111.07537128   296.98445623
 H     10   9   2     1.101453966008   111.97852741   297.56082580
 H     10   9   2     1.090883693391   112.44549070   177.33130559
 H     10   9   2     1.099734480825   111.56696221    57.09032880
 H     12  11   9     1.100004125215   110.31014412   320.00864632
 H     12  11   9     1.092480475712   107.08466765   203.75296140
 H     13  12  11     1.092697333037   114.77303656   295.39496979
 H     15  14  13     1.096036418495   111.91416983   357.19613792
 H     15  14  13     1.098832383412   111.43401575   235.92911975
 H     15  14  13     1.100283690635   110.90979575   117.89528727
 H     16  14  13     1.096406935987   108.85865823   321.60373405
 H     16  14  13     1.098853883350   109.07797691   204.94140274
 H     17  16  14     1.099923671684   107.83192173   298.84098404
 H     17  16  14     1.096001635305   107.87598559   184.28992542
 H     18  17  16     1.092453064980   114.48489393   291.87438021
 H     20  19  18     1.093204577076   113.36973722   355.04832466
 H     20  19  18     1.097972939113   110.74274100   233.46036082
 H     20  19  18     1.099824440528   110.29174348   116.19410534
 H     21  19  18     1.097764687678   109.47468902   323.19465445
 H     21  19  18     1.098380621061   109.62476096   206.34306442
 H     22  21  19     1.100386640012   107.34817449   297.73991815
 H     22  21  19     1.095811950704   107.83635054   183.37061623
 H     23  22  21     1.092191466025   114.44829296   291.51911006
 H     25  24  23     1.093159944045   113.31454969   355.21275354
 H     25  24  23     1.097582758440   110.86747541   233.61372483
 H     25  24  23     1.099750138885   110.24935662   116.30596850
 H     26  24  23     1.097643984884   109.24446394   326.30322328
 H     26  24  23     1.098533520580   109.66294005   209.52656819
 H     27  26  24     1.100135291832   107.43464066   300.16805346
 H     27  26  24     1.095777992202   107.60888833   185.89333430
 H     28  27  26     1.092106769774   114.70397591   288.88862641
 H     30  29  28     1.093135264007   113.37834286   355.29524712
 H     30  29  28     1.097545864769   110.75906291   233.67488900
 H     30  29  28     1.099782508741   110.23063480   116.43408759
 H     31  29  28     1.097687488540   109.39937392   326.44899145
 H     31  29  28     1.098562903097   109.57901086   209.61432561
 H     32  31  29     1.099775859320   107.46183806   298.10061120
 H     32  31  29     1.095651646120   107.60967649   183.84423093
 H     33  32  31     1.088457764409   114.02898496   285.73488922
 H     35  34  33     1.092579897273   113.40597933     0.71943325
 H     35  34  33     1.099317081908   110.43069871   239.68493019
 H     35  34  33     1.099334024514   110.66631241   122.25811270
 H     36  34  33     1.099906643198   107.46094678   122.51368128
 H     36  34  33     1.100072998602   107.44248030   235.36942858
 H     37  36  34     1.101665627165   108.65409655    57.71798844
 H     37  36  34     1.101231852936   108.40311881   305.02721902
 H     38  37  36     1.089697959534   109.33677379   177.82896865
 H     40  39  38     1.087605080340   114.31893150     0.20634058
 H     40  39  38     1.099645743696   110.09858609   238.59111389
 H     40  39  38     1.099619020349   110.17431166   121.91899372
 H     41  39  38     1.099969180916   107.41313084   124.35578710
 H     41  39  38     1.100092601450   107.18776618   236.99987280
 H     42  41  39     1.101436704160   108.67453703    55.63357025
 H     42  41  39     1.101385412270   108.73475365   302.66890997
 H     43  42  41     1.093079590950   109.98339036   179.74719995
 H     45  44  43     1.088020125712   113.92120858     8.22402809
 H     45  44  43     1.098837381383   110.97192479   246.60399159
 H     45  44  43     1.099249472706   109.89997199   129.49269397
 H     46  44  43     1.096879576526   109.78651871   352.52616392
 H     46  44  43     1.101216286232   108.69993609   235.89938484
 H     47  46  44     1.094710308991   107.95698681   173.17997059
 H     47  46  44     1.100270021328   108.68068017    58.64412476
 H     48  47  46     1.089033011176   113.72308614    59.26138336
 H     50  49  48     1.102198736744   107.43562496   248.08964857
 H     50  49  48     1.100964601186   108.24519520   135.40741023
 H     51  50  49     1.100642831453   109.04411397   307.96192310
 H     51  50  49     1.094832712435   107.72089089   193.70530338
 H     52  51  50     1.090774382707   114.71201892   305.45275738
 H     54  53  52     1.092857671281   113.51288458   358.40640159
 H     54  53  52     1.099422945699   110.48834256   236.93480891
 H     54  53  52     1.099546045022   110.46151335   119.67426133
 H     55  53  52     1.095301624996   111.92891369     0.13536147
 H     55  53  52     1.099807752143   111.05899521   239.14359772
 H     57  49  48     1.092567709208   113.53321069     4.44175838
 H     57  49  48     1.099509342523   110.55480204   243.05678235
 H     57  49  48     1.099340445358   110.42909968   125.75051048
 H      1   2   3     0.969815463563   108.36950691   194.04769350

---------------------------
INTERNAL COORDINATES (A.U.)
---------------------------
 O      0   0   0     0.000000000000     0.00000000     0.00000000
 C      1   0   0     2.633791081236     0.00000000     0.00000000
 C      2   1   0     2.649624545766   116.88929119     0.00000000
 O      3   2   1     2.628266868898   119.63717033   358.93432694
 C      4   3   2     2.699040346336   113.93425469    81.66591845
 C      3   2   1     2.642653895046   120.24737016   181.47681711
 O      6   3   2     2.630971799865   117.70270750   177.71236554
 C      7   6   3     2.700500536669   114.19440487   116.79444800
 C      2   1   3     2.654495622198   122.85333385   181.05501255
 C      9   2   1     2.871326403604   117.35533607   358.92335281
 C      9   2   1     2.665611155358   119.71131702   178.82087122
 C     11   9   2     2.880941410424   122.25105734   180.02590460
 C     12  11   9     2.864661228719   113.52794285    82.16590599
 C     13  12  11     2.541847492652   127.85556121   113.67899011
 C     14  13  12     2.859839111548   120.64302748   182.12054093
 C     14  13  12     2.875076387393   123.16679332     0.74793826
 C     16  14  13     2.940612278387   115.32431779    83.17267981
 C     17  16  14     2.847630212356   114.76003976    60.14743583
 C     18  17  16     2.542378257992   128.67076628   111.70364787
 C     19  18  17     2.856991435631   124.75323955     1.69049743
 C     19  18  17     2.879424621085   119.83622855   181.11054053
 C     21  19  18     2.940967460204   115.00590714    83.78066701
 C     22  21  19     2.847400006068   115.17654641    58.78573170
 C     23  22  21     2.542858083208   128.71935397   112.14622451
 C     24  23  22     2.856850276147   124.65372176     1.17770309
 C     24  23  22     2.878309880824   119.67463398   180.09992993
 C     26  24  23     2.942220907036   115.33092743    86.81699704
 C     27  26  24     2.847827845769   115.35054355    61.66411121
 C     28  27  26     2.542934957032   128.44301482   109.17103372
 C     29  28  27     2.857024748908   124.68942316     1.46344238
 C     29  28  27     2.877371649557   119.82356433   180.66931141
 C     31  29  28     2.942117488804   115.17882266    87.07542410
 C     32  31  29     2.851680370802   115.31104186    59.21385029
 C     33  32  31     2.541272502316   127.99903246   105.79959649
 C     34  33  32     2.859744383138   124.13592452   359.40911938
 C     34  33  32     2.879276842659   123.36155200   179.54732142
 C     36  34  33     2.894714736171   116.59917077   358.82803012
 C     37  36  34     2.867665861361   121.18950244   181.64455558
 C     38  37  36     2.540622209688   134.96455004   357.74489897
 C     39  38  37     2.862275359452   127.26306922   359.87662246
 C     39  38  37     2.889277425136   121.87846671   179.81881835
 C     41  39  38     2.894189087249   117.37336232     0.55947744
 C     42  41  39     2.865506038356   120.75350721   178.95964649
 C     43  42  41     2.543945566866   135.31122812   359.48981473
 C     44  43  42     2.861340686845   127.54912941     0.59630638
 C     44  43  42     2.878568623021   118.76625484   179.83763861
 C     46  44  43     2.937032096345   115.35973419   115.38668336
 C     47  46  44     2.848493930705   113.29955211   297.09998777
 C     48  47  46     2.540215489591   128.44809153   240.02621524
 C     49  48  47     2.878924327561   123.12147696   178.07623612
 C     50  49  48     2.917950291442   118.72153153    11.43111680
 C     51  50  49     2.851218971903   113.55759175    70.90410352
 C     52  51  50     2.540770810698   128.34993742   124.72624972
 C     53  52  51     2.855591612665   125.27774897     0.83490959
 C     53  52  51     2.858906838503   120.58471501   180.54395284
 H     55  53  52     2.078333169269   111.01655743   121.15043721
 C     49  48  47     2.859618815732   124.38989630   359.63372863
 C      6   3   2     2.717965295302   122.21664626     0.63513203
 O     58   6   3     2.445952128051   121.20845795   178.97872597
 H      5   4   3     2.067897175892   106.71594369   178.97580218
 H      5   4   3     2.075944007214   111.21068294    60.03164513
 H      5   4   3     2.072914531746   111.32456277   298.06920316
 H      8   7   6     2.069214857910   106.66409206   178.45700962
 H      8   7   6     2.067471880019   110.43042351    58.90893427
 H      8   7   6     2.079008273862   111.07537128   296.98445623
 H     10   9   2     2.081446344876   111.97852741   297.56082580
 H     10   9   2     2.061471424469   112.44549070   177.33130559
 H     10   9   2     2.078196988789   111.56696221    57.09032880
 H     12  11   9     2.078706542839   110.31014412   320.00864632
 H     12  11   9     2.064488905752   107.08466765   203.75296140
 H     13  12  11     2.064898706706   114.77303656   295.39496979
 H     15  14  13     2.071208663759   111.91416983   357.19613792
 H     15  14  13     2.076492271733   111.43401575   235.92911975
 H     15  14  13     2.079234844921   110.90979575   117.89528727
 H     16  14  13     2.071908840348   108.85865823   321.60373405
 H     16  14  13     2.076532900727   109.07797691   204.94140274
 H     17  16  14     2.078554507700   107.83192173   298.84098404
 H     17  16  14     2.071142933057   107.87598559   184.28992542
 H     18  17  16     2.064437106975   114.48489393   291.87438021
 H     20  19  18     2.065857259023   113.36973722   355.04832466
 H     20  19  18     2.074868157380   110.74274100   233.46036082
 H     20  19  18     2.078366987991   110.29174348   116.19410534
 H     21  19  18     2.074474619202   109.47468902   323.19465445
 H     21  19  18     2.075638564612   109.62476096   206.34306442
 H     22  21  19     2.079429391049   107.34817449   297.73991815
 H     22  21  19     2.070784481108   107.83635054   183.37061623
 H     23  22  21     2.063942756592   114.44829296   291.51911006
 H     25  24  23     2.065772914818   113.31454969   355.21275354
 H     25  24  23     2.074130822766   110.86747541   233.61372483
 H     25  24  23     2.078226578234   110.24935662   116.30596850
 H     26  24  23     2.074246523977   109.24446394   326.30322328
 H     26  24  23     2.075927502829   109.66294005   209.52656819
 H     27  26  24     2.078954411825   107.43464066   300.16805346
 H     27  26  24     2.070720308840   107.60888833   185.89333430
 H     28  27  26     2.063782703874   114.70397591   288.88862641
 H     30  29  28     2.065726276305   113.37834286   355.29524712
 H     30  29  28     2.074061103831   110.75906291   233.67488900
 H     30  29  28     2.078287748398   110.23063480   116.43408759
 H     31  29  28     2.074328733972   109.39937392   326.44899145
 H     31  29  28     2.075983027738   109.57901086   209.61432561
 H     32  31  29     2.078275182812   107.46183806   298.10061120
 H     32  31  29     2.070481549347   107.60967649   183.84423093
 H     33  32  31     2.056887083073   114.02898496   285.73488922
 H     35  34  33     2.064676785275   113.40597933     0.71943325
 H     35  34  33     2.077408219147   110.43069871   239.68493019
 H     35  34  33     2.077440236034   110.66631241   122.25811270
 H     36  34  33     2.078522328526   107.46094678   122.51368128
 H     36  34  33     2.078836694679   107.44248030   235.36942858
 H     37  36  34     2.081846326496   108.65409655    57.71798844
 H     37  36  34     2.081026612000   108.40311881   305.02721902
 H     38  37  36     2.059230712213   109.33677379   177.82896865
 H     40  39  38     2.055275743705   114.31893150     0.20634058
 H     40  39  38     2.078029299918   110.09858609   238.59111389
 H     40  39  38     2.077978800111   110.17431166   121.91899372
 H     41  39  38     2.078640507684   107.41313084   124.35578710
 H     41  39  38     2.078873738693   107.18776618   236.99987280
 H     42  41  39     2.081413724712   108.67453703    55.63357025
 H     42  41  39     2.081316797085   108.73475365   302.66890997
 H     43  42  41     2.065621069474   109.98339036   179.74719995
 H     45  44  43     2.056060065791   113.92120858     8.22402809
 H     45  44  43     2.076501716530   110.97192479   246.60399159
 H     45  44  43     2.077280456272   109.89997199   129.49269397
 H     46  44  43     2.072802001526   109.78651871   352.52616392
 H     46  44  43     2.080997195193   108.69993609   235.89938484
 H     47  46  44     2.068702679973   107.95698681   173.17997059
 H     47  46  44     2.079209013673   108.68068017    58.64412476
 H     48  47  46     2.057974141923   113.72308614    59.26138336
 H     50  49  48     2.082853757600   107.43562496   248.08964857
 H     50  49  48     2.080521579383   108.24519520   135.40741023
 H     51  50  49     2.079913522711   109.04411397   307.96192310
 H     51  50  49     2.068933988961   107.72089089   193.70530338
 H     52  51  50     2.061264857214   114.71201892   305.45275738
 H     54  53  52     2.065201702076   113.51288458   358.40640159
 H     54  53  52     2.077608272720   110.48834256   236.93480891
 H     54  53  52     2.077840896728   110.46151335   119.67426133
 H     55  53  52     2.069820105282   111.92891369     0.13536147
 H     55  53  52     2.078335451513   111.05899521   239.14359772
 H     57  49  48     2.064653753170   113.53321069     4.44175838
 H     57  49  48     2.077771539056   110.55480204   243.05678235
 H     57  49  48     2.077452369670   110.42909968   125.75051048
 H      1   2   3     1.832685626576   108.36950691   194.04769350


           ************************************************************
           *        Program running with 4 parallel MPI-processes     *
           *              working on a common directory               *
           ************************************************************
------------------------------------------------------------------------------
                   ___                                                        
                  /   \      - P O W E R E D   B Y -                         
                 /     \                                                     
                 |  |  |   _    _      __       _____    __    __             
                 |  |  |  | |  | |    /  \     |  _  \  |  |  /  |          
                  \  \/   | |  | |   /    \    | | | |  |  | /  /          
                 / \  \   | |__| |  /  /\  \   | |_| |  |  |/  /          
                |  |  |   |  __  | /  /__\  \  |    /   |      \           
                |  |  |   | |  | | |   __   |  |    \   |  |\   \          
                \     /   | |  | | |  |  |  |  | |\  \  |  | \   \       
                 \___/    |_|  |_| |__|  |__|  |_| \__\ |__|  \__/        
                                                                              
                      - O R C A' S   B I G   F R I E N D -                    
                                      &                                       
                       - I N T E G R A L  F E E D E R -                       
                                                                              
 v1 FN, 2020, v2 2021                                                         
------------------------------------------------------------------------------


Reading SHARK input file UQ9_2e_1H_B3LYP_631Gd_opt.SHARKINP.tmp ... ok
----------------------
SHARK INTEGRAL PACKAGE
----------------------

Number of atoms                             ...    141
Number of basis functions                   ...    978
Number of shells                            ...    514
Maximum angular momentum                    ...      2
Integral batch strategy                     ... SHARK/LIBINT Hybrid
RI-J (if used) integral strategy            ... SPLIT-RIJ (Revised 2003 algorithm where possible)
Printlevel                                  ...      1
Contraction scheme used                     ... SEGMENTED contraction
Coulomb Range Separation                    ... NOT USED
Exchange Range Separation                   ... NOT USED
Finite Nucleus Model                        ... NOT USED
Auxiliary Coulomb fitting basis             ... AVAILABLE
   # of basis functions in Aux-J            ...   3755
   # of shells in Aux-J                     ...   1285
   Maximum angular momentum in Aux-J        ...      4
Auxiliary J/K fitting basis                 ... NOT available
Auxiliary Correlation fitting basis         ... NOT available
Auxiliary 'external' fitting basis          ... NOT available
Integral threshold                          ...     2.500000e-11
Primitive cut-off                           ...     2.500000e-12
Primitive pair pre-selection threshold      ...     2.500000e-12

Calculating pre-screening integrals         ... done (  0.1 sec) Dimension = 514
Organizing shell pair data                  ... done (  0.2 sec)
Shell pair information
Total number of shell pairs                 ...    132355
Shell pairs after pre-screening             ...     36219
Total number of primitive shell pairs       ...    724470
Primitive shell pairs kept                  ...    104749
          la=0 lb=0:  15353 shell pairs
          la=1 lb=0:  11835 shell pairs
          la=1 lb=1:   2334 shell pairs
          la=2 lb=0:   4519 shell pairs
          la=2 lb=1:   1830 shell pairs
          la=2 lb=2:    348 shell pairs

Calculating one electron integrals          ... done (  0.2 sec)
Calculating RI/J V-Matrix + Cholesky decomp.... done (  1.0 sec)
Calculating Nuclear repulsion               ... done (  0.0 sec) ENN=   6895.184305548650 Eh

SHARK setup successfully completed in   1.8 seconds

Maximum memory used throughout the entire GTOINT-calculation: 136.9 MB


           ************************************************************
           *        Program running with 4 parallel MPI-processes     *
           *              working on a common directory               *
           ************************************************************

Diagonalization of the overlap matrix:
Smallest eigenvalue                        ... 3.497e-04
Time for diagonalization                   ...    0.196 sec
Threshold for overlap eigenvalues          ... 1.000e-08
Number of eigenvalues below threshold      ... 0
Time for construction of square roots      ...    0.139 sec
Total time needed                          ...    0.339 sec

-------------------
DFT GRID GENERATION
-------------------

General Integration Accuracy     IntAcc      ... 4.959
Radial Grid Type                 RadialGrid  ... OptM3 with GC (2021)
Angular Grid (max. ang.)         AngularGrid ... 6 (Lebedev-590)
Angular grid pruning method      GridPruning ... 4 (adaptive)
Weight generation scheme         WeightScheme... Becke
Basis function cutoff            BFCut       ... 1.0000e-11
Integration weight cutoff        WCut        ... 1.0000e-14
Angular grids for H and He will be reduced by one unit
Partially contracted basis set               ... off
Rotationally invariant grid construction     ... off

Total number of grid points                  ...  1519337
Total number of batches                      ...    23814
Average number of points per batch           ...       63
Average number of grid points per atom       ...    10775
Time for grid setup =   29.551 sec

--------------------
COSX GRID GENERATION
--------------------

GRIDX 1
-------
General Integration Accuracy     IntAcc      ... 4.020
Radial Grid Type                 RadialGrid  ... OptM3 with GC (2021)
Angular Grid (max. ang.)         AngularGrid ... 2 (Lebedev-110)
Angular grid pruning method      GridPruning ... 4 (adaptive)
Weight generation scheme         WeightScheme... Becke
Basis function cutoff            BFCut       ... 1.0000e-11
Integration weight cutoff        WCut        ... 1.0000e-14
Angular grids for H and He will be reduced by one unit
Partially contracted basis set               ... on
Rotationally invariant grid construction     ... off

Total number of grid points                  ...   160597
Total number of batches                      ...     2583
Average number of points per batch           ...       62
Average number of grid points per atom       ...     1139
UseSFitting                                  ... on

GRIDX 2
-------
General Integration Accuracy     IntAcc      ... 4.338
Radial Grid Type                 RadialGrid  ... OptM3 with GC (2021)
Angular Grid (max. ang.)         AngularGrid ... 3 (Lebedev-194)
Angular grid pruning method      GridPruning ... 4 (adaptive)
Weight generation scheme         WeightScheme... Becke
Basis function cutoff            BFCut       ... 1.0000e-11
Integration weight cutoff        WCut        ... 1.0000e-14
Angular grids for H and He will be reduced by one unit
Partially contracted basis set               ... on
Rotationally invariant grid construction     ... off

Total number of grid points                  ...   347493
Total number of batches                      ...     5501
Average number of points per batch           ...       63
Average number of grid points per atom       ...     2464
UseSFitting                                  ... on

GRIDX 3
-------
General Integration Accuracy     IntAcc      ... 4.871
Radial Grid Type                 RadialGrid  ... OptM3 with GC (2021)
Angular Grid (max. ang.)         AngularGrid ... 4 (Lebedev-302)
Angular grid pruning method      GridPruning ... 4 (adaptive)
Weight generation scheme         WeightScheme... Becke
Basis function cutoff            BFCut       ... 1.0000e-11
Integration weight cutoff        WCut        ... 1.0000e-14
Angular grids for H and He will be reduced by one unit
Partially contracted basis set               ... on
Rotationally invariant grid construction     ... off

Total number of grid points                  ...   670067
Total number of batches                      ...    10538
Average number of points per batch           ...       63
Average number of grid points per atom       ...     4752
UseSFitting                                  ... on

Time for X-Grid setup             =   21.139 sec


--------------------
CPCM SOLVATION MODEL
--------------------
CPCM parameters:
  Epsilon                                         ...      80.4000
  Refrac                                          ...       1.3300
  Rsolv                                           ...       1.3000
  Surface type                                    ... GAUSSIAN VDW
  Epsilon function type                           ...         CPCM
Radii:
 Radius for O  used is    3.4469 Bohr (=   1.8240 Ang.)
 Radius for C  used is    3.8550 Bohr (=   2.0400 Ang.)
 Radius for H  used is    2.4944 Bohr (=   1.3200 Ang.)
Calculating surface                               ...        done! (  0.0s)
GEPOL surface points                              ...         7381
GEPOL Volume                                      ...    7410.6137
GEPOL Surface-area                                ...    3773.5847
Calculating surface distance matrix               ...        done! (  0.4s)
Performing Cholesky decomposition & store         ...        done! (  2.9s)
Overall time for CPCM initialization              ...                 3.4s
--------------
SCF ITERATIONS
--------------
ITER       Energy         Delta-E        Max-DP      RMS-DP      [F,P]     Damp
               ***  Starting incremental Fock matrix formation  ***
                      *** Initiating the SOSCF procedure ***
                      *** Re-Reading the Fockian *** 
                      *** Removing any level shift *** 
ITER      Energy       Delta-E        Grad      Rot      Max-DP    RMS-DP
  0  -2406.92233175 -2406.9223317497  0.000578  0.000578  0.002580  0.000019
               *** Restarting incremental Fock matrix formation ***
  1  -2406.92260062  -0.0002688715  0.000194  0.000548  0.001041  0.000011
  2  -2406.92263002  -0.0000293950  0.000033  0.000133  0.000197  0.000002
  3  -2406.92263032  -0.0000003074  0.000055  0.000118  0.000163  0.000001
  4  -2406.92263047  -0.0000001460  0.000021  0.000039  0.000046  0.000001
  5  -2406.92263052  -0.0000000457  0.000008  0.000025  0.000042  0.000000
  6  -2406.92263050   0.0000000150  0.000009  0.000019  0.000026  0.000000
                  ***Gradient check signals convergence***
              ***Rediagonalizing the Fockian in SOSCF/NRSCF***

               *****************************************************
               *                     SUCCESS                       *
               *           SCF CONVERGED AFTER   7 CYCLES          *
               *****************************************************

Old exchange energy                            =    -68.578212206 Eh
New exchange energy                            =    -68.578217188 Eh
Exchange energy change after final integration =     -0.000004982 Eh
Total energy after final integration           =  -2406.922635502 Eh
Final COS-X integration done in                =   106.230 sec
Total Energy       :        -2406.92263550 Eh          -65495.69465 eV
  Last Energy change         ...   -1.9511e-08  Tolerance :   1.0000e-08
  Last MAX-Density change    ...    7.5495e-15  Tolerance :   1.0000e-07
             **** THE GBW FILE WAS UPDATED (UQ9_2e_1H_B3LYP_631Gd_opt.gbw) ****
             **** DENSITY UQ9_2e_1H_B3LYP_631Gd_opt.scfp WAS UPDATED ****
             **** ENERGY FILE WAS UPDATED (UQ9_2e_1H_B3LYP_631Gd_opt.en.tmp) ****
             **** THE GBW FILE WAS UPDATED (UQ9_2e_1H_B3LYP_631Gd_opt.gbw) ****
             **** DENSITY UQ9_2e_1H_B3LYP_631Gd_opt.scfp WAS UPDATED ****
Total SCF time: 0 days 0 hours 9 min 18 sec 

Maximum memory used throughout the entire SCF-calculation: 1164.8 MB

-------------------------   --------------------
FINAL SINGLE POINT ENERGY     -2406.922635501917
-------------------------   --------------------


           ************************************************************
           *        Program running with 4 parallel MPI-processes     *
           *              working on a common directory               *
           ************************************************************
------------------------------------------------------------------------------
                         ORCA SCF GRADIENT CALCULATION
------------------------------------------------------------------------------

 ... reading COSX grid (gridx3)
Gradient of the Kohn-Sham DFT energy:
Kohn-Sham wavefunction type      ... RKS
Hartree-Fock exchange scaling    ...    0.200
Number of operators              ...    1
Number of atoms                  ...  141
Basis set dimensions             ...  978
Integral neglect threshold       ... 2.5e-11
Integral primitive cutoff        ... 2.5e-12
SHARK Integral package           ... ON

Nuc. rep. gradient       (SHARK) ... done (  0.0 sec)
HCore & Overlap gradient (SHARK) ... done (  3.3 sec)
RI-J gradient            (SHARK) ... done ( 10.4 sec)
COSX-gradient                    ... done (146.2 sec)
Exchange-correlation gradient    ... done

------------------
CARTESIAN GRADIENT
------------------

   1   O   :    0.000002828   -0.000003378    0.000008480
   2   C   :    0.000006520   -0.000001622   -0.000005442
   3   C   :   -0.000003613    0.000001329   -0.000013869
   4   O   :    0.000001286    0.000005230    0.000010234
   5   C   :   -0.000011434    0.000000357   -0.000008387
   6   C   :    0.000010030    0.000015247   -0.000008052
   7   O   :   -0.000004554   -0.000004133   -0.000008901
   8   C   :    0.000003783   -0.000006717    0.000012266
   9   C   :    0.000002109   -0.000010944    0.000000607
  10   C   :   -0.000007300   -0.000008350    0.000004896
  11   C   :    0.000008437    0.000003843   -0.000010813
  12   C   :   -0.000014695    0.000028396    0.000001784
  13   C   :    0.000020710    0.000009030    0.000005506
  14   C   :   -0.000000872   -0.000001591    0.000002859
  15   C   :    0.000000766    0.000001829   -0.000007863
  16   C   :   -0.000012419   -0.000035703    0.000000033
  17   C   :    0.000001641    0.000017178    0.000001009
  18   C   :    0.000007622    0.000004204   -0.000009086
  19   C   :   -0.000009275   -0.000008000    0.000005390
  20   C   :   -0.000000024   -0.000005741    0.000002561
  21   C   :    0.000010782    0.000013254   -0.000006994
  22   C   :   -0.000007411    0.000002121    0.000007008
  23   C   :    0.000010741   -0.000012402    0.000003129
  24   C   :   -0.000006131   -0.000002368    0.000001393
  25   C   :   -0.000001798    0.000006804   -0.000002619
  26   C   :    0.000003638    0.000015253   -0.000001051
  27   C   :    0.000019643    0.000001713   -0.000011497
  28   C   :   -0.000022678   -0.000011752    0.000002018
  29   C   :   -0.000001983    0.000009327   -0.000001798
  30   C   :    0.000009489    0.000015975    0.000009936
  31   C   :    0.000002212   -0.000003003   -0.000013052
  32   C   :   -0.000012180   -0.000000919   -0.000002736
  33   C   :    0.000027790    0.000005286    0.000011680
  34   C   :   -0.000017225    0.000003975   -0.000007278
  35   C   :    0.000003185   -0.000012029   -0.000007148
  36   C   :    0.000002861    0.000007225    0.000012534
  37   C   :   -0.000002893    0.000009210    0.000008813
  38   C   :    0.000004715    0.000007144   -0.000011663
  39   C   :   -0.000001316   -0.000009861   -0.000006953
  40   C   :    0.000001010   -0.000004862   -0.000003446
  41   C   :    0.000005779    0.000010704    0.000029109
  42   C   :   -0.000002778    0.000006138    0.000005396
  43   C   :   -0.000005563    0.000014585    0.000008201
  44   C   :    0.000004786   -0.000013989   -0.000013606
  45   C   :    0.000012963    0.000002140    0.000003716
  46   C   :   -0.000008162   -0.000013054   -0.000000764
  47   C   :    0.000010635    0.000014638   -0.000001749
  48   C   :    0.000002472   -0.000011741    0.000000437
  49   C   :   -0.000001005    0.000000135    0.000003241
  50   C   :   -0.000004588    0.000006654   -0.000003680
  51   C   :   -0.000008354   -0.000003972    0.000006232
  52   C   :    0.000006553   -0.000000614   -0.000002950
  53   C   :   -0.000001471    0.000005905   -0.000005479
  54   C   :   -0.000004790   -0.000001099    0.000001360
  55   C   :    0.000005256   -0.000009144    0.000002203
  56   H   :   -0.000002905    0.000002254   -0.000000395
  57   C   :   -0.000000335    0.000002528   -0.000009829
  58   C   :   -0.000024884   -0.000027060    0.000010415
  59   O   :    0.000021384   -0.000000922   -0.000020029
  60   H   :    0.000002494   -0.000001377   -0.000001646
  61   H   :    0.000003363   -0.000000995   -0.000000987
  62   H   :    0.000002186    0.000001003   -0.000002275
  63   H   :   -0.000000290    0.000003037   -0.000002068
  64   H   :    0.000001148    0.000003091   -0.000007755
  65   H   :   -0.000002960    0.000001090   -0.000003041
  66   H   :    0.000003828   -0.000003262   -0.000006031
  67   H   :    0.000001061   -0.000002476   -0.000005279
  68   H   :    0.000004233    0.000003752   -0.000001965
  69   H   :    0.000008954   -0.000009225    0.000001634
  70   H   :    0.000000919   -0.000010873   -0.000005945
  71   H   :   -0.000009654   -0.000001375   -0.000000461
  72   H   :    0.000001985   -0.000002725   -0.000001610
  73   H   :    0.000000432   -0.000000408   -0.000001742
  74   H   :    0.000003203    0.000000563   -0.000002223
  75   H   :    0.000002100    0.000003753    0.000004795
  76   H   :    0.000004795    0.000003597   -0.000006980
  77   H   :    0.000001515   -0.000008169   -0.000000767
  78   H   :   -0.000002691    0.000004348   -0.000002214
  79   H   :    0.000005302    0.000000641   -0.000002412
  80   H   :    0.000003746   -0.000000760    0.000002011
  81   H   :    0.000002998    0.000000384   -0.000005717
  82   H   :    0.000001944   -0.000000307   -0.000001640
  83   H   :   -0.000002081   -0.000001716   -0.000000371
  84   H   :    0.000001705   -0.000000981    0.000000002
  85   H   :    0.000008316    0.000000154   -0.000006357
  86   H   :   -0.000000430   -0.000007611    0.000000175
  87   H   :   -0.000003598    0.000002367   -0.000003590
  88   H   :   -0.000000603   -0.000001009   -0.000003137
  89   H   :   -0.000001170    0.000001193    0.000003315
  90   H   :    0.000002611   -0.000002884   -0.000001626
  91   H   :    0.000001901   -0.000000456    0.000001888
  92   H   :    0.000000810   -0.000001111   -0.000001508
  93   H   :   -0.000003229   -0.000006527   -0.000004057
  94   H   :   -0.000001936   -0.000001947   -0.000000933
  95   H   :    0.000007314   -0.000002040   -0.000000287
  96   H   :    0.000000976   -0.000003763   -0.000000725
  97   H   :   -0.000002595   -0.000005779   -0.000003418
  98   H   :    0.000001236   -0.000000723   -0.000001778
  99   H   :   -0.000000087    0.000004813    0.000008232
 100   H   :    0.000003075    0.000001710    0.000000386
 101   H   :    0.000003985   -0.000003194   -0.000000698
 102   H   :    0.000009845   -0.000001725   -0.000006217
 103   H   :   -0.000007908   -0.000007117   -0.000001888
 104   H   :   -0.000001744   -0.000002238    0.000001577
 105   H   :   -0.000001695    0.000003065    0.000000233
 106   H   :    0.000003779    0.000002273    0.000001191
 107   H   :   -0.000001410   -0.000003299   -0.000001756
 108   H   :    0.000002491    0.000000911   -0.000001446
 109   H   :   -0.000000087   -0.000004381   -0.000004553
 110   H   :    0.000001355   -0.000001979   -0.000000676
 111   H   :    0.000001806   -0.000003808   -0.000003193
 112   H   :    0.000007448    0.000000665   -0.000002819
 113   H   :   -0.000000209    0.000001064    0.000003688
 114   H   :    0.000002264    0.000003249    0.000000668
 115   H   :    0.000002578   -0.000001426   -0.000009898
 116   H   :   -0.000005392   -0.000004785   -0.000004431
 117   H   :   -0.000002598   -0.000003878   -0.000005163
 118   H   :    0.000003681   -0.000001155   -0.000003151
 119   H   :    0.000002648   -0.000000811   -0.000002952
 120   H   :    0.000005981    0.000002639   -0.000006205
 121   H   :   -0.000000933   -0.000005428    0.000003084
 122   H   :   -0.000001630    0.000005696   -0.000003351
 123   H   :    0.000001193    0.000000688    0.000002841
 124   H   :    0.000002656    0.000007972   -0.000001511
 125   H   :    0.000002237   -0.000006189   -0.000001316
 126   H   :   -0.000005038   -0.000002018    0.000004649
 127   H   :   -0.000004853    0.000003158   -0.000001534
 128   H   :    0.000004758    0.000005053   -0.000000298
 129   H   :    0.000004311   -0.000000586   -0.000001708
 130   H   :    0.000005373   -0.000001023   -0.000005074
 131   H   :    0.000000965   -0.000000216   -0.000000592
 132   H   :   -0.000002186    0.000000427    0.000001483
 133   H   :    0.000000288    0.000000119   -0.000002167
 134   H   :   -0.000000420    0.000003633   -0.000001610
 135   H   :    0.000005885    0.000001711    0.000000568
 136   H   :   -0.000002863   -0.000000200   -0.000001218
 137   H   :    0.000002388    0.000003396   -0.000000417
 138   H   :    0.000000800    0.000003501    0.000000799
 139   H   :    0.000002340   -0.000001775    0.000002250
 140   H   :   -0.000000583   -0.000000951   -0.000001102
 141   H   :    0.000006167   -0.000000131   -0.000002631

Difference to translation invariance:
           :    0.0001294885   -0.0000274541   -0.0001493338

Difference to rotation invariance:
           :   -0.0002545691   -0.0011173392    0.0013237259

Norm of the cartesian gradient     ...    0.0001405871
RMS gradient                       ...    0.0000068356
MAX gradient                       ...    0.0000357028

-------
TIMINGS
-------

Total SCF gradient time            ...      243.568 sec

One electron gradient       ....       3.285 sec  (  1.3%)
RI-J Coulomb gradient       ....      10.373 sec  (  4.3%)
COSX gradient               ....     146.219 sec  ( 60.0%)
XC gradient                 ....      69.775 sec  ( 28.6%)
CPCM gradient               ....       6.788 sec  (  2.8%)
   A-Matrix (El+Nuc)        ....       1.465 sec  (  0.6%)
   Potential                ....       5.323 sec  (  2.2%)

Maximum memory used throughout the entire SCFGRAD-calculation: 317.0 MB
------------------------------------------------------------------------------
                         ORCA GEOMETRY RELAXATION STEP
------------------------------------------------------------------------------

Reading the OPT-File                    .... done
Getting information on internals        .... done
Copying old internal coords+grads       .... done
Making the new internal coordinates     .... (new redundants).... done
Validating the new internal coordinates .... (new redundants).... done
Calculating the B-matrix                .... done
Calculating the G,G- and P matrices     .... done
Transforming gradient to internals      .... done
Projecting the internal gradient        .... done
Number of atoms                         .... 141
Number of internal coordinates          .... 715
Current Energy                          .... -2406.922635502 Eh
Current gradient norm                   ....     0.000140587 Eh/bohr
Maximum allowed component of the step   ....  0.300
Current trust radius                    ....  0.300
Updating the Hessian (BFGS)             .... done
Forming the augmented Hessian           .... done
Diagonalizing the augmented Hessian     .... done
Last element of RFO vector              ....  0.999977700
Lowest eigenvalues of augmented Hessian:
 -0.000000337  0.000845313  0.000865468  0.005388818  0.008995478
Length of the computed step             ....  0.006678424
The final length of the internal step   ....  0.006678424
Converting the step to cartesian space:
 Initial RMS(Int)=    0.0002497589
Transforming coordinates:
 Iter   0:  RMS(Cart)=    0.0115197278 RMS(Int)=    0.0002493904
 Iter   1:  RMS(Cart)=    0.0000105435 RMS(Int)=    0.0000016781
 Iter   2:  RMS(Cart)=    0.0000000206 RMS(Int)=    0.0000000013
done
Storing new coordinates                 .... done

                                .--------------------.
          ----------------------|Geometry convergence|-------------------------
          Item                value                   Tolerance       Converged
          ---------------------------------------------------------------------
          Energy change      -0.0000023081            0.0000002000      NO
          RMS gradient        0.0000066767            0.0000080000      YES
          MAX gradient        0.0000422116            0.0000300000      NO
          RMS step            0.0002497589            0.0001000000      NO
          MAX step            0.0021261954            0.0002000000      NO
          ........................................................
          Max(Bonds)      0.0011      Max(Angles)    0.01
          Max(Dihed)        0.06      Max(Improp)    0.00
          ---------------------------------------------------------------------

The optimization has not yet converged - more geometry cycles are needed


    ---------------------------------------------------------------------------
                         Redundant Internal Coordinates
                            (Angstroem and degrees)

        Definition                    Value    dE/dq     Step     New-Value
    ----------------------------------------------------------------------------
     1. B(C   1,O   0)                1.3937 -0.000012  0.0000    1.3938   
     2. B(C   2,C   1)                1.4021  0.000004 -0.0000    1.4021   
     3. B(O   3,C   2)                1.3908  0.000011 -0.0000    1.3908   
     4. B(C   4,O   3)                1.4283  0.000004 -0.0000    1.4283   
     5. B(C   5,C   2)                1.3984  0.000002  0.0000    1.3984   
     6. B(O   6,C   5)                1.3923  0.000000  0.0000    1.3923   
     7. B(C   7,O   6)                1.4290  0.000006 -0.0000    1.4290   
     8. B(C   8,C   1)                1.4047  0.000006 -0.0000    1.4047   
     9. B(C   9,C   8)                1.5194  0.000004 -0.0000    1.5194   
    10. B(C  10,C   8)                1.4106 -0.000009 -0.0000    1.4106   
    11. B(C  11,C  10)                1.5245 -0.000014  0.0000    1.5245   
    12. B(C  12,C  11)                1.5159 -0.000006  0.0000    1.5159   
    13. B(C  13,C  12)                1.3451 -0.000008  0.0000    1.3451   
    14. B(C  14,C  13)                1.5134  0.000006 -0.0000    1.5134   
    15. B(C  15,C  13)                1.5214  0.000004 -0.0000    1.5214   
    16. B(C  16,C  15)                1.5561 -0.000015  0.0000    1.5561   
    17. B(C  17,C  16)                1.5069  0.000001 -0.0000    1.5069   
    18. B(C  18,C  17)                1.3454 -0.000003  0.0000    1.3454   
    19. B(C  19,C  18)                1.5119  0.000003 -0.0000    1.5118   
    20. B(C  20,C  18)                1.5237 -0.000006 -0.0000    1.5237   
    21. B(C  21,C  20)                1.5563 -0.000011  0.0000    1.5563   
    22. B(C  22,C  21)                1.5068 -0.000007  0.0000    1.5068   
    23. B(C  23,C  22)                1.3456 -0.000014  0.0000    1.3456   
    24. B(C  24,C  23)                1.5118 -0.000007  0.0000    1.5118   
    25. B(C  25,C  23)                1.5231 -0.000001  0.0000    1.5231   
    26. B(C  26,C  25)                1.5570 -0.000006 -0.0000    1.5570   
    27. B(C  27,C  26)                1.5070 -0.000002  0.0000    1.5070   
    28. B(C  28,C  27)                1.3457  0.000001  0.0000    1.3457   
    29. B(C  29,C  28)                1.5119  0.000010 -0.0000    1.5119   
    30. B(C  30,C  28)                1.5226  0.000004 -0.0000    1.5226   
    31. B(C  31,C  30)                1.5569  0.000004 -0.0000    1.5569   
    32. B(C  32,C  31)                1.5090 -0.000004  0.0000    1.5090   
    33. B(C  33,C  32)                1.3448 -0.000018  0.0000    1.3448   
    34. B(C  34,C  33)                1.5133  0.000006 -0.0000    1.5133   
    35. B(C  35,C  33)                1.5236  0.000002  0.0000    1.5236   
    36. B(C  36,C  35)                1.5318  0.000004 -0.0000    1.5318   
    37. B(C  37,C  36)                1.5175  0.000007 -0.0000    1.5175   
    38. B(C  38,C  37)                1.3444  0.000001  0.0000    1.3444   
    39. B(C  39,C  38)                1.5147  0.000004 -0.0000    1.5146   
    40. B(C  40,C  38)                1.5289 -0.000002  0.0000    1.5289   
    41. B(C  41,C  40)                1.5315  0.000006 -0.0000    1.5315   
    42. B(C  42,C  41)                1.5164  0.000004  0.0000    1.5164   
    43. B(C  43,C  42)                1.3462  0.000006  0.0000    1.3462   
    44. B(C  44,C  43)                1.5142  0.000007 -0.0000    1.5141   
    45. B(C  45,C  43)                1.5233 -0.000006  0.0000    1.5233   
    46. B(C  46,C  45)                1.5542  0.000002  0.0000    1.5542   
    47. B(C  47,C  46)                1.5074  0.000001 -0.0000    1.5074   
    48. B(C  48,C  47)                1.3442  0.000006 -0.0000    1.3442   
    49. B(C  49,C  48)                1.5235 -0.000000  0.0000    1.5235   
    50. B(C  50,C  49)                1.5441  0.000006 -0.0000    1.5441   
    51. B(C  51,C  50)                1.5088  0.000000  0.0000    1.5088   
    52. B(C  52,C  51)                1.3445 -0.000001 -0.0000    1.3445   
    53. B(C  53,C  52)                1.5111  0.000002 -0.0000    1.5111   
    54. B(C  54,C  52)                1.5129  0.000002  0.0000    1.5129   
    55. B(H  55,C  54)                1.0998  0.000000 -0.0000    1.0998   
    56. B(C  56,C  48)                1.5132  0.000005 -0.0000    1.5132   
    57. B(C  57,C  10)                1.4443 -0.000015  0.0000    1.4444   
    58. B(C  57,C   5)                1.4383  0.000013 -0.0000    1.4383   
    59. B(O  58,C  57)                1.2943 -0.000000  0.0000    1.2943   
    60. B(H  59,C   4)                1.0943 -0.000001  0.0000    1.0943   
    61. B(H  60,C   4)                1.0985  0.000001 -0.0000    1.0985   
    62. B(H  61,C   4)                1.0969 -0.000002  0.0000    1.0969   
    63. B(H  62,C   7)                1.0950  0.000003 -0.0000    1.0950   
    64. B(H  63,C   7)                1.0941 -0.000004  0.0000    1.0941   
    65. B(H  64,C   7)                1.1002  0.000003 -0.0000    1.1002   
    66. B(H  65,C   9)                1.1015 -0.000002  0.0000    1.1015   
    67. B(H  66,C   9)                1.0909  0.000001 -0.0000    1.0909   
    68. B(H  67,C   9)                1.0997  0.000003 -0.0000    1.0997   
    69. B(H  68,C  11)                1.1000  0.000000  0.0000    1.1000   
    70. B(H  69,C  11)                1.0925 -0.000001  0.0000    1.0925   
    71. B(H  70,C  12)                1.0927  0.000000 -0.0000    1.0927   
    72. B(H  71,C  14)                1.0960 -0.000001 -0.0000    1.0960   
    73. B(H  72,C  14)                1.0988 -0.000001  0.0000    1.0988   
    74. B(H  73,C  14)                1.1003  0.000002 -0.0000    1.1003   
    75. B(H  74,C  15)                1.0964  0.000005  0.0000    1.0964   
    76. B(H  75,C  15)                1.0989  0.000004 -0.0000    1.0988   
    77. B(H  76,C  16)                1.0999  0.000002 -0.0000    1.0999   
    78. B(H  77,C  16)                1.0960 -0.000001  0.0000    1.0960   
    79. B(H  78,C  17)                1.0925 -0.000000  0.0000    1.0925   
    80. B(H  79,C  19)                1.0932  0.000000  0.0000    1.0932   
    81. B(H  80,C  19)                1.0980  0.000002 -0.0000    1.0980   
    82. B(H  81,C  19)                1.0998 -0.000000  0.0000    1.0998   
    83. B(H  82,C  20)                1.0978  0.000002 -0.0000    1.0978   
    84. B(H  83,C  20)                1.0984  0.000001  0.0000    1.0984   
    85. B(H  84,C  21)                1.1004 -0.000000 -0.0000    1.1004   
    86. B(H  85,C  21)                1.0958  0.000003 -0.0000    1.0958   
    87. B(H  86,C  22)                1.0922  0.000003 -0.0000    1.0922   
    88. B(H  87,C  24)                1.0932  0.000003 -0.0000    1.0932   
    89. B(H  88,C  24)                1.0976  0.000001  0.0000    1.0976   
    90. B(H  89,C  24)                1.0998  0.000000 -0.0000    1.0997   
    91. B(H  90,C  25)                1.0976 -0.000001  0.0000    1.0976   
    92. B(H  91,C  25)                1.0985 -0.000000 -0.0000    1.0985   
    93. B(H  92,C  26)                1.1001  0.000003 -0.0000    1.1001   
    94. B(H  93,C  26)                1.0958 -0.000003  0.0000    1.0958   
    95. B(H  94,C  27)                1.0921 -0.000002  0.0000    1.0921   
    96. B(H  95,C  29)                1.0931 -0.000004  0.0000    1.0931   
    97. B(H  96,C  29)                1.0975 -0.000001 -0.0000    1.0975   
    98. B(H  97,C  29)                1.0998 -0.000001  0.0000    1.0998   
    99. B(H  98,C  30)                1.0977 -0.000000 -0.0000    1.0977   
   100. B(H  99,C  30)                1.0986  0.000002  0.0000    1.0986   
   101. B(H 100,C  31)                1.0998 -0.000002  0.0000    1.0998   
   102. B(H 101,C  31)                1.0957  0.000002 -0.0000    1.0956   
   103. B(H 102,C  32)                1.0885 -0.000004  0.0000    1.0885   
   104. B(H 103,C  34)                1.0926  0.000004 -0.0000    1.0926   
   105. B(H 104,C  34)                1.0993 -0.000001 -0.0000    1.0993   
   106. B(H 105,C  34)                1.0993 -0.000001 -0.0000    1.0993   
   107. B(H 106,C  35)                1.0999 -0.000003  0.0000    1.0999   
   108. B(H 107,C  35)                1.1001  0.000001 -0.0000    1.1001   
   109. B(H 108,C  36)                1.1017 -0.000004  0.0000    1.1017   
   110. B(H 109,C  36)                1.1012  0.000000 -0.0000    1.1012   
   111. B(H 110,C  37)                1.0897 -0.000002  0.0000    1.0897   
   112. B(H 111,C  39)                1.0876 -0.000005  0.0000    1.0876   
   113. B(H 112,C  39)                1.0996  0.000002 -0.0000    1.0996   
   114. B(H 113,C  39)                1.0996 -0.000001  0.0000    1.0996   
   115. B(H 114,C  40)                1.1000 -0.000006  0.0000    1.1000   
   116. B(H 115,C  40)                1.1001  0.000001 -0.0000    1.1001   
   117. B(H 116,C  41)                1.1014 -0.000003  0.0000    1.1014   
   118. B(H 117,C  41)                1.1014  0.000001  0.0000    1.1014   
   119. B(H 118,C  42)                1.0931 -0.000001  0.0000    1.0931   
   120. B(H 119,C  44)                1.0880 -0.000006 -0.0000    1.0880   
   121. B(H 120,C  44)                1.0988 -0.000002 -0.0000    1.0988   
   122. B(H 121,C  44)                1.0992 -0.000000  0.0000    1.0992   
   123. B(H 122,C  45)                1.0969 -0.000001  0.0000    1.0969   
   124. B(H 123,C  45)                1.1012 -0.000000  0.0000    1.1012   
   125. B(H 124,C  46)                1.0947 -0.000004  0.0000    1.0947   
   126. B(H 125,C  46)                1.1003 -0.000002  0.0000    1.1003   
   127. B(H 126,C  47)                1.0890 -0.000001  0.0000    1.0890   
   128. B(H 127,C  49)                1.1022 -0.000003  0.0000    1.1022   
   129. B(H 128,C  49)                1.1010  0.000000  0.0000    1.1010   
   130. B(H 129,H 114)                4.9838  0.000001 -0.0011    4.9827   
   131. B(H 129,C  50)                1.1006  0.000002 -0.0000    1.1006   
   132. B(H 130,C  50)                1.0948 -0.000000  0.0000    1.0948   
   133. B(H 131,C  51)                1.0908 -0.000003  0.0000    1.0908   
   134. B(H 132,C  53)                1.0929  0.000001 -0.0000    1.0929   
   135. B(H 133,C  53)                1.0994  0.000002 -0.0000    1.0994   
   136. B(H 134,C  53)                1.0995 -0.000001  0.0000    1.0995   
   137. B(H 135,C  54)                1.0953 -0.000002  0.0000    1.0953   
   138. B(H 136,C  54)                1.0998 -0.000002  0.0000    1.0998   
   139. B(H 137,C  56)                1.0926 -0.000002  0.0000    1.0926   
   140. B(H 138,C  56)                1.0995  0.000001 -0.0000    1.0995   
   141. B(H 139,C  56)                1.0993  0.000001 -0.0000    1.0993   
   142. B(H 140,O   0)                0.9698 -0.000002  0.0000    0.9698   
   143. A(C   1,O   0,H 140)          108.37 -0.000004   -0.00    108.37   
   144. A(O   0,C   1,C   8)          122.85 -0.000002   -0.00    122.85   
   145. A(C   2,C   1,C   8)          120.25  0.000008   -0.00    120.25   
   146. A(O   0,C   1,C   2)          116.89 -0.000006    0.00    116.89   
   147. A(C   1,C   2,O   3)          119.64  0.000014   -0.00    119.63   
   148. A(O   3,C   2,C   5)          120.07 -0.000007    0.00    120.07   
   149. A(C   1,C   2,C   5)          120.25 -0.000007    0.00    120.25   
   150. A(C   2,O   3,C   4)          113.93  0.000012   -0.00    113.93   
   151. A(H  60,C   4,H  61)          109.16  0.000003   -0.00    109.16   
   152. A(H  59,C   4,H  60)          109.15  0.000001    0.00    109.15   
   153. A(O   3,C   4,H  59)          106.72 -0.000002    0.00    106.72   
   154. A(O   3,C   4,H  61)          111.32  0.000000   -0.00    111.32   
   155. A(O   3,C   4,H  60)          111.21 -0.000004    0.00    111.21   
   156. A(H  59,C   4,H  61)          109.22  0.000001   -0.00    109.22   
   157. A(O   6,C   5,C  57)          120.02  0.000008   -0.00    120.02   
   158. A(C   2,C   5,C  57)          122.22 -0.000004    0.00    122.22   
   159. A(C   2,C   5,O   6)          117.70 -0.000005    0.00    117.70   
   160. A(C   5,O   6,C   7)          114.19  0.000015    0.00    114.19   
   161. A(H  62,C   7,H  64)          108.89  0.000000    0.00    108.89   
   162. A(H  63,C   7,H  64)          109.69  0.000004   -0.00    109.69   
   163. A(O   6,C   7,H  63)          110.43 -0.000007    0.00    110.43   
   164. A(O   6,C   7,H  62)          106.66 -0.000002   -0.00    106.66   
   165. A(O   6,C   7,H  64)          111.08 -0.000001    0.00    111.08   
   166. A(H  62,C   7,H  63)          110.04  0.000004   -0.00    110.04   
   167. A(C   9,C   8,C  10)          122.93  0.000003   -0.00    122.93   
   168. A(C   1,C   8,C  10)          119.71 -0.000007    0.00    119.71   
   169. A(C   1,C   8,C   9)          117.36  0.000003   -0.00    117.36   
   170. A(C   8,C   9,H  66)          112.45  0.000005   -0.00    112.45   
   171. A(C   8,C   9,H  65)          111.98  0.000008   -0.00    111.97   
   172. A(H  66,C   9,H  67)          107.01 -0.000000    0.00    107.01   
   173. A(H  65,C   9,H  67)          106.71  0.000000    0.00    106.71   
   174. A(H  65,C   9,H  66)          106.77 -0.000004    0.00    106.78   
   175. A(C   8,C   9,H  67)          111.57 -0.000010    0.00    111.57   
   176. A(C   8,C  10,C  11)          122.25  0.000010   -0.00    122.25   
   177. A(C  11,C  10,C  57)          115.77 -0.000016    0.00    115.77   
   178. A(C   8,C  10,C  57)          121.96  0.000006   -0.00    121.96   
   179. A(C  10,C  11,C  12)          113.53 -0.000011   -0.00    113.52   
   180. A(C  12,C  11,H  68)          108.61  0.000003   -0.00    108.61   
   181. A(C  10,C  11,H  69)          107.08  0.000011   -0.00    107.08   
   182. A(C  10,C  11,H  68)          110.31  0.000009    0.00    110.31   
   183. A(C  12,C  11,H  69)          109.99 -0.000006    0.00    109.99   
   184. A(H  68,C  11,H  69)          107.13 -0.000007    0.00    107.14   
   185. A(C  11,C  12,H  70)          114.77 -0.000007   -0.00    114.77   
   186. A(C  11,C  12,C  13)          127.86 -0.000008    0.00    127.86   
   187. A(C  13,C  12,H  70)          117.35  0.000015   -0.00    117.35   
   188. A(C  12,C  13,C  14)          120.64 -0.000002   -0.00    120.64   
   189. A(C  12,C  13,C  15)          123.17 -0.000010    0.00    123.17   
   190. A(C  14,C  13,C  15)          116.18  0.000011   -0.00    116.18   
   191. A(C  13,C  14,H  72)          111.43 -0.000001    0.00    111.43   
   192. A(H  71,C  14,H  72)          108.17 -0.000001   -0.00    108.17   
   193. A(H  72,C  14,H  73)          106.16 -0.000001    0.00    106.16   
   194. A(H  71,C  14,H  73)          108.01 -0.000001    0.00    108.01   
   195. A(C  13,C  14,H  71)          111.91  0.000001   -0.00    111.91   
   196. A(C  13,C  14,H  73)          110.91  0.000003   -0.00    110.91   
   197. A(C  13,C  15,H  74)          108.86 -0.000002    0.00    108.86   
   198. A(C  13,C  15,H  75)          109.08 -0.000006    0.00    109.08   
   199. A(C  13,C  15,C  16)          115.32  0.000010   -0.00    115.32   
   200. A(H  74,C  15,H  75)          107.20 -0.000000   -0.00    107.20   
   201. A(C  16,C  15,H  75)          108.06 -0.000003    0.00    108.06   
   202. A(C  16,C  15,H  74)          108.03  0.000001   -0.00    108.03   
   203. A(C  15,C  16,H  77)          107.88  0.000002    0.00    107.88   
   204. A(H  76,C  16,H  77)          106.41 -0.000004    0.00    106.41   
   205. A(C  17,C  16,H  76)          108.72  0.000003   -0.00    108.72   
   206. A(C  15,C  16,H  76)          107.83  0.000011   -0.00    107.83   
   207. A(C  15,C  16,C  17)          114.76 -0.000020   -0.00    114.76   
   208. A(C  17,C  16,H  77)          110.88  0.000008    0.00    110.89   
   209. A(C  18,C  17,H  78)          116.84 -0.000004   -0.00    116.84   
   210. A(C  16,C  17,C  18)          128.67  0.000002    0.00    128.67   
   211. A(C  16,C  17,H  78)          114.48  0.000002   -0.00    114.48   
   212. A(C  19,C  18,C  20)          115.41 -0.000014    0.00    115.41   
   213. A(C  17,C  18,C  19)          124.75  0.000018   -0.00    124.75   
   214. A(C  17,C  18,C  20)          119.84 -0.000004   -0.00    119.83   
   215. A(C  18,C  19,H  79)          113.37  0.000008   -0.00    113.37   
   216. A(H  79,C  19,H  81)          107.92 -0.000002   -0.00    107.92   
   217. A(H  80,C  19,H  81)          106.20  0.000002    0.00    106.20   
   218. A(C  18,C  19,H  80)          110.74 -0.000009    0.00    110.74   
   219. A(H  79,C  19,H  80)          108.01  0.000000    0.00    108.01   
   220. A(C  18,C  19,H  81)          110.29 -0.000000   -0.00    110.29   
   221. A(C  18,C  20,H  83)          109.62  0.000001    0.00    109.63   
   222. A(C  18,C  20,H  82)          109.47  0.000008   -0.00    109.47   
   223. A(C  21,C  20,H  82)          107.09  0.000005   -0.00    107.08   
   224. A(C  18,C  20,C  21)          115.01 -0.000019    0.00    115.01   
   225. A(C  21,C  20,H  83)          108.51  0.000008    0.00    108.51   
   226. A(H  82,C  20,H  83)          106.81 -0.000002    0.00    106.81   
   227. A(C  20,C  21,C  22)          115.18 -0.000018    0.01    115.18   
   228. A(C  20,C  21,H  85)          107.84  0.000003   -0.00    107.83   
   229. A(H  84,C  21,H  85)          106.47 -0.000003   -0.00    106.47   
   230. A(C  22,C  21,H  85)          111.02  0.000013   -0.00    111.02   
   231. A(C  22,C  21,H  84)          108.58 -0.000003   -0.00    108.58   
   232. A(C  20,C  21,H  84)          107.35  0.000009   -0.00    107.35   
   233. A(C  21,C  22,C  23)          128.72  0.000023   -0.00    128.72   
   234. A(C  23,C  22,H  86)          116.83 -0.000007    0.00    116.83   
   235. A(C  21,C  22,H  86)          114.45 -0.000016    0.00    114.45   
   236. A(C  24,C  23,C  25)          115.66  0.000013   -0.00    115.66   
   237. A(C  22,C  23,C  25)          119.67 -0.000018    0.00    119.68   
   238. A(C  22,C  23,C  24)          124.65  0.000004    0.00    124.65   
   239. A(C  23,C  24,H  89)          110.25  0.000006   -0.00    110.25   
   240. A(H  88,C  24,H  89)          106.19  0.000001   -0.00    106.19   
   241. A(H  87,C  24,H  89)          107.94 -0.000002    0.00    107.94   
   242. A(H  87,C  24,H  88)          107.98  0.000003   -0.00    107.98   
   243. A(C  23,C  24,H  88)          110.87 -0.000008   -0.00    110.87   
   244. A(C  23,C  24,H  87)          113.31 -0.000000    0.00    113.32   
   245. A(C  23,C  25,C  26)          115.33 -0.000025    0.00    115.33   
   246. A(H  90,C  25,H  91)          106.84 -0.000003   -0.00    106.84   
   247. A(C  26,C  25,H  91)          108.42  0.000004   -0.00    108.42   
   248. A(C  23,C  25,H  91)          109.66  0.000012   -0.00    109.66   
   249. A(C  26,C  25,H  90)          106.99  0.000009    0.00    106.99   
   250. A(C  23,C  25,H  90)          109.24  0.000004    0.00    109.25   
   251. A(H  92,C  26,H  93)          106.45  0.000002   -0.00    106.45   
   252. A(C  27,C  26,H  93)          110.79 -0.000005    0.00    110.79   
   253. A(C  25,C  26,H  93)          107.61  0.000002    0.00    107.61   
   254. A(C  27,C  26,H  92)          108.79  0.000001   -0.00    108.79   
   255. A(C  25,C  26,H  92)          107.43 -0.000003    0.00    107.44   
   256. A(C  25,C  26,C  27)          115.35  0.000003   -0.00    115.35   
   257. A(C  28,C  27,H  94)          116.85  0.000011   -0.00    116.85   
   258. A(C  26,C  27,H  94)          114.70  0.000023   -0.00    114.70   
   259. A(C  26,C  27,C  28)          128.44 -0.000034    0.00    128.45   
   260. A(C  29,C  28,C  30)          115.48 -0.000015    0.00    115.49   
   261. A(C  27,C  28,C  30)          119.82  0.000017   -0.00    119.82   
   262. A(C  27,C  28,C  29)          124.69 -0.000002   -0.00    124.69   
   263. A(H  96,C  29,H  97)          106.20  0.000003   -0.00    106.20   
   264. A(H  95,C  29,H  97)          107.95  0.000001   -0.00    107.95   
   265. A(C  28,C  29,H  97)          110.23  0.000002    0.00    110.23   
   266. A(H  95,C  29,H  96)          108.02  0.000005   -0.00    108.02   
   267. A(C  28,C  29,H  96)          110.76 -0.000011    0.00    110.76   
   268. A(C  28,C  29,H  95)          113.38  0.000001   -0.00    113.38   
   269. A(H  98,C  30,H  99)          106.85 -0.000004   -0.00    106.85   
   270. A(C  31,C  30,H  99)          108.42  0.000004    0.00    108.42   
   271. A(C  28,C  30,H  99)          109.58 -0.000000    0.00    109.58   
   272. A(C  31,C  30,H  98)          107.07  0.000014   -0.00    107.07   
   273. A(C  28,C  30,H  98)          109.40  0.000006   -0.00    109.40   
   274. A(C  28,C  30,C  31)          115.18 -0.000019    0.00    115.18   
   275. A(C  30,C  31,H 101)          107.61  0.000021   -0.00    107.61   
   276. A(H 100,C  31,H 101)          106.42 -0.000006   -0.00    106.42   
   277. A(C  32,C  31,H 101)          111.12  0.000009    0.00    111.12   
   278. A(C  32,C  31,H 100)          108.50  0.000008    0.00    108.50   
   279. A(C  30,C  31,H 100)          107.46  0.000013   -0.00    107.46   
   280. A(C  30,C  31,C  32)          115.31 -0.000042    0.00    115.31   
   281. A(C  33,C  32,H 102)          117.97 -0.000002   -0.00    117.97   
   282. A(C  31,C  32,H 102)          114.03 -0.000022    0.00    114.03   
   283. A(C  31,C  32,C  33)          128.00  0.000024   -0.00    128.00   
   284. A(C  34,C  33,C  35)          112.50  0.000014   -0.00    112.50   
   285. A(C  32,C  33,C  35)          123.36 -0.000025    0.00    123.36   
   286. A(C  32,C  33,C  34)          124.14  0.000011    0.00    124.14   
   287. A(H 104,C  34,H 105)          106.30  0.000001    0.00    106.30   
   288. A(C  33,C  34,H 105)          110.67  0.000001   -0.00    110.66   
   289. A(H 103,C  34,H 105)          108.00  0.000001   -0.00    108.00   
   290. A(H 103,C  34,H 104)          107.74  0.000000    0.00    107.74   
   291. A(C  33,C  34,H 104)          110.43 -0.000005    0.00    110.43   
   292. A(C  33,C  34,H 103)          113.41  0.000002    0.00    113.41   
   293. A(C  36,C  35,H 106)          109.80  0.000012   -0.00    109.80   
   294. A(C  36,C  35,H 107)          109.64  0.000003    0.00    109.64   
   295. A(H 106,C  35,H 107)          105.28 -0.000003   -0.00    105.28   
   296. A(C  33,C  35,H 107)          107.44  0.000012    0.00    107.44   
   297. A(C  33,C  35,H 106)          107.46  0.000004   -0.00    107.46   
   298. A(C  33,C  35,C  36)          116.60 -0.000025    0.00    116.60   
   299. A(H 108,C  36,H 109)          104.23  0.000002    0.00    104.23   
   300. A(C  37,C  36,H 109)          106.45 -0.000006   -0.00    106.45   
   301. A(C  35,C  36,H 109)          108.40 -0.000009    0.00    108.40   
   302. A(C  37,C  36,H 108)          106.66 -0.000007    0.00    106.66   
   303. A(C  35,C  36,H 108)          108.65 -0.000007   -0.00    108.65   
   304. A(C  35,C  36,C  37)          121.19  0.000025   -0.00    121.19   
   305. A(C  38,C  37,H 110)          115.70 -0.000011    0.00    115.70   
   306. A(C  36,C  37,H 110)          109.34 -0.000011    0.00    109.34   
   307. A(C  36,C  37,C  38)          134.96  0.000022   -0.00    134.96   
   308. A(C  39,C  38,C  40)          110.86 -0.000000   -0.00    110.86   
   309. A(C  37,C  38,C  40)          121.88 -0.000024    0.00    121.88   
   310. A(C  37,C  38,C  39)          127.26  0.000024    0.00    127.26   
   311. A(H 112,C  39,H 113)          106.09  0.000001    0.00    106.09   
   312. A(H 111,C  39,H 113)          107.91 -0.000002    0.00    107.92   
   313. A(C  38,C  39,H 113)          110.17 -0.000002   -0.00    110.17   
   314. A(H 111,C  39,H 112)          107.88 -0.000003    0.00    107.88   
   315. A(C  38,C  39,H 112)          110.10 -0.000002   -0.00    110.10   
   316. A(C  38,C  39,H 111)          114.32  0.000007   -0.00    114.32   
   317. A(C  41,C  40,H 115)          109.46  0.000001   -0.00    109.46   
   318. A(H 114,C  40,H 115)          105.22 -0.000000    0.00    105.22   
   319. A(C  38,C  40,H 115)          107.19  0.000001    0.00    107.19   
   320. A(C  41,C  40,H 114)          109.50  0.000002   -0.00    109.49   
   321. A(C  38,C  40,H 114)          107.41  0.000007   -0.00    107.41   
   322. A(C  38,C  40,C  41)          117.37 -0.000009   -0.00    117.37   
   323. A(C  40,C  41,H 117)          108.73 -0.000003   -0.00    108.73   
   324. A(H 116,C  41,H 117)          104.31  0.000000   -0.00    104.31   
   325. A(C  42,C  41,H 117)          106.70 -0.000002   -0.00    106.70   
   326. A(C  42,C  41,H 116)          106.47 -0.000003    0.00    106.48   
   327. A(C  40,C  41,H 116)          108.67 -0.000001    0.00    108.67   
   328. A(C  40,C  41,C  42)          120.75  0.000008    0.00    120.75   
   329. A(C  43,C  42,H 118)          114.70 -0.000006   -0.00    114.70   
   330. A(C  41,C  42,H 118)          109.98 -0.000003   -0.00    109.98   
   331. A(C  41,C  42,C  43)          135.31  0.000009    0.00    135.31   
   332. A(C  44,C  43,C  45)          113.68 -0.000017    0.00    113.68   
   333. A(C  42,C  43,C  45)          118.77 -0.000006   -0.00    118.76   
   334. A(C  42,C  43,C  44)          127.55  0.000024    0.00    127.55   
   335. A(H 120,C  44,H 121)          106.16  0.000003    0.00    106.16   
   336. A(C  43,C  44,H 121)          109.90 -0.000011    0.00    109.90   
   337. A(H 119,C  44,H 121)          107.95  0.000001    0.00    107.95   
   338. A(H 119,C  44,H 120)          107.60 -0.000004   -0.00    107.60   
   339. A(C  43,C  44,H 120)          110.97  0.000006   -0.00    110.97   
   340. A(C  43,C  44,H 119)          113.92  0.000005    0.00    113.92   
   341. A(C  43,C  45,C  46)          115.36 -0.000012    0.00    115.36   
   342. A(H 122,C  45,H 123)          106.91 -0.000001   -0.00    106.91   
   343. A(C  46,C  45,H 123)          107.29  0.000003    0.00    107.29   
   344. A(C  43,C  45,H 123)          108.70  0.000003    0.00    108.70   
   345. A(C  46,C  45,H 122)          108.44 -0.000002   -0.00    108.44   
   346. A(C  43,C  45,H 122)          109.79  0.000009   -0.00    109.78   
   347. A(C  45,C  46,C  47)          113.30 -0.000010   -0.00    113.30   
   348. A(H 124,C  46,H 125)          105.99  0.000000    0.00    105.99   
   349. A(C  47,C  46,H 125)          109.18  0.000005   -0.00    109.18   
   350. A(C  45,C  46,H 125)          108.68 -0.000000    0.00    108.68   
   351. A(C  47,C  46,H 124)          111.45  0.000002    0.00    111.45   
   352. A(C  45,C  46,H 124)          107.96  0.000003    0.00    107.96   
   353. A(C  46,C  47,C  48)          128.45 -0.000011    0.00    128.45   
   354. A(C  48,C  47,H 126)          117.82  0.000001   -0.00    117.82   
   355. A(C  46,C  47,H 126)          113.72  0.000010   -0.00    113.72   
   356. A(C  47,C  48,C  49)          123.12  0.000006   -0.00    123.12   
   357. A(C  49,C  48,C  56)          112.47 -0.000006    0.00    112.47   
   358. A(C  47,C  48,C  56)          124.39  0.000000    0.00    124.39   
   359. A(C  48,C  49,C  50)          118.72 -0.000001   -0.00    118.72   
   360. A(H 127,C  49,H 128)          104.81 -0.000001    0.00    104.81   
   361. A(C  50,C  49,H 128)          108.36  0.000002   -0.00    108.36   
   362. A(C  48,C  49,H 128)          108.25 -0.000002   -0.00    108.24   
   363. A(C  50,C  49,H 127)          108.41  0.000002    0.00    108.41   
   364. A(C  48,C  49,H 127)          107.44 -0.000000    0.00    107.44   
   365. A(C  49,C  50,C  51)          113.56 -0.000004   -0.00    113.56   
   366. A(C  51,C  50,H 130)          110.57  0.000001   -0.00    110.57   
   367. A(C  49,C  50,H 130)          107.72  0.000000    0.00    107.72   
   368. A(C  51,C  50,H 129)          109.92  0.000001    0.00    109.92   
   369. A(C  49,C  50,H 129)          109.04  0.000000    0.00    109.05   
   370. A(H 129,C  50,H 130)          105.70  0.000002   -0.00    105.70   
   371. A(C  50,C  51,C  52)          128.35 -0.000002    0.00    128.35   
   372. A(C  52,C  51,H 131)          116.93  0.000000    0.00    116.94   
   373. A(C  50,C  51,H 131)          114.71  0.000001   -0.00    114.71   
   374. A(C  51,C  52,C  54)          120.58 -0.000002   -0.00    120.58   
   375. A(C  51,C  52,C  53)          125.28  0.000003   -0.00    125.28   
   376. A(C  53,C  52,C  54)          114.14 -0.000001    0.00    114.14   
   377. A(H 133,C  53,H 134)          106.24  0.000000    0.00    106.24   
   378. A(H 132,C  53,H 134)          107.85  0.000004   -0.00    107.85   
   379. A(C  52,C  53,H 134)          110.46 -0.000003   -0.00    110.46   
   380. A(H 132,C  53,H 133)          107.99 -0.000000    0.00    107.99   
   381. A(C  52,C  53,H 133)          110.49  0.000001    0.00    110.49   
   382. A(C  52,C  53,H 132)          113.51 -0.000001   -0.00    113.51   
   383. A(H 135,C  54,H 136)          108.15  0.000000    0.00    108.15   
   384. A(H  55,C  54,H 136)          106.26 -0.000000    0.00    106.26   
   385. A(C  52,C  54,H 136)          111.06  0.000004   -0.00    111.06   
   386. A(H  55,C  54,H 135)          108.19  0.000004    0.00    108.20   
   387. A(C  52,C  54,H 135)          111.93 -0.000003   -0.00    111.93   
   388. A(C  52,C  54,H  55)          111.02 -0.000005   -0.00    111.02   
   389. A(H 138,C  56,H 139)          106.26  0.000003    0.00    106.26   
   390. A(H 137,C  56,H 139)          107.88 -0.000001    0.00    107.88   
   391. A(C  48,C  56,H 139)          110.43 -0.000001    0.00    110.43   
   392. A(H 137,C  56,H 138)          107.87 -0.000000    0.00    107.87   
   393. A(C  48,C  56,H 138)          110.55 -0.000006   -0.00    110.55   
   394. A(C  48,C  56,H 137)          113.53  0.000005   -0.00    113.53   
   395. A(C  10,C  57,O  58)          123.21 -0.000018    0.00    123.21   
   396. A(C   5,C  57,O  58)          121.21  0.000015   -0.00    121.21   
   397. A(C   5,C  57,C  10)          115.57  0.000003   -0.00    115.57   
   398. D(C   2,C   1,O   0,H 140)   -165.95 -0.000004    0.02   -165.93   
   399. D(C   8,C   1,O   0,H 140)     15.10 -0.000004    0.02     15.12   
   400. D(C   5,C   2,C   1,O   0)   -178.52  0.000002   -0.01   -178.53   
   401. D(O   3,C   2,C   1,C   8)    177.91 -0.000002   -0.01    177.90   
   402. D(C   5,C   2,C   1,C   8)      0.45  0.000001   -0.01      0.44   
   403. D(O   3,C   2,C   1,O   0)     -1.07 -0.000001   -0.01     -1.07   
   404. D(C   4,O   3,C   2,C   1)     81.67 -0.000003    0.02     81.68   
   405. D(C   4,O   3,C   2,C   5)   -100.87 -0.000006    0.02   -100.85   
   406. D(H  60,C   4,O   3,C   2)     60.03 -0.000000    0.00     60.03   
   407. D(H  59,C   4,O   3,C   2)    178.98 -0.000002    0.00    178.98   
   408. D(H  61,C   4,O   3,C   2)    -61.93 -0.000001    0.00    -61.93   
   409. D(O   6,C   5,C   2,O   3)      0.27 -0.000002    0.00      0.27   
   410. D(O   6,C   5,C   2,C   1)    177.71 -0.000005    0.00    177.72   
   411. D(C  57,C   5,C   2,C   1)      0.64 -0.000003    0.01      0.64   
   412. D(C  57,C   5,C   2,O   3)   -176.81 -0.000001    0.00   -176.81   
   413. D(C   7,O   6,C   5,C   2)    116.79  0.000003   -0.02    116.78   
   414. D(C   7,O   6,C   5,C  57)    -66.06  0.000001   -0.02    -66.08   
   415. D(H  63,C   7,O   6,C   5)     58.91 -0.000000    0.00     58.91   
   416. D(H  64,C   7,O   6,C   5)    -63.02 -0.000001    0.00    -63.01   
   417. D(H  62,C   7,O   6,C   5)    178.46  0.000001    0.00    178.46   
   418. D(C  10,C   8,C   1,O   0)    178.82 -0.000001    0.00    178.82   
   419. D(C  10,C   8,C   1,C   2)     -0.09 -0.000000    0.00     -0.09   
   420. D(C   9,C   8,C   1,C   2)   -179.99  0.000002   -0.01   -179.99   
   421. D(C   9,C   8,C   1,O   0)     -1.08  0.000001   -0.01     -1.08   
   422. D(H  67,C   9,C   8,C  10)   -122.80  0.000002   -0.02   -122.83   
   423. D(H  66,C   9,C   8,C  10)     -2.56 -0.000001   -0.02     -2.58   
   424. D(H  65,C   9,C   8,C  10)    117.67  0.000003   -0.02    117.64   
   425. D(H  65,C   9,C   8,C   1)    -62.44  0.000000   -0.01    -62.45   
   426. D(H  66,C   9,C   8,C   1)    177.33 -0.000004   -0.01    177.32   
   427. D(H  67,C   9,C   8,C   1)     57.09  0.000000   -0.01     57.08   
   428. D(C  11,C  10,C   8,C   1)   -179.97  0.000005    0.02   -179.96   
   429. D(C  57,C  10,C   8,C   1)     -1.36  0.000001    0.01     -1.35   
   430. D(C  11,C  10,C   8,C   9)     -0.08  0.000002    0.03     -0.06   
   431. D(C  57,C  10,C   8,C   9)    178.53 -0.000001    0.02    178.55   
   432. D(H  69,C  11,C  10,C  57)     25.06  0.000005   -0.05     25.01   
   433. D(H  68,C  11,C  10,C  57)    141.32  0.000008   -0.05    141.27   
   434. D(C  12,C  11,C  10,C  57)    -96.53  0.000011   -0.05    -96.58   
   435. D(H  69,C  11,C  10,C   8)   -156.25  0.000002   -0.06   -156.31   
   436. D(H  68,C  11,C  10,C   8)    -39.99  0.000005   -0.06    -40.05   
   437. D(C  12,C  11,C  10,C   8)     82.17  0.000008   -0.06     82.11   
   438. D(H  70,C  12,C  11,H  69)    175.44 -0.000001   -0.02    175.42   
   439. D(H  70,C  12,C  11,H  68)     58.49  0.000008   -0.03     58.46   
   440. D(C  13,C  12,C  11,H  68)   -123.22  0.000008   -0.04   -123.26   
   441. D(C  13,C  12,C  11,H  69)     -6.27 -0.000001   -0.03     -6.31   
   442. D(C  13,C  12,C  11,C  10)    113.68  0.000002   -0.04    113.64   
   443. D(H  70,C  12,C  11,C  10)    -64.61  0.000002   -0.03    -64.63   
   444. D(C  15,C  13,C  12,H  70)    178.99  0.000005   -0.00    178.99   
   445. D(C  15,C  13,C  12,C  11)      0.75  0.000005    0.01      0.76   
   446. D(C  14,C  13,C  12,C  11)   -177.88  0.000005    0.01   -177.87   
   447. D(C  14,C  13,C  12,H  70)      0.37  0.000005   -0.00      0.36   
   448. D(H  73,C  14,C  13,C  12)    117.90  0.000000    0.00    117.90   
   449. D(H  73,C  14,C  13,C  15)    -60.82  0.000000    0.00    -60.82   
   450. D(H  72,C  14,C  13,C  15)     57.21  0.000000    0.01     57.21   
   451. D(H  71,C  14,C  13,C  15)    178.48 -0.000002    0.01    178.48   
   452. D(H  72,C  14,C  13,C  12)   -124.07  0.000000    0.01   -124.07   
   453. D(H  71,C  14,C  13,C  12)     -2.80 -0.000002    0.01     -2.80   
   454. D(H  75,C  15,C  13,C  12)   -155.06  0.000005    0.00   -155.06   
   455. D(H  74,C  15,C  13,C  14)    140.29  0.000000    0.00    140.29   
   456. D(C  16,C  15,C  13,C  14)    -98.14  0.000006    0.00    -98.14   
   457. D(H  74,C  15,C  13,C  12)    -38.40  0.000000    0.00    -38.39   
   458. D(C  16,C  15,C  13,C  12)     83.17  0.000006    0.00     83.18   
   459. D(H  75,C  15,C  13,C  14)     23.63  0.000005    0.00     23.63   
   460. D(C  17,C  16,C  15,C  13)     60.15  0.000000   -0.01     60.13   
   461. D(H  77,C  16,C  15,H  75)     61.97  0.000002   -0.01     61.96   
   462. D(H  77,C  16,C  15,H  74)    -53.70  0.000003   -0.01    -53.71   
   463. D(H  76,C  16,C  15,H  74)     60.85  0.000006   -0.01     60.84   
   464. D(H  77,C  16,C  15,C  13)   -175.71 -0.000001   -0.01   -175.72   
   465. D(H  76,C  16,C  15,H  75)    176.52  0.000005   -0.01    176.51   
   466. D(C  17,C  16,C  15,H  75)    -62.17  0.000004   -0.01    -62.18   
   467. D(C  17,C  16,C  15,H  74)   -177.84  0.000005   -0.01   -177.85   
   468. D(H  76,C  16,C  15,C  13)    -61.16  0.000001   -0.01    -61.17   
   469. D(H  78,C  17,C  16,H  77)    169.34  0.000007   -0.00    169.34   
   470. D(H  78,C  17,C  16,C  15)    -68.13  0.000001   -0.00    -68.13   
   471. D(C  18,C  17,C  16,H  76)   -127.48  0.000000   -0.01   -127.48   
   472. D(H  78,C  17,C  16,H  76)     52.69  0.000005   -0.00     52.69   
   473. D(C  18,C  17,C  16,H  77)    -10.83  0.000003   -0.01    -10.83   
   474. D(C  18,C  17,C  16,C  15)    111.70 -0.000003   -0.01    111.70   
   475. D(C  20,C  18,C  17,H  78)      0.94  0.000006   -0.00      0.93   
   476. D(C  20,C  18,C  17,C  16)   -178.89  0.000011   -0.00   -178.89   
   477. D(C  19,C  18,C  17,H  78)   -178.48  0.000000    0.00   -178.48   
   478. D(C  19,C  18,C  17,C  16)      1.69  0.000005    0.00      1.69   
   479. D(H  81,C  19,C  18,C  20)    -63.25 -0.000001   -0.01    -63.26   
   480. D(H  81,C  19,C  18,C  17)    116.19  0.000005   -0.01    116.18   
   481. D(H  80,C  19,C  18,C  20)     54.02 -0.000004   -0.01     54.01   
   482. D(H  80,C  19,C  18,C  17)   -126.54  0.000002   -0.01   -126.55   
   483. D(H  79,C  19,C  18,C  20)    175.61 -0.000004   -0.00    175.60   
   484. D(H  79,C  19,C  18,C  17)     -4.95  0.000002   -0.01     -4.96   
   485. D(H  83,C  20,C  18,C  19)     25.82 -0.000002    0.02     25.84   
   486. D(H  83,C  20,C  18,C  17)   -153.66 -0.000008    0.02   -153.63   
   487. D(H  82,C  20,C  18,C  19)    142.67  0.000000    0.02    142.69   
   488. D(H  82,C  20,C  18,C  17)    -36.81 -0.000005    0.03    -36.78   
   489. D(C  21,C  20,C  18,C  19)    -96.75  0.000000    0.02    -96.73   
   490. D(C  21,C  20,C  18,C  17)     83.78 -0.000006    0.02     83.80   
   491. D(H  85,C  21,C  20,H  83)     60.21  0.000001    0.02     60.23   
   492. D(H  85,C  21,C  20,H  82)    -54.74 -0.000003    0.02    -54.72   
   493. D(H  85,C  21,C  20,C  18)   -176.63 -0.000005    0.03   -176.60   
   494. D(H  84,C  21,C  20,H  83)    174.58  0.000003    0.02    174.60   
   495. D(H  84,C  21,C  20,H  82)     59.63 -0.000001    0.02     59.65   
   496. D(H  84,C  21,C  20,C  18)    -62.26 -0.000003    0.02    -62.24   
   497. D(C  22,C  21,C  20,H  83)    -64.37 -0.000006    0.02    -64.35   
   498. D(C  22,C  21,C  20,H  82)   -179.33 -0.000010    0.02   -179.31   
   499. D(C  22,C  21,C  20,C  18)     58.79 -0.000011    0.03     58.81   
   500. D(H  86,C  22,C  21,H  85)    168.62  0.000004   -0.02    168.59   
   501. D(H  86,C  22,C  21,H  84)     51.89  0.000002   -0.02     51.87   
   502. D(H  86,C  22,C  21,C  20)    -68.48  0.000005   -0.02    -68.50   
   503. D(C  23,C  22,C  21,H  85)    -10.76  0.000007   -0.02    -10.78   
   504. D(C  23,C  22,C  21,H  84)   -127.48  0.000004   -0.02   -127.50   
   505. D(C  23,C  22,C  21,C  20)    112.15  0.000007   -0.02    112.12   
   506. D(C  25,C  23,C  22,H  86)      0.74  0.000009   -0.01      0.73   
   507. D(C  25,C  23,C  22,C  21)   -179.90  0.000006   -0.01   -179.91   
   508. D(C  24,C  23,C  22,H  86)   -178.18  0.000007   -0.00   -178.18   
   509. D(C  24,C  23,C  22,C  21)      1.18  0.000005   -0.00      1.17   
   510. D(H  89,C  24,C  23,C  25)    -62.66  0.000001    0.00    -62.65   
   511. D(H  89,C  24,C  23,C  22)    116.31  0.000002   -0.00    116.30   
   512. D(H  88,C  24,C  23,C  25)     54.65  0.000001   -0.00     54.65   
   513. D(H  88,C  24,C  23,C  22)   -126.39  0.000003   -0.00   -126.39   
   514. D(H  87,C  24,C  23,C  25)    176.25 -0.000001   -0.00    176.25   
   515. D(H  87,C  24,C  23,C  22)     -4.79  0.000000   -0.00     -4.79   
   516. D(H  91,C  25,C  23,C  24)     28.54  0.000002   -0.01     28.53   
   517. D(H  91,C  25,C  23,C  22)   -150.47  0.000001   -0.01   -150.48   
   518. D(H  90,C  25,C  23,C  24)    145.32  0.000008   -0.01    145.31   
   519. D(H  90,C  25,C  23,C  22)    -33.70  0.000007   -0.01    -33.70   
   520. D(C  26,C  25,C  23,C  24)    -94.17  0.000006   -0.01    -94.17   
   521. D(C  26,C  25,C  23,C  22)     86.82  0.000004   -0.00     86.81   
   522. D(C  27,C  26,C  25,H  91)    -61.71  0.000006   -0.03    -61.73   
   523. D(C  27,C  26,C  25,H  90)   -176.60  0.000003   -0.03   -176.63   
   524. D(C  27,C  26,C  25,C  23)     61.66  0.000008   -0.03     61.64   
   525. D(H  93,C  26,C  25,H  91)     62.52  0.000004   -0.03     62.50   
   526. D(H  93,C  26,C  25,H  90)    -52.37  0.000000   -0.02    -52.40   
   527. D(H  93,C  26,C  25,C  23)   -174.11  0.000005   -0.03   -174.13   
   528. D(H  92,C  26,C  25,H  91)    176.80  0.000005   -0.02    176.77   
   529. D(H  92,C  26,C  25,H  90)     61.90  0.000002   -0.02     61.88   
   530. D(H  92,C  26,C  25,C  23)    -59.83  0.000006   -0.03    -59.86   
   531. D(H  94,C  27,C  26,H  93)    166.34  0.000004    0.01    166.35   
   532. D(H  94,C  27,C  26,H  92)     49.65  0.000003    0.01     49.65   
   533. D(H  94,C  27,C  26,C  25)    -71.11  0.000004    0.01    -71.10   
   534. D(C  28,C  27,C  26,H  93)    -13.38 -0.000002    0.01    -13.37   
   535. D(C  28,C  27,C  26,H  92)   -130.07 -0.000003    0.01   -130.06   
   536. D(C  28,C  27,C  26,C  25)    109.17 -0.000002    0.01    109.18   
   537. D(C  30,C  28,C  27,H  94)      0.96  0.000006   -0.01      0.95   
   538. D(C  30,C  28,C  27,C  26)   -179.33  0.000012   -0.01   -179.34   
   539. D(C  29,C  28,C  27,C  26)      1.46  0.000007   -0.00      1.46   
   540. D(C  29,C  28,C  27,H  94)   -178.25  0.000001    0.00   -178.25   
   541. D(H  97,C  29,C  28,C  30)    -62.80 -0.000000   -0.01    -62.81   
   542. D(H  97,C  29,C  28,C  27)    116.43  0.000004   -0.02    116.42   
   543. D(H  96,C  29,C  28,C  30)     54.44 -0.000002   -0.01     54.43   
   544. D(H  96,C  29,C  28,C  27)   -126.33  0.000002   -0.01   -126.34   
   545. D(H  95,C  29,C  28,C  30)    176.06 -0.000004   -0.01    176.05   
   546. D(H  95,C  29,C  28,C  27)     -4.70  0.000001   -0.01     -4.72   
   547. D(H  99,C  30,C  28,C  29)     28.89 -0.000001    0.01     28.90   
   548. D(H  99,C  30,C  28,C  27)   -150.39 -0.000006    0.02   -150.37   
   549. D(H  98,C  30,C  28,C  29)    145.73 -0.000003    0.01    145.73   
   550. D(H  98,C  30,C  28,C  27)    -33.55 -0.000007    0.01    -33.54   
   551. D(C  31,C  30,C  28,C  29)    -93.65  0.000007    0.01    -93.64   
   552. D(C  31,C  30,C  28,C  27)     87.08  0.000003    0.01     87.09   
   553. D(H 101,C  31,C  30,H  99)     60.69 -0.000003    0.05     60.74   
   554. D(H 101,C  31,C  30,H  98)    -54.27 -0.000007    0.05    -54.22   
   555. D(H 101,C  31,C  30,C  28)   -176.16 -0.000013    0.05   -176.10   
   556. D(H 100,C  31,C  30,H  99)    174.95  0.000007    0.04    174.99   
   557. D(H 100,C  31,C  30,H  98)     59.99  0.000002    0.05     60.04   
   558. D(H 100,C  31,C  30,C  28)    -61.90 -0.000004    0.05    -61.85   
   559. D(C  32,C  31,C  30,H  99)    -63.94 -0.000001    0.05    -63.89   
   560. D(C  32,C  31,C  30,H  98)   -178.90 -0.000005    0.05   -178.85   
   561. D(C  32,C  31,C  30,C  28)     59.21 -0.000011    0.05     59.27   
   562. D(H 102,C  32,C  31,H 101)    162.95  0.000001    0.04    162.99   
   563. D(H 102,C  32,C  31,H 100)     46.28 -0.000001    0.04     46.32   
   564. D(H 102,C  32,C  31,C  30)    -74.27  0.000004    0.04    -74.23   
   565. D(C  33,C  32,C  31,H 101)    -16.98 -0.000002    0.05    -16.93   
   566. D(C  33,C  32,C  31,H 100)   -133.65 -0.000005    0.05   -133.60   
   567. D(C  33,C  32,C  31,C  30)    105.80  0.000000    0.05    105.85   
   568. D(C  35,C  33,C  32,H 102)     -0.39  0.000008   -0.00     -0.39   
   569. D(C  35,C  33,C  32,C  31)    179.55  0.000012   -0.01    179.54   
   570. D(C  34,C  33,C  32,H 102)    179.48  0.000005    0.01    179.48   
   571. D(C  34,C  33,C  32,C  31)     -0.59  0.000009   -0.01     -0.60   
   572. D(H 105,C  34,C  33,C  35)    -57.87  0.000002   -0.01    -57.88   
   573. D(H 105,C  34,C  33,C  32)    122.26  0.000005   -0.02    122.24   
   574. D(H 104,C  34,C  33,C  35)     59.56  0.000001   -0.01     59.55   
   575. D(H 104,C  34,C  33,C  32)   -120.32  0.000004   -0.02   -120.34   
   576. D(H 103,C  34,C  33,C  35)   -179.41 -0.000002   -0.01   -179.42   
   577. D(H 103,C  34,C  33,C  32)      0.72  0.000002   -0.02      0.70   
   578. D(H 107,C  35,C  33,C  34)     55.49  0.000001    0.02     55.51   
   579. D(H 107,C  35,C  33,C  32)   -124.63 -0.000002    0.02   -124.61   
   580. D(H 106,C  35,C  33,C  34)    -57.36 -0.000002    0.02    -57.35   
   581. D(H 106,C  35,C  33,C  32)    122.51 -0.000005    0.02    122.54   
   582. D(C  36,C  35,C  33,C  34)    178.95 -0.000003    0.02    178.97   
   583. D(C  36,C  35,C  33,C  32)     -1.17 -0.000006    0.03     -1.15   
   584. D(H 109,C  36,C  35,H 107)     67.35 -0.000001    0.01     67.36   
   585. D(H 109,C  36,C  35,H 106)   -177.45  0.000004    0.01   -177.44   
   586. D(H 109,C  36,C  35,C  33)    -54.97  0.000000    0.01    -54.96   
   587. D(H 108,C  36,C  35,H 107)   -179.96 -0.000006    0.01   -179.95   
   588. D(H 108,C  36,C  35,H 106)    -64.76 -0.000002    0.01    -64.75   
   589. D(H 108,C  36,C  35,C  33)     57.72 -0.000005    0.01     57.73   
   590. D(C  37,C  36,C  35,H 107)    -56.04 -0.000003    0.01    -56.02   
   591. D(C  37,C  36,C  35,H 106)     59.17  0.000001    0.01     59.18   
   592. D(C  37,C  36,C  35,C  33)   -178.36 -0.000002    0.01   -178.35   
   593. D(H 110,C  37,C  36,H 109)     53.53  0.000000    0.00     53.53   
   594. D(H 110,C  37,C  36,H 108)    -57.32  0.000004    0.00    -57.32   
   595. D(H 110,C  37,C  36,C  35)    177.83  0.000001    0.00    177.83   
   596. D(C  38,C  37,C  36,H 109)   -126.55 -0.000003    0.01   -126.55   
   597. D(C  38,C  37,C  36,H 108)    122.60  0.000000    0.01    122.60   
   598. D(C  38,C  37,C  36,C  35)     -2.26 -0.000003    0.01     -2.25   
   599. D(C  40,C  38,C  37,H 110)     -0.27  0.000008   -0.01     -0.28   
   600. D(C  40,C  38,C  37,C  36)    179.82  0.000012   -0.01    179.81   
   601. D(C  39,C  38,C  37,H 110)    179.79  0.000005    0.00    179.79   
   602. D(C  39,C  38,C  37,C  36)     -0.12  0.000008   -0.00     -0.13   
   603. D(H 113,C  39,C  38,C  40)    -58.03  0.000002   -0.02    -58.05   
   604. D(H 113,C  39,C  38,C  37)    121.92  0.000005   -0.03    121.89   
   605. D(H 112,C  39,C  38,C  40)     58.64  0.000001   -0.02     58.62   
   606. D(H 112,C  39,C  38,C  37)   -121.41  0.000004   -0.03   -121.44   
   607. D(H 111,C  39,C  38,C  40)   -179.74  0.000001   -0.02   -179.77   
   608. D(H 111,C  39,C  38,C  37)      0.21  0.000004   -0.03      0.17   
   609. D(H 115,C  40,C  38,C  39)     56.95  0.000004   -0.00     56.95   
   610. D(H 115,C  40,C  38,C  37)   -123.00  0.000001    0.00   -123.00   
   611. D(H 114,C  40,C  38,C  39)    -55.69  0.000001   -0.00    -55.70   
   612. D(H 114,C  40,C  38,C  37)    124.36 -0.000002    0.00    124.36   
   613. D(C  41,C  40,C  38,C  39)   -179.49 -0.000001   -0.00   -179.49   
   614. D(C  41,C  40,C  38,C  37)      0.56 -0.000004    0.00      0.56   
   615. D(H 117,C  41,C  40,H 115)     65.07 -0.000004    0.01     65.08   
   616. D(H 117,C  41,C  40,H 114)    179.93 -0.000002    0.01    179.95   
   617. D(H 117,C  41,C  40,C  38)    -57.33  0.000002    0.01    -57.32   
   618. D(H 116,C  41,C  40,H 115)    178.03 -0.000006    0.01    178.05   
   619. D(H 116,C  41,C  40,H 114)    -67.10 -0.000005    0.01    -67.09   
   620. D(H 116,C  41,C  40,C  38)     55.63 -0.000001    0.01     55.65   
   621. D(C  42,C  41,C  40,H 115)    -58.64 -0.000005    0.02    -58.62   
   622. D(C  42,C  41,C  40,H 114)     56.22 -0.000003    0.02     56.24   
   623. D(C  42,C  41,C  40,C  38)    178.96  0.000001    0.02    178.98   
   624. D(H 118,C  42,C  41,H 117)     55.08  0.000001   -0.00     55.08   
   625. D(H 118,C  42,C  41,H 116)    -55.89  0.000003   -0.00    -55.89   
   626. D(H 118,C  42,C  41,C  40)    179.75  0.000001   -0.01    179.74   
   627. D(C  43,C  42,C  41,H 117)   -125.17 -0.000000    0.00   -125.17   
   628. D(C  43,C  42,C  41,H 116)    123.86  0.000002    0.00    123.86   
   629. D(C  43,C  42,C  41,C  40)     -0.51 -0.000000    0.00     -0.51   
   630. D(C  45,C  43,C  42,H 118)     -0.43  0.000006   -0.01     -0.44   
   631. D(C  45,C  43,C  42,C  41)    179.84  0.000008   -0.02    179.82   
   632. D(C  44,C  43,C  42,H 118)   -179.67  0.000003   -0.00   -179.67   
   633. D(C  44,C  43,C  42,C  41)      0.60  0.000004   -0.01      0.58   
   634. D(H 121,C  44,C  43,C  45)    -49.78  0.000002   -0.03    -49.81   
   635. D(H 121,C  44,C  43,C  42)    129.49  0.000005   -0.03    129.46   
   636. D(H 120,C  44,C  43,C  45)     67.33  0.000002   -0.03     67.30   
   637. D(H 120,C  44,C  43,C  42)   -113.40  0.000005   -0.03   -113.43   
   638. D(H 119,C  44,C  43,C  45)   -171.05  0.000005   -0.04   -171.09   
   639. D(H 119,C  44,C  43,C  42)      8.22  0.000008   -0.04      8.19   
   640. D(H 123,C  45,C  43,C  44)     55.24 -0.000007    0.03     55.27   
   641. D(H 123,C  45,C  43,C  42)   -124.10 -0.000010    0.03   -124.07   
   642. D(H 122,C  45,C  43,C  44)    171.87 -0.000001    0.03    171.90   
   643. D(H 122,C  45,C  43,C  42)     -7.47 -0.000004    0.03     -7.45   
   644. D(C  46,C  45,C  43,C  44)    -65.27 -0.000005    0.02    -65.25   
   645. D(C  46,C  45,C  43,C  42)    115.39 -0.000008    0.03    115.41   
   646. D(H 125,C  46,C  45,C  43)     58.64 -0.000008    0.03     58.67   
   647. D(H 124,C  46,C  45,H 123)     51.90 -0.000004    0.02     51.93   
   648. D(H 124,C  46,C  45,H 122)    -63.25 -0.000004    0.03    -63.22   
   649. D(H 124,C  46,C  45,C  43)    173.18 -0.000006    0.03    173.21   
   650. D(C  47,C  46,C  45,H 123)    175.82 -0.000007    0.03    175.85   
   651. D(C  47,C  46,C  45,H 122)     60.67 -0.000006    0.03     60.70   
   652. D(C  47,C  46,C  45,C  43)    -62.90 -0.000008    0.03    -62.87   
   653. D(H 125,C  46,C  45,H 123)    -62.63 -0.000006    0.02    -62.61   
   654. D(H 125,C  46,C  45,H 122)   -177.78 -0.000006    0.03   -177.76   
   655. D(H 126,C  47,C  46,H 125)    -62.00 -0.000001    0.01    -61.99   
   656. D(H 126,C  47,C  46,H 124)   -178.75 -0.000006    0.01   -178.73   
   657. D(H 126,C  47,C  46,C  45)     59.26 -0.000004    0.01     59.27   
   658. D(C  48,C  47,C  46,H 125)    118.76  0.000000    0.01    118.77   
   659. D(C  48,C  47,C  46,H 124)      2.02 -0.000005    0.01      2.03   
   660. D(C  48,C  47,C  46,C  45)   -119.97 -0.000003    0.01   -119.96   
   661. D(C  56,C  48,C  47,H 126)   -179.57 -0.000002    0.00   -179.57   
   662. D(C  56,C  48,C  47,C  46)     -0.37 -0.000003    0.00     -0.36   
   663. D(C  49,C  48,C  47,H 126)     -1.13 -0.000001    0.00     -1.13   
   664. D(C  49,C  48,C  47,C  46)    178.08 -0.000003    0.00    178.08   
   665. D(H 128,C  49,C  48,C  56)    -45.98 -0.000001    0.01    -45.97   
   666. D(H 128,C  49,C  48,C  47)    135.41 -0.000002    0.01    135.42   
   667. D(H 127,C  49,C  48,C  56)     66.70 -0.000004    0.01     66.71   
   668. D(H 127,C  49,C  48,C  47)   -111.91 -0.000004    0.01   -111.90   
   669. D(C  50,C  49,C  48,C  56)   -169.96 -0.000002    0.01   -169.95   
   670. D(C  50,C  49,C  48,C  47)     11.43 -0.000002    0.01     11.44   
   671. D(H 130,C  50,C  49,H 128)     69.79  0.000001    0.00     69.79   
   672. D(H 130,C  50,C  49,H 127)    -43.44 -0.000000   -0.00    -43.44   
   673. D(H 130,C  50,C  49,C  48)   -166.29 -0.000001   -0.00   -166.30   
   674. D(H 129,C  50,C  49,H 128)   -175.96  0.000003    0.00   -175.96   
   675. D(H 129,C  50,C  49,H 127)     70.82  0.000002    0.00     70.82   
   676. D(H 129,C  50,C  49,C  48)    -52.04  0.000001   -0.00    -52.04   
   677. D(C  51,C  50,C  49,H 128)    -53.02  0.000002    0.00    -53.01   
   678. D(C  51,C  50,C  49,H 127)   -166.24  0.000001    0.00   -166.24   
   679. D(C  51,C  50,C  49,C  48)     70.90 -0.000000   -0.00     70.90   
   680. D(H 131,C  51,C  50,H 130)   -175.77 -0.000000    0.04   -175.73   
   681. D(H 131,C  51,C  50,H 129)     67.91 -0.000003    0.04     67.95   
   682. D(H 131,C  51,C  50,C  49)    -54.55 -0.000002    0.04    -54.51   
   683. D(C  52,C  51,C  50,H 130)      3.51 -0.000002    0.04      3.55   
   684. D(C  52,C  51,C  50,H 129)   -112.82 -0.000005    0.04   -112.78   
   685. D(C  52,C  51,C  50,C  49)    124.73 -0.000003    0.04    124.77   
   686. D(C  54,C  52,C  51,H 131)     -0.20 -0.000002    0.00     -0.19   
   687. D(C  54,C  52,C  51,C  50)   -179.46 -0.000000   -0.00   -179.46   
   688. D(C  53,C  52,C  51,H 131)   -179.91 -0.000002    0.00   -179.90   
   689. D(C  53,C  52,C  51,C  50)      0.83 -0.000000    0.00      0.84   
   690. D(H 134,C  53,C  52,C  54)    -60.05  0.000004   -0.02    -60.07   
   691. D(H 134,C  53,C  52,C  51)    119.67  0.000004   -0.02    119.65   
   692. D(H 133,C  53,C  52,C  54)     57.21  0.000002   -0.02     57.19   
   693. D(H 133,C  53,C  52,C  51)   -123.07  0.000002   -0.02   -123.09   
   694. D(H 132,C  53,C  52,C  54)    178.68  0.000002   -0.02    178.66   
   695. D(H 132,C  53,C  52,C  51)     -1.59  0.000002   -0.02     -1.61   
   696. D(H 136,C  54,C  52,C  53)     58.88 -0.000001    0.01     58.89   
   697. D(H 136,C  54,C  52,C  51)   -120.86 -0.000001    0.01   -120.85   
   698. D(H 135,C  54,C  52,C  53)    179.88 -0.000000    0.01    179.88   
   699. D(H 135,C  54,C  52,C  51)      0.14 -0.000000    0.01      0.14   
   700. D(H  55,C  54,C  52,C  53)    -59.11 -0.000000    0.01    -59.10   
   701. D(H  55,C  54,C  52,C  51)    121.15 -0.000001    0.01    121.16   
   702. D(H 139,C  56,C  48,C  49)    -52.84  0.000000   -0.00    -52.84   
   703. D(H 139,C  56,C  48,C  47)    125.75  0.000001   -0.00    125.75   
   704. D(H 138,C  56,C  48,C  49)     64.47 -0.000000   -0.00     64.47   
   705. D(H 138,C  56,C  48,C  47)   -116.94  0.000000   -0.00   -116.95   
   706. D(H 137,C  56,C  48,C  49)   -174.15 -0.000002   -0.00   -174.15   
   707. D(H 137,C  56,C  48,C  47)      4.44 -0.000001   -0.00      4.44   
   708. D(O  58,C  57,C  10,C  11)      0.06  0.000012   -0.03      0.03   
   709. D(O  58,C  57,C  10,C   8)   -178.64  0.000014   -0.03   -178.66   
   710. D(C   5,C  57,C  10,C  11)   -178.99 -0.000006   -0.02   -179.01   
   711. D(C   5,C  57,C  10,C   8)      2.31 -0.000003   -0.01      2.30   
   712. D(O  58,C  57,C   5,O   6)      1.97 -0.000011    0.02      1.99   
   713. D(O  58,C  57,C   5,C   2)    178.98 -0.000012    0.02    179.00   
   714. D(C  10,C  57,C   5,O   6)   -178.96  0.000006    0.01   -178.95   
   715. D(C  10,C  57,C   5,C   2)     -1.95  0.000004    0.01     -1.94   
    ----------------------------------------------------------------------------

         *************************************************************
         *                GEOMETRY OPTIMIZATION CYCLE  12            *
         *************************************************************
---------------------------------
CARTESIAN COORDINATES (ANGSTROEM)
---------------------------------
  O    -13.441464    3.464345   -2.812790
  C    -12.588026    3.003228   -1.812011
  C    -12.425719    3.825839   -0.688225
  O    -13.087589    5.047628   -0.628938
  C    -14.448794    4.949373   -0.207732
  C    -11.562132    3.445985    0.344027
  O    -11.403917    4.325061    1.412002
  C    -11.849279    3.807612    2.667412
  C    -11.891457    1.786970   -1.905181
  C    -12.116225    0.947353   -3.151458
  C    -11.024903    1.395965   -0.863100
  C    -10.240295    0.089474   -0.904580
  C     -8.962664    0.176478   -1.715831
  C     -7.695859    0.083061   -1.273397
  C     -6.531946    0.242175   -2.227466
  C     -7.339346   -0.152683    0.186758
  C     -7.372009   -1.638392    0.648370
  C     -6.426102   -2.549684   -0.090244
  C     -5.324044   -3.169005    0.370110
  C     -4.822707   -3.090400    1.794249
  C     -4.492792   -4.034513   -0.568855
  C     -3.457346   -3.259352   -1.434335
  C     -2.435024   -2.470604   -0.657709
  C     -1.110638   -2.683822   -0.551620
  C     -0.360778   -3.797264   -1.246927
  C     -0.262090   -1.748668    0.300091
  C     -0.176329   -2.117003    1.810413
  C      0.442359   -3.457304    2.113542
  C      1.637482   -3.719745    2.673559
  C      2.613073   -2.668412    3.151749
  C      2.077457   -5.163057    2.877731
  C      2.804811   -5.811954    1.663726
  C      4.066909   -5.114156    1.219425
  C      5.339433   -5.508382    1.403078
  C      5.740050   -6.772644    2.131946
  C      6.541830   -4.720996    0.897339
  C      6.242320   -3.433791    0.122838
  C      7.360279   -2.588997   -0.459656
  C      8.703125   -2.653967   -0.451653
  C      9.566537   -3.703415    0.217177
  C      9.566241   -1.611225   -1.162568
  C      8.841877   -0.469363   -1.881621
  C      9.623140    0.619131   -2.591668
  C     10.927607    0.893740   -2.779309
  C     12.118195    0.097617   -2.288059
  C     11.308071    2.128655   -3.585920
  C     12.065134    3.232530   -2.796055
  C     11.252214    3.826928   -1.674458
  C     10.876617    5.105920   -1.501140
  C     10.012900    5.569102   -0.334780
  C      9.765184    4.595333    0.837682
  C     10.984797    4.360361    1.694323
  C     11.115425    4.523680    3.022475
  C     10.018528    4.976134    3.958191
  C     12.435960    4.245090    3.706104
  H     12.807810    5.140357    4.225525
  C     11.227298    6.235184   -2.445437
  C    -10.803247    2.225055    0.298643
  O     -9.994923    1.901843    1.256492
  H    -14.845740    5.968880   -0.185432
  H    -14.523327    4.511575    0.797040
  H    -15.040453    4.346717   -0.907752
  H    -11.643911    4.579889    3.416004
  H    -11.307140    2.890542    2.916481
  H    -12.930681    3.605991    2.651013
  H    -13.163877    0.620337   -3.244704
  H    -11.502714    0.045404   -3.162249
  H    -11.877904    1.509534   -4.066095
  H    -10.863767   -0.717433   -1.317137
  H    -10.008935   -0.178850    0.128859
  H     -9.109348    0.363794   -2.782311
  H     -6.866913    0.381557   -3.261712
  H     -5.866037   -0.631391   -2.197743
  H     -5.912876    1.108615   -1.950608
  H     -8.034618    0.413985    0.817311
  H     -6.331743    0.241517    0.378622
  H     -8.398232   -2.010531    0.513431
  H     -7.173981   -1.660263    1.726112
  H     -6.683875   -2.716115   -1.138724
  H     -5.397991   -2.402133    2.419096
  H     -3.771597   -2.774076    1.819612
  H     -4.855748   -4.083550    2.265607
  H     -5.158076   -4.566473   -1.261312
  H     -3.959436   -4.800262    0.010456
  H     -4.020482   -2.566257   -2.077255
  H     -2.972853   -3.979526   -2.103226
  H     -2.839930   -1.608557   -0.123104
  H     -1.013445   -4.482659   -1.793966
  H      0.221103   -4.386195   -0.526324
  H      0.365521   -3.379941   -1.959513
  H     -0.672757   -0.732485    0.240519
  H      0.758152   -1.703751   -0.104707
  H     -1.200230   -2.100238    2.212460
  H      0.369267   -1.313134    2.317219
  H     -0.174100   -4.316630    1.841071
  H      2.294719   -1.647073    2.927100
  H      3.602344   -2.822354    2.702025
  H      2.754748   -2.747727    4.239481
  H      1.199416   -5.784290    3.096889
  H      2.738582   -5.226119    3.752819
  H      2.097017   -5.822403    0.822039
  H      3.001109   -6.859834    1.916426
  H      3.893383   -4.180885    0.686838
  H      4.888292   -7.354274    2.492405
  H      6.372190   -6.532062    2.998556
  H      6.343089   -7.421352    1.480749
  H      7.176708   -4.493758    1.766301
  H      7.140008   -5.398911    0.270622
  H      5.644370   -2.767372    0.764726
  H      5.569294   -3.679773   -0.713368
  H      6.931205   -1.745447   -0.999810
  H      9.007767   -4.477652    0.737969
  H     10.243407   -3.229486    0.942745
  H     10.211581   -4.193806   -0.526192
  H     10.259608   -1.194404   -0.417287
  H     10.202910   -2.150388   -1.879615
  H      8.182239    0.039099   -1.160851
  H      8.152463   -0.900179   -2.624694
  H      8.935230    1.337199   -3.045520
  H     11.855694   -0.861260   -1.845981
  H     12.687874    0.664233   -1.538490
  H     12.811071   -0.091396   -3.120254
  H     10.409055    2.573943   -4.029361
  H     11.957172    1.819401   -4.420015
  H     12.383994    3.999372   -3.509271
  H     12.988656    2.799883   -2.383116
  H     10.933578    3.098304   -0.930433
  H      9.036944    5.873254   -0.746903
  H     10.448498    6.495643    0.070068
  H      9.397496    3.638032    0.437944
  H      8.944720    4.999883    1.439213
  H     11.867845    4.025650    1.148437
  H      9.076048    5.196672    3.450815
  H     10.327925    5.877426    4.506524
  H      9.820040    4.206784    4.718261
  H     13.203204    3.918220    2.996047
  H     12.326423    3.466245    4.474858
  H     11.760146    5.905769   -3.340571
  H     11.852119    6.983555   -1.937053
  H     10.317898    6.761675   -2.768457
  H    -13.639416    2.726117   -3.409766

----------------------------
CARTESIAN COORDINATES (A.U.)
----------------------------
  NO LB      ZA    FRAG     MASS         X           Y           Z
   0 O     8.0000    0    15.999  -25.400685    6.546663   -5.315403
   1 C     6.0000    0    12.011  -23.787922    5.675278   -3.424204
   2 C     6.0000    0    12.011  -23.481205    7.229788   -1.300556
   3 O     8.0000    0    15.999  -24.731959    9.538635   -1.188521
   4 C     6.0000    0    12.011  -27.304264    9.352959   -0.392556
   5 C     6.0000    0    12.011  -21.849263    6.511968    0.650118
   6 O     8.0000    0    15.999  -21.550280    8.173181    2.668296
   7 C     6.0000    0    12.011  -22.391892    7.195344    5.040678
   8 C     6.0000    0    12.011  -22.471598    3.376885   -3.600270
   9 C     6.0000    0    12.011  -22.896347    1.790237   -5.955392
  10 C     6.0000    0    12.011  -20.834047    2.637992   -1.631022
  11 C     6.0000    0    12.011  -19.351353    0.169081   -1.709409
  12 C     6.0000    0    12.011  -16.936981    0.333495   -3.242451
  13 C     6.0000    0    12.011  -14.543067    0.156962   -2.406371
  14 C     6.0000    0    12.011  -12.343590    0.457644   -4.209301
  15 C     6.0000    0    12.011  -13.869354   -0.288529    0.352922
  16 C     6.0000    0    12.011  -13.931079   -3.096112    1.225241
  17 C     6.0000    0    12.011  -12.143573   -4.818204   -0.170537
  18 C     6.0000    0    12.011  -10.060985   -5.988552    0.699406
  19 C     6.0000    0    12.011   -9.113596   -5.840011    3.390638
  20 C     6.0000    0    12.011   -8.490146   -7.624125   -1.074980
  21 C     6.0000    0    12.011   -6.533437   -6.159282   -2.710500
  22 C     6.0000    0    12.011   -4.601529   -4.668766   -1.242889
  23 C     6.0000    0    12.011   -2.098801   -5.071688   -1.042411
  24 C     6.0000    0    12.011   -0.681771   -7.175788   -2.356351
  25 C     6.0000    0    12.011   -0.495279   -3.304504    0.567089
  26 C     6.0000    0    12.011   -0.333213   -4.000556    3.421185
  27 C     6.0000    0    12.011    0.835937   -6.533358    3.994015
  28 C     6.0000    0    12.011    3.094393   -7.029300    5.052293
  29 C     6.0000    0    12.011    4.937992   -5.042568    5.955942
  30 C     6.0000    0    12.011    3.925825   -9.756764    5.438123
  31 C     6.0000    0    12.011    5.300325  -10.983001    3.143987
  32 C     6.0000    0    12.011    7.685344   -9.664354    2.304380
  33 C     6.0000    0    12.011   10.090067  -10.409334    2.651433
  34 C     6.0000    0    12.011   10.847123  -12.798443    4.028793
  35 C     6.0000    0    12.011   12.362268   -8.921389    1.695725
  36 C     6.0000    0    12.011   11.796274   -6.488924    0.232131
  37 C     6.0000    0    12.011   13.908912   -4.892495   -0.868625
  38 C     6.0000    0    12.011   16.446523   -5.015270   -0.853501
  39 C     6.0000    0    12.011   18.078134   -6.998441    0.410406
  40 C     6.0000    0    12.011   18.077576   -3.044774   -2.196935
  41 C     6.0000    0    12.011   16.708726   -0.886968   -3.555748
  42 C     6.0000    0    12.011   18.185100    1.169988   -4.897544
  43 C     6.0000    0    12.011   20.650185    1.688923   -5.252133
  44 C     6.0000    0    12.011   22.900071    0.184470   -4.323804
  45 C     6.0000    0    12.011   21.369157    4.022574   -6.776407
  46 C     6.0000    0    12.011   22.799799    6.108596   -5.283778
  47 C     6.0000    0    12.011   21.263604    7.231845   -3.164267
  48 C     6.0000    0    12.011   20.553827    9.648791   -2.836743
  49 C     6.0000    0    12.011   18.921639   10.524077   -0.632642
  50 C     6.0000    0    12.011   18.453524    8.683921    1.582990
  51 C     6.0000    0    12.011   20.758259    8.239889    3.201807
  52 C     6.0000    0    12.011   21.005109    8.548517    5.711650
  53 C     6.0000    0    12.011   18.932274    9.403531    7.479896
  54 C     6.0000    0    12.011   23.500559    8.022058    7.003521
  55 H     1.0000    0     1.008   24.203254    9.713866    7.985085
  56 C     6.0000    0    12.011   21.216518   11.782789   -4.621206
  57 C     6.0000    0    12.011  -20.415179    4.204745    0.564353
  58 O     8.0000    0    15.999  -18.887668    3.593963    2.374426
  59 H     1.0000    0     1.008  -28.054382   11.279549   -0.350415
  60 H     1.0000    0     1.008  -27.445110    8.525641    1.506188
  61 H     1.0000    0     1.008  -28.422337    8.214104   -1.715403
  62 H     1.0000    0     1.008  -22.003803    8.654735    6.455312
  63 H     1.0000    0     1.008  -21.367399    5.462334    5.511349
  64 H     1.0000    0     1.008  -24.435446    6.814335    5.009688
  65 H     1.0000    0     1.008  -24.876123    1.172266   -6.131602
  66 H     1.0000    0     1.008  -21.736980    0.085801   -5.975785
  67 H     1.0000    0     1.008  -22.445985    2.852606   -7.683807
  68 H     1.0000    0     1.008  -20.529544   -1.355751   -2.489028
  69 H     1.0000    0     1.008  -18.914147   -0.337978    0.243508
  70 H     1.0000    0     1.008  -17.214174    0.687471   -5.257806
  71 H     1.0000    0     1.008  -12.976584    0.721039   -6.163743
  72 H     1.0000    0     1.008  -11.085203   -1.193155   -4.153133
  73 H     1.0000    0     1.008  -11.173716    2.094978   -3.686116
  74 H     1.0000    0     1.008  -15.183227    0.782319    1.544494
  75 H     1.0000    0     1.008  -11.965260    0.456402    0.715492
  76 H     1.0000    0     1.008  -15.870358   -3.799353    0.970243
  77 H     1.0000    0     1.008  -13.556859   -3.137443    3.261879
  78 H     1.0000    0     1.008  -12.630694   -5.132713   -2.151876
  79 H     1.0000    0     1.008  -10.200725   -4.539374    4.571429
  80 H     1.0000    0     1.008   -7.127285   -5.242245    3.438568
  81 H     1.0000    0     1.008   -9.176034   -7.716792    4.281377
  82 H     1.0000    0     1.008   -9.747350   -8.629384   -2.383534
  83 H     1.0000    0     1.008   -7.482249   -9.071181    0.019758
  84 H     1.0000    0     1.008   -7.597610   -4.849523   -3.925443
  85 H     1.0000    0     1.008   -5.617878   -7.520215   -3.974522
  86 H     1.0000    0     1.008   -5.366690   -3.039732   -0.232633
  87 H     1.0000    0     1.008   -1.915133   -8.470998   -3.390105
  88 H     1.0000    0     1.008    0.417823   -8.288707   -0.994608
  89 H     1.0000    0     1.008    0.690735   -6.387163   -3.702943
  90 H     1.0000    0     1.008   -1.271327   -1.384197    0.454515
  91 H     1.0000    0     1.008    1.432700   -3.219623   -0.197867
  92 H     1.0000    0     1.008   -2.268106   -3.968875    4.180944
  93 H     1.0000    0     1.008    0.697814   -2.481463    4.378909
  94 H     1.0000    0     1.008   -0.329000   -8.157248    3.479119
  95 H     1.0000    0     1.008    4.336390   -3.112517    5.531417
  96 H     1.0000    0     1.008    6.807443   -5.333477    5.106088
  97 H     1.0000    0     1.008    5.205719   -5.192452    8.011458
  98 H     1.0000    0     1.008    2.266569  -10.930723    5.852271
  99 H     1.0000    0     1.008    5.175169   -9.875934    7.091801
 100 H     1.0000    0     1.008    3.962787  -11.002748    1.553429
 101 H     1.0000    0     1.008    5.671274  -12.963207    3.621521
 102 H     1.0000    0     1.008    7.357427   -7.900728    1.297936
 103 H     1.0000    0     1.008    9.237532  -13.897564    4.709962
 104 H     1.0000    0     1.008   12.041694  -12.343809    5.666450
 105 H     1.0000    0     1.008   11.986701  -14.024323    2.798210
 106 H     1.0000    0     1.008   13.562013   -8.491972    3.337826
 107 H     1.0000    0     1.008   13.492659  -10.202464    0.511402
 108 H     1.0000    0     1.008   10.666313   -5.229575    1.445123
 109 H     1.0000    0     1.008   10.524441   -6.953762   -1.348070
 110 H     1.0000    0     1.008   13.098079   -3.298418   -1.889368
 111 H     1.0000    0     1.008   17.022213   -8.461537    1.394560
 112 H     1.0000    0     1.008   19.357235   -6.102845    1.781530
 113 H     1.0000    0     1.008   19.297091   -7.925145   -0.994360
 114 H     1.0000    0     1.008   19.387850   -2.257097   -0.788559
 115 H     1.0000    0     1.008   19.280705   -4.063644   -3.551957
 116 H     1.0000    0     1.008   15.462190    0.073887   -2.193691
 117 H     1.0000    0     1.008   15.405923   -1.701091   -4.959954
 118 H     1.0000    0     1.008   16.885137    2.526941   -5.755198
 119 H     1.0000    0     1.008   22.404016   -1.627546   -3.488399
 120 H     1.0000    0     1.008   23.976608    1.255219   -2.907324
 121 H     1.0000    0     1.008   24.209415   -0.172713   -5.896425
 122 H     1.0000    0     1.008   19.670263    4.864046   -7.614388
 123 H     1.0000    0     1.008   22.595780    3.438170   -8.352618
 124 H     1.0000    0     1.008   23.402357    7.557718   -6.631561
 125 H     1.0000    0     1.008   24.545004    5.291011   -4.503436
 126 H     1.0000    0     1.008   20.661468    5.854946   -1.758263
 127 H     1.0000    0     1.008   17.077348   11.098842   -1.411441
 128 H     1.0000    0     1.008   19.744800   12.274987    0.132409
 129 H     1.0000    0     1.008   17.758694    6.874885    0.827594
 130 H     1.0000    0     1.008   16.903071    9.448409    2.719719
 131 H     1.0000    0     1.008   22.426977    7.607376    2.170232
 132 H     1.0000    0     1.008   17.151244    9.820286    6.521096
 133 H     1.0000    0     1.008   19.516951   11.106725    8.516097
 134 H     1.0000    0     1.008   18.557186    7.949670    8.916221
 135 H     1.0000    0     1.008   24.950440    7.404362    5.661709
 136 H     1.0000    0     1.008   23.293564    6.550254    8.456256
 137 H     1.0000    0     1.008   22.223455   11.160286   -6.312764
 138 H     1.0000    0     1.008   22.397259   13.197007   -3.660500
 139 H     1.0000    0     1.008   19.498001   12.777715   -5.231625
 140 H     1.0000    0     1.008  -25.774760    5.151615   -6.443524

--------------------------------
INTERNAL COORDINATES (ANGSTROEM)
--------------------------------
 O      0   0   0     0.000000000000     0.00000000     0.00000000
 C      1   0   0     1.393751518854     0.00000000     0.00000000
 C      2   1   0     1.402115551046   116.89057168     0.00000000
 O      3   2   1     1.390811603415   119.63483797   358.92823662
 C      4   3   2     1.428267689325   113.93379766    81.68316627
 C      3   2   1     1.398433016102   120.24808129   181.46697914
 O      6   3   2     1.392255520024   117.70313919   177.71606666
 C      7   6   3     1.429040342674   114.19453554   116.77662863
 C      2   1   3     1.404696187807   122.85285015   181.05497686
 C      9   2   1     1.519435764408   117.35511415   358.91615733
 C      9   2   1     1.410579328455   119.71225380   178.82336840
 C     11   9   2     1.524549347779   122.24962193   180.04148841
 C     12  11   9     1.515927952473   113.52345940    82.10764951
 C     13  12  11     1.345091004903   127.86050346   113.64257540
 C     14  13  12     1.513360166731   120.64138271   182.12818296
 C     14  13  12     1.521423485090   123.17041012     0.75540607
 C     16  14  13     1.556111040963   115.32288261    83.17572162
 C     17  16  14     1.506898832740   114.75940295    60.13359280
 C     18  17  16     1.345369010839   128.67202792   111.69862581
 C     19  18  17     1.511849305739   124.75198955     1.69353133
 C     19  18  17     1.523725262949   119.83468082   181.10919335
 C     21  19  18     1.556302707966   115.00734730    83.80149872
 C     22  21  19     1.506789015037   115.18244127    58.81246684
 C     23  22  21     1.345628773354   128.71582770   112.12370087
 C     24  23  22     1.511785104414   124.65408232     1.17441102
 C     24  23  22     1.523140106704   119.67708193   180.09329743
 C     26  24  23     1.556951818040   115.33263447    86.81228754
 C     27  26  24     1.507006617903   115.34958907    61.63579440
 C     28  27  26     1.345664795282   128.44592660   109.18161701
 C     29  28  27     1.511867869918   124.68809048     1.45943537
 C     29  28  27     1.522633884311   119.82164313   180.65946776
 C     31  29  28     1.556893640516   115.18311177    87.08601007
 C     32  31  29     1.509044803417   115.31436685    59.26569959
 C     33  32  31     1.344790506977   127.99895171   105.84765141
 C     34  33  32     1.513307447148   124.13784083   359.40343949
 C     34  33  32     1.523649734522   123.36185935   179.53509449
 C     36  34  33     1.531814124726   116.60125819   358.85325725
 C     37  36  34     1.517501450076   121.18717366   181.65443134
 C     38  37  36     1.344440622911   134.96296580   357.75234580
 C     39  38  37     1.514647047217   127.26313128   359.87197373
 C     39  38  37     1.528946949527   121.87862100   179.80661930
 C     41  39  38     1.531531565593   117.37312131     0.56436133
 C     42  41  39     1.516363863951   120.75421693   178.97673038
 C     43  42  41     1.346199427333   135.31199303   359.49023681
 C     44  43  42     1.514145937791   127.55026740     0.58269435
 C     44  43  42     1.523282494951   118.76395725   179.82213243
 C     46  44  43     1.554211174891   115.36270496   115.41285136
 C     47  46  44     1.507357377180   113.29881607   297.12929713
 C     48  47  46     1.344223030495   128.44942725   240.03596265
 C     49  48  47     1.523462868304   123.12068311   178.07881428
 C     50  49  48     1.544103355864   118.72130295    11.44279669
 C     51  50  49     1.508808110774   113.55585209    70.90384933
 C     52  51  50     1.344516271508   128.35022110   124.76527051
 C     53  52  51     1.511112575699   125.27717183     0.83536592
 C     53  52  51     1.512869434112   120.58468008   180.54242087
 H     55  53  52     1.099805727926   111.01644224   121.15793450
 C     49  48  47     1.513244627176   124.39043035   359.63674872
 C      6   3   2     1.438275242556   122.21677209     0.64078868
 O     58   6   3     1.294345014548   121.20721964   178.99653335
 H      5   4   3     1.094284646189   106.71606985   178.97937641
 H      5   4   3     1.098539538996   111.21153556    60.03465433
 H      5   4   3     1.096942331444   111.32412656   298.07233896
 H      8   7   6     1.094978218989   106.66408588   178.45849224
 H      8   7   6     1.094059152110   110.43112266    58.91075525
 H      8   7   6     1.100159717354   111.07575895   296.98629750
 H     10   9   2     1.101458099865   111.97482588   297.54776004
 H     10   9   2     1.090881731598   112.44525397   177.32088887
 H     10   9   2     1.099730525706   111.56985553    57.07718594
 H     12  11   9     1.100008086397   110.31205602   319.95298089
 H     12  11   9     1.092483847521   107.08145922   203.69446390
 H     13  12  11     1.092695537706   114.77225996   295.36777789
 H     15  14  13     1.096036046833   111.91396797   357.20118881
 H     15  14  13     1.098833418272   111.43485713   235.93412839
 H     15  14  13     1.100280671949   110.90934035   117.90004808
 H     16  14  13     1.096408886353   108.86060731   321.60674363
 H     16  14  13     1.098849828266   109.07811595   204.94452105
 H     17  16  14     1.099922065013   107.83138085   298.82840495
 H     17  16  14     1.096003140640   107.87625999   184.27665120
 H     18  17  16     1.092453958418   114.48408922   291.87198894
 H     20  19  18     1.093205200661   113.36861578   355.03921755
 H     20  19  18     1.097969462847   110.74388907   233.45048326
 H     20  19  18     1.099825802163   110.29171491   116.18347538
 H     21  19  18     1.097761658909   109.47221432   323.21970978
 H     21  19  18     1.098381088487   109.62691620   206.36773902
 H     22  21  19     1.100385682506   107.34672453   297.76398269
 H     22  21  19     1.095810359493   107.83496019   183.39664322
 H     23  22  21     1.092188856947   114.45111165   291.49514622
 H     25  24  23     1.093157049620   113.31559922   355.20892497
 H     25  24  23     1.097585498152   110.86631222   233.61007080
 H     25  24  23     1.099748837902   110.24909364   116.30329491
 H     26  24  23     1.097644949642   109.24564114   326.29588999
 H     26  24  23     1.098532237201   109.66088751   209.52066113
 H     27  26  24     1.100134900728   107.43579026   300.14130355
 H     27  26  24     1.095779622932   107.60961196   185.86616425
 H     28  27  26     1.092108911290   114.70131553   288.89516441
 H     30  29  28     1.093137889611   113.37736529   355.28140658
 H     30  29  28     1.097545828380   110.76237562   233.66110162
 H     30  29  28     1.099783765820   110.23072539   116.41888009
 H     31  29  28     1.097686220938   109.39623830   326.46252746
 H     31  29  28     1.098563842366   109.58006603   209.62935150
 H     32  31  29     1.099781057414   107.46120957   298.14964599
 H     32  31  29     1.095647136116   107.60634665   183.89610123
 H     33  32  31     1.088464361456   114.02958037   285.77239131
 H     35  34  33     1.092573539064   113.40705747     0.70117187
 H     35  34  33     1.099315802438   110.43110135   239.66490336
 H     35  34  33     1.099333944442   110.66453527   122.23864955
 H     36  34  33     1.099910238415   107.46001404   122.53703733
 H     36  34  33     1.100072642890   107.44264808   235.39227011
 H     37  36  34     1.101670526748   108.65398640    57.72790882
 H     37  36  34     1.101231626396   108.40461325   305.03577401
 H     38  37  36     1.089700300940   109.33776816   177.83097172
 H     40  39  38     1.087607577150   114.31874307     0.17471372
 H     40  39  38     1.099641188507   110.09806393   238.55983229
 H     40  39  38     1.099619981604   110.17372408   121.88778517
 H     41  39  38     1.099973181640   107.41195521   124.35876595
 H     41  39  38     1.100090606265   107.18913159   237.00399645
 H     42  41  39     1.101437830410   108.67500696    55.64555336
 H     42  41  39     1.101386423824   108.73411245   302.68106667
 H     43  42  41     1.093079927742   109.98268842   179.73914552
 H     45  44  43     1.088018810049   113.92228654     8.18586494
 H     45  44  43     1.098836428637   110.96796728   246.56930955
 H     45  44  43     1.099249946056   109.90198751   129.45824689
 H     46  44  43     1.096882455089   109.78357548   352.55364023
 H     46  44  43     1.101219183307   108.70109356   235.92900777
 H     47  46  44     1.094712863186   107.95697133   173.20841494
 H     47  46  44     1.100271145957   108.68150228    58.67172543
 H     48  47  46     1.089033934561   113.72315004    59.27251794
 H     50  49  48     1.102200199262   107.43598336   248.09962848
 H     50  49  48     1.100965955626   108.24488222   135.41732146
 H     51  50  49     1.100640863772   109.04600720   307.96077418
 H     51  50  49     1.094834077388   107.72125880   193.70393286
 H     52  51  50     1.090777897215   114.71076540   305.48822091
 H     54  53  52     1.092856547275   113.51218677   358.38675576
 H     54  53  52     1.099419369141   110.48836093   236.91481163
 H     54  53  52     1.099547062433   110.46140848   119.65383442
 H     55  53  52     1.095302614967   111.92839352     0.14255208
 H     55  53  52     1.099809903470   111.05887135   239.15114148
 H     57  49  48     1.092568300897   113.53307687     4.43870550
 H     57  49  48     1.099506802514   110.55417145   243.05403596
 H     57  49  48     1.099338069391   110.42910189   125.74774052
 H      1   2   3     0.969817093747   108.36933452   194.06563591

---------------------------
INTERNAL COORDINATES (A.U.)
---------------------------
 O      0   0   0     0.000000000000     0.00000000     0.00000000
 C      1   0   0     2.633808669370     0.00000000     0.00000000
 C      2   1   0     2.649614399590   116.89057168     0.00000000
 O      3   2   1     2.628253034334   119.63483797   358.92823662
 C      4   3   2     2.699034778752   113.93379766    81.68316627
 C      3   2   1     2.642655417065   120.24808129   181.46697914
 O      6   3   2     2.630981641285   117.70313919   177.71606666
 C      7   6   3     2.700494881979   114.19453554   116.77662863
 C      2   1   3     2.654491096319   122.85285015   181.05497686
 C      9   2   1     2.871317472816   117.35511415   358.91615733
 C      9   2   1     2.665608620951   119.71225380   178.82336840
 C     11   9   2     2.880980744950   122.24962193   180.04148841
 C     12  11   9     2.864688668930   113.52345940    82.10764951
 C     13  12  11     2.541853624468   127.86050346   113.64257540
 C     14  13  12     2.859836257108   120.64138271   182.12818296
 C     14  13  12     2.875073720536   123.17041012     0.75540607
 C     16  14  13     2.940623701392   115.32288261    83.17572162
 C     17  16  14     2.847626105403   114.75940295    60.13359280
 C     18  17  16     2.542378979550   128.67202792   111.69862581
 C     19  18  17     2.856981143605   124.75198955     1.69353133
 C     19  18  17     2.879423450311   119.83468082   181.10919335
 C     21  19  18     2.940985899535   115.00734730    83.80149872
 C     22  21  19     2.847418580021   115.18244127    58.81246684
 C     23  22  21     2.542869859563   128.71582770   112.12370087
 C     24  23  22     2.856859820685   124.65408232     1.17441102
 C     24  23  22     2.878317665261   119.67708193   180.09329743
 C     26  24  23     2.942212539806   115.33263447    86.81228754
 C     27  26  24     2.847829789844   115.34958907    61.63579440
 C     28  27  26     2.542937931142   128.44592660   109.18161701
 C     29  28  27     2.857016224819   124.68809048     1.45943537
 C     29  28  27     2.877361043577   119.82164313   180.65946776
 C     31  29  28     2.942102600220   115.18311177    87.08601007
 C     32  31  29     2.851681402274   115.31436685    59.26569959
 C     33  32  31     2.541285765684   127.99895171   105.84765141
 C     34  33  32     2.859736631533   124.13784083   359.40343949
 C     34  33  32     2.879280722269   123.36185935   179.53509449
 C     36  34  33     2.894709183804   116.60125819   358.85325725
 C     37  36  34     2.867662148473   121.18717366   181.65443134
 C     38  37  36     2.540624580620   134.96296580   357.75234580
 C     39  38  37     2.862268108793   127.26313128   359.87197373
 C     39  38  37     2.889291007900   121.87862100   179.80661930
 C     41  39  38     2.894175224426   117.37312131     0.56436133
 C     42  41  39     2.865512422243   120.75421693   178.97673038
 C     43  42  41     2.543948239301   135.31199303   359.49023681
 C     44  43  42     2.861321149213   127.55026740     0.58269435
 C     44  43  42     2.878586740054   118.76395725   179.82213243
 C     46  44  43     2.937033474824   115.36270496   115.41285136
 C     47  46  44     2.848492628817   113.29881607   297.12929713
 C     48  47  46     2.540213390546   128.44942725   240.03596265
 C     49  48  47     2.878927596293   123.12068311   178.07881428
 C     50  49  48     2.917932465052   118.72130295    11.44279669
 C     51  50  49     2.851234118002   113.55585209    70.90384933
 C     52  51  50     2.540767535750   128.35022110   124.76527051
 C     53  52  51     2.855588925595   125.27717183     0.83536592
 C     53  52  51     2.858908906852   120.58468008   180.54242087
 H     55  53  52     2.078331626298   111.01644224   121.15793450
 C     49  48  47     2.859617918990   124.39043035   359.63674872
 C      6   3   2     2.717946313630   122.21677209     0.64078868
 O     58   6   3     2.445957600302   121.20721964   178.99653335
 H      5   4   3     2.067898293852   106.71606985   178.97937641
 H      5   4   3     2.075938875986   111.21153556    60.03465433
 H      5   4   3     2.072920591134   111.32412656   298.07233896
 H      8   7   6     2.069208956498   106.66408588   178.45849224
 H      8   7   6     2.067472171799   110.43112266    58.91075525
 H      8   7   6     2.079000569372   111.07575895   296.98629750
 H     10   9   2     2.081454156734   111.97482588   297.54776004
 H     10   9   2     2.061467717218   112.44525397   177.32088887
 H     10   9   2     2.078189514698   111.56985553    57.07718594
 H     12  11   9     2.078714028389   110.31205602   319.95298089
 H     12  11   9     2.064495277548   107.08145922   203.69446390
 H     13  12  11     2.064895314023   114.77225996   295.36777789
 H     15  14  13     2.071207961421   111.91396797   357.20118881
 H     15  14  13     2.076494227334   111.43485713   235.93412839
 H     15  14  13     2.079229140431   110.90934035   117.90004808
 H     16  14  13     2.071912526005   108.86060731   321.60674363
 H     16  14  13     2.076525237730   109.07811595   204.94452105
 H     17  16  14     2.078551471531   107.83138085   298.82840495
 H     17  16  14     2.071145777728   107.87625999   184.27665120
 H     18  17  16     2.064438795329   114.48408922   291.87198894
 H     20  19  18     2.065858437427   113.36861578   355.03921755
 H     20  19  18     2.074861588190   110.74388907   233.45048326
 H     20  19  18     2.078369561107   110.29171491   116.18347538
 H     21  19  18     2.074468895658   109.47221432   323.21970978
 H     21  19  18     2.075639447920   109.62691620   206.36773902
 H     22  21  19     2.079427581624   107.34672453   297.76398269
 H     22  21  19     2.070781474155   107.83496019   183.39664322
 H     23  22  21     2.063937826151   114.45111165   291.49514622
 H     25  24  23     2.065767445147   113.31559922   355.20892497
 H     25  24  23     2.074136000071   110.86631222   233.61007080
 H     25  24  23     2.078224119733   110.24909364   116.30329491
 H     26  24  23     2.074248347105   109.24564114   326.29588999
 H     26  24  23     2.075925077594   109.66088751   209.52066113
 H     27  26  24     2.078953672744   107.43579026   300.14130355
 H     27  26  24     2.070723390472   107.60961196   185.86616425
 H     28  27  26     2.063786750752   114.70131553   288.89516441
 H     30  29  28     2.065731237978   113.37736529   355.28140658
 H     30  29  28     2.074061035065   110.76237562   233.66110162
 H     30  29  28     2.078290123932   110.23072539   116.41888009
 H     31  29  28     2.074326338552   109.39623830   326.46252746
 H     31  29  28     2.075984802700   109.58006603   209.62935150
 H     32  31  29     2.078285005787   107.46120957   298.14964599
 H     32  31  29     2.070473026674   107.60634665   183.89610123
 H     33  32  31     2.056899549686   114.02958037   285.77239131
 H     35  34  33     2.064664770001   113.40705747     0.70117187
 H     35  34  33     2.077405801300   110.43110135   239.66490336
 H     35  34  33     2.077440084718   110.66453527   122.23864955
 H     36  34  33     2.078529122500   107.46001404   122.53703733
 H     36  34  33     2.078836022480   107.44264808   235.39227011
 H     37  36  34     2.081855585366   108.65398640    57.72790882
 H     37  36  34     2.081026183900   108.40461325   305.03577401
 H     38  37  36     2.059235136829   109.33776816   177.83097172
 H     40  39  38     2.055280461991   114.31874307     0.17471372
 H     40  39  38     2.078020691859   110.09806393   238.55983229
 H     40  39  38     2.077980616620   110.17372408   121.88778517
 H     41  39  38     2.078648067957   107.41195521   124.35876595
 H     41  39  38     2.078869968341   107.18913159   237.00399645
 H     42  41  39     2.081415853015   108.67500696    55.64555336
 H     42  41  39     2.081318708646   108.73411245   302.68106667
 H     43  42  41     2.065621705918   109.98268842   179.73914552
 H     45  44  43     2.056057579548   113.92228654     8.18586494
 H     45  44  43     2.076499916101   110.96796728   246.56930955
 H     45  44  43     2.077281350773   109.90198751   129.45824689
 H     46  44  43     2.072807441221   109.78357548   352.55364023
 H     46  44  43     2.081002669871   108.70109356   235.92900777
 H     47  46  44     2.068707506703   107.95697133   173.20841494
 H     47  46  44     2.079211138914   108.68150228    58.67172543
 H     48  47  46     2.057975886866   113.72315004    59.27251794
 H     50  49  48     2.082856521358   107.43598336   248.09962848
 H     50  49  48     2.080524138904   108.24488222   135.41732146
 H     51  50  49     2.079909804331   109.04600720   307.96077418
 H     51  50  49     2.068936568348   107.72125880   193.70393286
 H     52  51  50     2.061271498671   114.71076540   305.48822091
 H     54  53  52     2.065199578012   113.51218677   358.38675576
 H     54  53  52     2.077601514005   110.48836093   236.91481163
 H     54  53  52     2.077842819356   110.46140848   119.65383442
 H     55  53  52     2.069821976055   111.92839352     0.14255208
 H     55  53  52     2.078339516933   111.05887135   239.15114148
 H     57  49  48     2.064654871298   113.53307687     4.43870550
 H     57  49  48     2.077766739136   110.55417145   243.05403596
 H     57  49  48     2.077447879742   110.42910189   125.74774052
 H      1   2   3     1.832688707177   108.36933452   194.06563591


           ************************************************************
           *        Program running with 4 parallel MPI-processes     *
           *              working on a common directory               *
           ************************************************************
------------------------------------------------------------------------------
                   ___                                                        
                  /   \      - P O W E R E D   B Y -                         
                 /     \                                                     
                 |  |  |   _    _      __       _____    __    __             
                 |  |  |  | |  | |    /  \     |  _  \  |  |  /  |          
                  \  \/   | |  | |   /    \    | | | |  |  | /  /          
                 / \  \   | |__| |  /  /\  \   | |_| |  |  |/  /          
                |  |  |   |  __  | /  /__\  \  |    /   |      \           
                |  |  |   | |  | | |   __   |  |    \   |  |\   \          
                \     /   | |  | | |  |  |  |  | |\  \  |  | \   \       
                 \___/    |_|  |_| |__|  |__|  |_| \__\ |__|  \__/        
                                                                              
                      - O R C A' S   B I G   F R I E N D -                    
                                      &                                       
                       - I N T E G R A L  F E E D E R -                       
                                                                              
 v1 FN, 2020, v2 2021                                                         
------------------------------------------------------------------------------


Reading SHARK input file UQ9_2e_1H_B3LYP_631Gd_opt.SHARKINP.tmp ... ok
----------------------
SHARK INTEGRAL PACKAGE
----------------------

Number of atoms                             ...    141
Number of basis functions                   ...    978
Number of shells                            ...    514
Maximum angular momentum                    ...      2
Integral batch strategy                     ... SHARK/LIBINT Hybrid
RI-J (if used) integral strategy            ... SPLIT-RIJ (Revised 2003 algorithm where possible)
Printlevel                                  ...      1
Contraction scheme used                     ... SEGMENTED contraction
Coulomb Range Separation                    ... NOT USED
Exchange Range Separation                   ... NOT USED
Finite Nucleus Model                        ... NOT USED
Auxiliary Coulomb fitting basis             ... AVAILABLE
   # of basis functions in Aux-J            ...   3755
   # of shells in Aux-J                     ...   1285
   Maximum angular momentum in Aux-J        ...      4
Auxiliary J/K fitting basis                 ... NOT available
Auxiliary Correlation fitting basis         ... NOT available
Auxiliary 'external' fitting basis          ... NOT available
Integral threshold                          ...     2.500000e-11
Primitive cut-off                           ...     2.500000e-12
Primitive pair pre-selection threshold      ...     2.500000e-12

Calculating pre-screening integrals         ... done (  0.1 sec) Dimension = 514
Organizing shell pair data                  ... done (  0.2 sec)
Shell pair information
Total number of shell pairs                 ...    132355
Shell pairs after pre-screening             ...     36212
Total number of primitive shell pairs       ...    724470
Primitive shell pairs kept                  ...    104738
          la=0 lb=0:  15347 shell pairs
          la=1 lb=0:  11835 shell pairs
          la=1 lb=1:   2334 shell pairs
          la=2 lb=0:   4518 shell pairs
          la=2 lb=1:   1830 shell pairs
          la=2 lb=2:    348 shell pairs

Calculating one electron integrals          ... done (  0.2 sec)
Calculating RI/J V-Matrix + Cholesky decomp.... done (  0.9 sec)
Calculating Nuclear repulsion               ... done (  0.0 sec) ENN=   6894.326192179556 Eh

SHARK setup successfully completed in   1.7 seconds

Maximum memory used throughout the entire GTOINT-calculation: 136.9 MB


           ************************************************************
           *        Program running with 4 parallel MPI-processes     *
           *              working on a common directory               *
           ************************************************************

Diagonalization of the overlap matrix:
Smallest eigenvalue                        ... 3.497e-04
Time for diagonalization                   ...    0.132 sec
Threshold for overlap eigenvalues          ... 1.000e-08
Number of eigenvalues below threshold      ... 0
Time for construction of square roots      ...    0.092 sec
Total time needed                          ...    0.228 sec

-------------------
DFT GRID GENERATION
-------------------

General Integration Accuracy     IntAcc      ... 4.959
Radial Grid Type                 RadialGrid  ... OptM3 with GC (2021)
Angular Grid (max. ang.)         AngularGrid ... 6 (Lebedev-590)
Angular grid pruning method      GridPruning ... 4 (adaptive)
Weight generation scheme         WeightScheme... Becke
Basis function cutoff            BFCut       ... 1.0000e-11
Integration weight cutoff        WCut        ... 1.0000e-14
Angular grids for H and He will be reduced by one unit
Partially contracted basis set               ... off
Rotationally invariant grid construction     ... off

Total number of grid points                  ...  1519331
Total number of batches                      ...    23818
Average number of points per batch           ...       63
Average number of grid points per atom       ...    10775
Time for grid setup =   29.769 sec

--------------------
COSX GRID GENERATION
--------------------

GRIDX 1
-------
General Integration Accuracy     IntAcc      ... 4.020
Radial Grid Type                 RadialGrid  ... OptM3 with GC (2021)
Angular Grid (max. ang.)         AngularGrid ... 2 (Lebedev-110)
Angular grid pruning method      GridPruning ... 4 (adaptive)
Weight generation scheme         WeightScheme... Becke
Basis function cutoff            BFCut       ... 1.0000e-11
Integration weight cutoff        WCut        ... 1.0000e-14
Angular grids for H and He will be reduced by one unit
Partially contracted basis set               ... on
Rotationally invariant grid construction     ... off

Total number of grid points                  ...   160608
Total number of batches                      ...     2583
Average number of points per batch           ...       62
Average number of grid points per atom       ...     1139
UseSFitting                                  ... on

GRIDX 2
-------
General Integration Accuracy     IntAcc      ... 4.338
Radial Grid Type                 RadialGrid  ... OptM3 with GC (2021)
Angular Grid (max. ang.)         AngularGrid ... 3 (Lebedev-194)
Angular grid pruning method      GridPruning ... 4 (adaptive)
Weight generation scheme         WeightScheme... Becke
Basis function cutoff            BFCut       ... 1.0000e-11
Integration weight cutoff        WCut        ... 1.0000e-14
Angular grids for H and He will be reduced by one unit
Partially contracted basis set               ... on
Rotationally invariant grid construction     ... off

Total number of grid points                  ...   347492
Total number of batches                      ...     5503
Average number of points per batch           ...       63
Average number of grid points per atom       ...     2464
UseSFitting                                  ... on

GRIDX 3
-------
General Integration Accuracy     IntAcc      ... 4.871
Radial Grid Type                 RadialGrid  ... OptM3 with GC (2021)
Angular Grid (max. ang.)         AngularGrid ... 4 (Lebedev-302)
Angular grid pruning method      GridPruning ... 4 (adaptive)
Weight generation scheme         WeightScheme... Becke
Basis function cutoff            BFCut       ... 1.0000e-11
Integration weight cutoff        WCut        ... 1.0000e-14
Angular grids for H and He will be reduced by one unit
Partially contracted basis set               ... on
Rotationally invariant grid construction     ... off

Total number of grid points                  ...   670078
Total number of batches                      ...    10540
Average number of points per batch           ...       63
Average number of grid points per atom       ...     4752
UseSFitting                                  ... on

Time for X-Grid setup             =   21.340 sec


--------------------
CPCM SOLVATION MODEL
--------------------
CPCM parameters:
  Epsilon                                         ...      80.4000
  Refrac                                          ...       1.3300
  Rsolv                                           ...       1.3000
  Surface type                                    ... GAUSSIAN VDW
  Epsilon function type                           ...         CPCM
Radii:
 Radius for O  used is    3.4469 Bohr (=   1.8240 Ang.)
 Radius for C  used is    3.8550 Bohr (=   2.0400 Ang.)
 Radius for H  used is    2.4944 Bohr (=   1.3200 Ang.)
Calculating surface                               ...        done! (  0.0s)
GEPOL surface points                              ...         7378
GEPOL Volume                                      ...    7411.0341
GEPOL Surface-area                                ...    3773.7531
Calculating surface distance matrix               ...        done! (  0.3s)
Performing Cholesky decomposition & store         ...        done! (  2.8s)
Overall time for CPCM initialization              ...                 3.1s
--------------
SCF ITERATIONS
--------------
ITER       Energy         Delta-E        Max-DP      RMS-DP      [F,P]     Damp
               ***  Starting incremental Fock matrix formation  ***
                      *** Initiating the SOSCF procedure ***
                      *** Re-Reading the Fockian *** 
                      *** Removing any level shift *** 
ITER      Energy       Delta-E        Grad      Rot      Max-DP    RMS-DP
  0  -2406.92259563 -2406.9225956288  0.000163  0.000163  0.000545  0.000007
               *** Restarting incremental Fock matrix formation ***
  1  -2406.92262712  -0.0000314905  0.000064  0.000134  0.000233  0.000004
  2  -2406.92263046  -0.0000033450  0.000014  0.000078  0.000070  0.000001
  3  -2406.92263048  -0.0000000194  0.000030  0.000065  0.000053  0.000000
  4  -2406.92263052  -0.0000000364  0.000007  0.000012  0.000014  0.000000
                  ***Gradient check signals convergence***
              ***Rediagonalizing the Fockian in SOSCF/NRSCF***

               *****************************************************
               *                     SUCCESS                       *
               *           SCF CONVERGED AFTER   5 CYCLES          *
               *****************************************************

Old exchange energy                            =    -68.578203389 Eh
New exchange energy                            =    -68.578208676 Eh
Exchange energy change after final integration =     -0.000005287 Eh
Total energy after final integration           =  -2406.922635809 Eh
Final COS-X integration done in                =   106.499 sec
Total Energy       :        -2406.92263581 Eh          -65495.69466 eV
  Last Energy change         ...   -2.1009e-09  Tolerance :   1.0000e-08
  Last MAX-Density change    ...    5.7732e-15  Tolerance :   1.0000e-07
             **** THE GBW FILE WAS UPDATED (UQ9_2e_1H_B3LYP_631Gd_opt.gbw) ****
             **** DENSITY UQ9_2e_1H_B3LYP_631Gd_opt.scfp WAS UPDATED ****
             **** ENERGY FILE WAS UPDATED (UQ9_2e_1H_B3LYP_631Gd_opt.en.tmp) ****
             **** THE GBW FILE WAS UPDATED (UQ9_2e_1H_B3LYP_631Gd_opt.gbw) ****
             **** DENSITY UQ9_2e_1H_B3LYP_631Gd_opt.scfp WAS UPDATED ****
Total SCF time: 0 days 0 hours 7 min 47 sec 

Maximum memory used throughout the entire SCF-calculation: 1167.8 MB

-------------------------   --------------------
FINAL SINGLE POINT ENERGY     -2406.922635808963
-------------------------   --------------------


           ************************************************************
           *        Program running with 4 parallel MPI-processes     *
           *              working on a common directory               *
           ************************************************************
------------------------------------------------------------------------------
                         ORCA SCF GRADIENT CALCULATION
------------------------------------------------------------------------------

 ... reading COSX grid (gridx3)
Gradient of the Kohn-Sham DFT energy:
Kohn-Sham wavefunction type      ... RKS
Hartree-Fock exchange scaling    ...    0.200
Number of operators              ...    1
Number of atoms                  ...  141
Basis set dimensions             ...  978
Integral neglect threshold       ... 2.5e-11
Integral primitive cutoff        ... 2.5e-12
SHARK Integral package           ... ON

Nuc. rep. gradient       (SHARK) ... done (  0.0 sec)
HCore & Overlap gradient (SHARK) ... done (  3.2 sec)
RI-J gradient            (SHARK) ... done ( 10.4 sec)
COSX-gradient                    ... done (141.0 sec)
Exchange-correlation gradient    ... done

------------------
CARTESIAN GRADIENT
------------------

   1   O   :    0.000001467   -0.000004744    0.000003494
   2   C   :    0.000005189   -0.000000980   -0.000004603
   3   C   :   -0.000002733    0.000004682   -0.000009911
   4   O   :    0.000000656    0.000002534    0.000006786
   5   C   :   -0.000007812   -0.000000481   -0.000007349
   6   C   :    0.000007085    0.000007011   -0.000000095
   7   O   :   -0.000006808   -0.000006576   -0.000007583
   8   C   :    0.000003323   -0.000005747    0.000009690
   9   C   :    0.000000949   -0.000009403   -0.000001282
  10   C   :   -0.000003943   -0.000005019    0.000003201
  11   C   :    0.000002887   -0.000000499   -0.000008349
  12   C   :   -0.000017334    0.000024231    0.000001610
  13   C   :    0.000020278    0.000003811    0.000005504
  14   C   :    0.000000512   -0.000001239    0.000002483
  15   C   :   -0.000000965    0.000003619   -0.000004099
  16   C   :   -0.000008881   -0.000032211   -0.000002720
  17   C   :    0.000000291    0.000013738   -0.000000603
  18   C   :    0.000004213    0.000003288   -0.000006753
  19   C   :   -0.000008425   -0.000005416    0.000006731
  20   C   :    0.000000271   -0.000003826    0.000001240
  21   C   :    0.000010322    0.000006683   -0.000006744
  22   C   :   -0.000006730    0.000000142    0.000006800
  23   C   :    0.000009278   -0.000005590    0.000001733
  24   C   :   -0.000004123   -0.000005180    0.000002647
  25   C   :   -0.000001149    0.000005608   -0.000005121
  26   C   :    0.000004424    0.000012443   -0.000001980
  27   C   :    0.000014604    0.000002900   -0.000009891
  28   C   :   -0.000020180   -0.000009690    0.000000897
  29   C   :   -0.000001315    0.000006057    0.000000665
  30   C   :    0.000007869    0.000011504    0.000006902
  31   C   :    0.000004459   -0.000002908   -0.000014569
  32   C   :   -0.000014369   -0.000001844   -0.000002276
  33   C   :    0.000026648    0.000005451    0.000014273
  34   C   :   -0.000011182   -0.000001637   -0.000004384
  35   C   :    0.000001853   -0.000011458   -0.000005901
  36   C   :    0.000004205    0.000004234    0.000004848
  37   C   :   -0.000000284    0.000006888    0.000005722
  38   C   :    0.000004335    0.000006003   -0.000010898
  39   C   :   -0.000002089   -0.000009203    0.000001757
  40   C   :    0.000002072   -0.000002194   -0.000003744
  41   C   :    0.000006083    0.000006313    0.000019101
  42   C   :   -0.000000538    0.000004816    0.000008586
  43   C   :   -0.000005716    0.000017355    0.000005964
  44   C   :    0.000005873   -0.000017767   -0.000010772
  45   C   :    0.000013178    0.000000542   -0.000000947
  46   C   :   -0.000005958   -0.000016713   -0.000001739
  47   C   :    0.000012222    0.000016898   -0.000004604
  48   C   :    0.000001365   -0.000013456   -0.000002575
  49   C   :    0.000000750    0.000002332    0.000005015
  50   C   :   -0.000003313    0.000004024   -0.000002883
  51   C   :   -0.000008839   -0.000002800    0.000001732
  52   C   :    0.000008238    0.000001000    0.000001568
  53   C   :   -0.000005891    0.000006487   -0.000002737
  54   C   :   -0.000006577   -0.000000218    0.000002746
  55   C   :    0.000005572   -0.000007767    0.000001461
  56   H   :   -0.000002649    0.000003659    0.000000982
  57   C   :   -0.000002232    0.000005716   -0.000010693
  58   C   :    0.000000353   -0.000006734   -0.000001258
  59   O   :    0.000000015   -0.000001469   -0.000008740
  60   H   :    0.000002414   -0.000001178   -0.000001809
  61   H   :    0.000002579   -0.000000808   -0.000001572
  62   H   :    0.000001810    0.000000450   -0.000002379
  63   H   :   -0.000000695    0.000001712   -0.000003919
  64   H   :    0.000003810    0.000000701   -0.000007120
  65   H   :   -0.000001205    0.000001039   -0.000003442
  66   H   :    0.000002297   -0.000003341   -0.000003280
  67   H   :    0.000002879   -0.000001614   -0.000005453
  68   H   :    0.000002622    0.000002541   -0.000002627
  69   H   :    0.000009948   -0.000009517    0.000000352
  70   H   :    0.000002260   -0.000010093   -0.000003853
  71   H   :   -0.000009043   -0.000000004   -0.000001117
  72   H   :    0.000001486   -0.000002787   -0.000001712
  73   H   :    0.000001688   -0.000001423   -0.000002396
  74   H   :    0.000002729   -0.000000367   -0.000002270
  75   H   :    0.000003774    0.000003068    0.000002756
  76   H   :    0.000003426    0.000003930   -0.000006476
  77   H   :    0.000002280   -0.000008472   -0.000000320
  78   H   :   -0.000001793    0.000004369   -0.000001189
  79   H   :    0.000006171    0.000002123   -0.000003029
  80   H   :    0.000002520   -0.000000686    0.000001901
  81   H   :    0.000002269   -0.000000269   -0.000005893
  82   H   :    0.000000952   -0.000000515   -0.000001180
  83   H   :   -0.000001577   -0.000000001   -0.000000232
  84   H   :    0.000001142   -0.000001669   -0.000001329
  85   H   :    0.000006759    0.000000755   -0.000006125
  86   H   :   -0.000000108   -0.000006045   -0.000000040
  87   H   :   -0.000003171    0.000001231   -0.000003776
  88   H   :    0.000000856   -0.000000041   -0.000002365
  89   H   :   -0.000000355    0.000000494    0.000003835
  90   H   :    0.000001958   -0.000002883   -0.000000600
  91   H   :    0.000002243    0.000000079    0.000001685
  92   H   :    0.000000249   -0.000000715   -0.000001562
  93   H   :   -0.000001554   -0.000004967   -0.000002914
  94   H   :   -0.000000945   -0.000002200   -0.000000229
  95   H   :    0.000006707   -0.000001782   -0.000001166
  96   H   :    0.000000827   -0.000002361   -0.000001682
  97   H   :   -0.000001429   -0.000003681   -0.000002054
  98   H   :    0.000000533   -0.000000432   -0.000001496
  99   H   :    0.000000726    0.000004671    0.000007472
 100   H   :    0.000003262    0.000002625   -0.000000557
 101   H   :    0.000004097   -0.000002554   -0.000001288
 102   H   :    0.000005041   -0.000000742   -0.000003664
 103   H   :   -0.000008698   -0.000003033   -0.000003087
 104   H   :    0.000000388   -0.000000402    0.000000510
 105   H   :   -0.000000953    0.000002505    0.000000325
 106   H   :    0.000002610    0.000003515   -0.000000324
 107   H   :   -0.000001276   -0.000002781    0.000000608
 108   H   :    0.000004998    0.000002498   -0.000001708
 109   H   :    0.000001458   -0.000001517   -0.000002535
 110   H   :   -0.000000442   -0.000001952    0.000000074
 111   H   :    0.000000845   -0.000002145   -0.000002712
 112   H   :    0.000003481   -0.000002101   -0.000000831
 113   H   :   -0.000001217    0.000000390    0.000002435
 114   H   :    0.000001287    0.000003597   -0.000000968
 115   H   :    0.000001411   -0.000001903   -0.000007177
 116   H   :   -0.000005061   -0.000001676   -0.000005570
 117   H   :   -0.000003139   -0.000004200   -0.000003980
 118   H   :    0.000003190   -0.000000520   -0.000003902
 119   H   :    0.000002937    0.000000315   -0.000001590
 120   H   :    0.000005988    0.000002506   -0.000003895
 121   H   :   -0.000002521   -0.000004110    0.000003785
 122   H   :   -0.000002204    0.000004774   -0.000003052
 123   H   :   -0.000000736    0.000001443    0.000003889
 124   H   :    0.000000499    0.000009563   -0.000002816
 125   H   :    0.000002638   -0.000004427   -0.000001985
 126   H   :   -0.000004159   -0.000002097    0.000006013
 127   H   :   -0.000007548    0.000002306   -0.000000797
 128   H   :    0.000003988    0.000005699   -0.000001412
 129   H   :    0.000005161   -0.000000117   -0.000000292
 130   H   :    0.000005022   -0.000001353   -0.000003267
 131   H   :    0.000000389   -0.000000016    0.000000074
 132   H   :   -0.000001259   -0.000000382   -0.000002374
 133   H   :    0.000003806    0.000000362   -0.000001118
 134   H   :   -0.000000420    0.000000373   -0.000003380
 135   H   :    0.000006104    0.000002407   -0.000001351
 136   H   :   -0.000001334   -0.000000773   -0.000004127
 137   H   :    0.000001852    0.000000929    0.000001199
 138   H   :    0.000000331    0.000003498    0.000001325
 139   H   :    0.000001522   -0.000003940    0.000002140
 140   H   :    0.000001154   -0.000001874    0.000000168
 141   H   :    0.000005265    0.000000267   -0.000002267

Difference to translation invariance:
           :    0.0001266009   -0.0000285321   -0.0001497490

Difference to rotation invariance:
           :   -0.0002099023   -0.0010512181    0.0013144097

Norm of the cartesian gradient     ...    0.0001170072
RMS gradient                       ...    0.0000056891
MAX gradient                       ...    0.0000322110

-------
TIMINGS
-------

Total SCF gradient time            ...      232.653 sec

One electron gradient       ....       3.201 sec  (  1.4%)
RI-J Coulomb gradient       ....      10.402 sec  (  4.5%)
COSX gradient               ....     141.018 sec  ( 60.6%)
XC gradient                 ....      62.709 sec  ( 27.0%)
CPCM gradient               ....       6.777 sec  (  2.9%)
   A-Matrix (El+Nuc)        ....       1.470 sec  (  0.6%)
   Potential                ....       5.307 sec  (  2.3%)

Maximum memory used throughout the entire SCFGRAD-calculation: 322.2 MB
------------------------------------------------------------------------------
                         ORCA GEOMETRY RELAXATION STEP
------------------------------------------------------------------------------

Reading the OPT-File                    .... done
Getting information on internals        .... done
Copying old internal coords+grads       .... done
Making the new internal coordinates     .... (new redundants).... done
Validating the new internal coordinates .... (new redundants).... done
Calculating the B-matrix                .... done
Calculating the G,G- and P matrices     .... done
Transforming gradient to internals      .... done
Projecting the internal gradient        .... done
Number of atoms                         .... 141
Number of internal coordinates          .... 715
Current Energy                          .... -2406.922635809 Eh
Current gradient norm                   ....     0.000117007 Eh/bohr
Maximum allowed component of the step   ....  0.300
Current trust radius                    ....  0.300
Updating the Hessian (BFGS)             .... done
Forming the augmented Hessian           .... done
Diagonalizing the augmented Hessian     .... done
Last element of RFO vector              ....  0.998475194
Lowest eigenvalues of augmented Hessian:
 -0.000002583  0.000639180  0.001076359  0.002289934  0.008313233
Length of the computed step             ....  0.055286532
The final length of the internal step   ....  0.055286532
Converting the step to cartesian space:
 Initial RMS(Int)=    0.0020675991
Transforming coordinates:
 Iter   0:  RMS(Cart)=    0.0826682835 RMS(Int)=    0.3322287522
 Iter   1:  RMS(Cart)=    0.0004772051 RMS(Int)=    0.0000609629
 Iter   2:  RMS(Cart)=    0.0000080095 RMS(Int)=    0.0000003483
 Iter   3:  RMS(Cart)=    0.0000001048 RMS(Int)=    0.0000000128
 Iter   4:  RMS(Cart)=    0.0000000015 RMS(Int)=    0.0000000001
done
Storing new coordinates                 .... done

                                .--------------------.
          ----------------------|Geometry convergence|-------------------------
          Item                value                   Tolerance       Converged
          ---------------------------------------------------------------------
          Energy change      -0.0000003070            0.0000002000      NO
          RMS gradient        0.0000069061            0.0000080000      YES
          MAX gradient        0.0000369016            0.0000300000      NO
          RMS step            0.0020675991            0.0001000000      NO
          MAX step            0.0155781649            0.0002000000      NO
          ........................................................
          Max(Bonds)      0.0082      Max(Angles)    0.06
          Max(Dihed)        0.48      Max(Improp)    0.00
          ---------------------------------------------------------------------

The optimization has not yet converged - more geometry cycles are needed


    ---------------------------------------------------------------------------
                         Redundant Internal Coordinates
                            (Angstroem and degrees)

        Definition                    Value    dE/dq     Step     New-Value
    ----------------------------------------------------------------------------
     1. B(C   1,O   0)                1.3938 -0.000008  0.0000    1.3938   
     2. B(C   2,C   1)                1.4021  0.000004 -0.0000    1.4021   
     3. B(O   3,C   2)                1.3908  0.000007 -0.0000    1.3908   
     4. B(C   4,O   3)                1.4283  0.000002 -0.0000    1.4282   
     5. B(C   5,C   2)                1.3984  0.000004  0.0000    1.3984   
     6. B(O   6,C   5)                1.3923 -0.000005  0.0000    1.3923   
     7. B(C   7,O   6)                1.4290  0.000002 -0.0000    1.4290   
     8. B(C   8,C   1)                1.4047  0.000003 -0.0000    1.4047   
     9. B(C   9,C   8)                1.5194  0.000002 -0.0000    1.5194   
    10. B(C  10,C   8)                1.4106 -0.000006  0.0000    1.4106   
    11. B(C  11,C  10)                1.5245 -0.000008  0.0002    1.5247   
    12. B(C  12,C  11)                1.5159 -0.000002  0.0001    1.5160   
    13. B(C  13,C  12)                1.3451 -0.000005  0.0000    1.3451   
    14. B(C  14,C  13)                1.5134  0.000004 -0.0000    1.5133   
    15. B(C  15,C  13)                1.5214  0.000001 -0.0000    1.5214   
    16. B(C  16,C  15)                1.5561 -0.000013  0.0001    1.5562   
    17. B(C  17,C  16)                1.5069 -0.000002 -0.0000    1.5069   
    18. B(C  18,C  17)                1.3454 -0.000003  0.0000    1.3454   
    19. B(C  19,C  18)                1.5118  0.000002 -0.0000    1.5118   
    20. B(C  20,C  18)                1.5237 -0.000003 -0.0000    1.5237   
    21. B(C  21,C  20)                1.5563 -0.000008  0.0001    1.5564   
    22. B(C  22,C  21)                1.5068 -0.000003  0.0001    1.5068   
    23. B(C  23,C  22)                1.3456 -0.000009  0.0000    1.3457   
    24. B(C  24,C  23)                1.5118 -0.000005  0.0000    1.5118   
    25. B(C  25,C  23)                1.5231  0.000001  0.0000    1.5232   
    26. B(C  26,C  25)                1.5570 -0.000005 -0.0000    1.5569   
    27. B(C  27,C  26)                1.5070 -0.000002 -0.0000    1.5070   
    28. B(C  28,C  27)                1.3457  0.000001  0.0000    1.3457   
    29. B(C  29,C  28)                1.5119  0.000008 -0.0000    1.5118   
    30. B(C  30,C  28)                1.5226  0.000002 -0.0001    1.5225   
    31. B(C  31,C  30)                1.5569 -0.000000  0.0000    1.5569   
    32. B(C  32,C  31)                1.5090 -0.000000  0.0001    1.5091   
    33. B(C  33,C  32)                1.3448 -0.000012  0.0001    1.3449   
    34. B(C  34,C  33)                1.5133  0.000003 -0.0000    1.5133   
    35. B(C  35,C  33)                1.5236  0.000002 -0.0000    1.5236   
    36. B(C  36,C  35)                1.5318  0.000003 -0.0000    1.5318   
    37. B(C  37,C  36)                1.5175  0.000000  0.0000    1.5175   
    38. B(C  38,C  37)                1.3444 -0.000005  0.0000    1.3445   
    39. B(C  39,C  38)                1.5146  0.000001 -0.0000    1.5146   
    40. B(C  40,C  38)                1.5289 -0.000001  0.0000    1.5290   
    41. B(C  41,C  40)                1.5315  0.000005 -0.0001    1.5315   
    42. B(C  42,C  41)                1.5164  0.000006  0.0000    1.5164   
    43. B(C  43,C  42)                1.3462  0.000004  0.0000    1.3462   
    44. B(C  44,C  43)                1.5141  0.000006 -0.0001    1.5141   
    45. B(C  45,C  43)                1.5233 -0.000002  0.0001    1.5233   
    46. B(C  46,C  45)                1.5542  0.000005 -0.0001    1.5541   
    47. B(C  47,C  46)                1.5074  0.000003  0.0000    1.5074   
    48. B(C  48,C  47)                1.3442  0.000009 -0.0000    1.3442   
    49. B(C  49,C  48)                1.5235 -0.000000  0.0000    1.5235   
    50. B(C  50,C  49)                1.5441  0.000004 -0.0000    1.5441   
    51. B(C  51,C  50)                1.5088  0.000002 -0.0000    1.5088   
    52. B(C  52,C  51)                1.3445 -0.000001 -0.0000    1.3445   
    53. B(C  53,C  52)                1.5111 -0.000001  0.0000    1.5111   
    54. B(C  54,C  52)                1.5129  0.000004 -0.0000    1.5129   
    55. B(H  55,C  54)                1.0998  0.000002 -0.0000    1.0998   
    56. B(C  56,C  48)                1.5132  0.000004 -0.0000    1.5132   
    57. B(C  57,C  10)                1.4444 -0.000007  0.0001    1.4445   
    58. B(C  57,C   5)                1.4383  0.000005 -0.0001    1.4382   
    59. B(O  58,C  57)                1.2943 -0.000005  0.0000    1.2944   
    60. B(H  59,C   4)                1.0943 -0.000001  0.0000    1.0943   
    61. B(H  60,C   4)                1.0985  0.000000 -0.0000    1.0985   
    62. B(H  61,C   4)                1.0969 -0.000001  0.0000    1.0970   
    63. B(H  62,C   7)                1.0950  0.000000 -0.0000    1.0950   
    64. B(H  63,C   7)                1.0941 -0.000001  0.0000    1.0941   
    65. B(H  64,C   7)                1.1002  0.000001 -0.0000    1.1001   
    66. B(H  65,C   9)                1.1015 -0.000000  0.0000    1.1015   
    67. B(H  66,C   9)                1.0909  0.000002 -0.0000    1.0909   
    68. B(H  67,C   9)                1.0997  0.000003 -0.0000    1.0997   
    69. B(H  68,C  11)                1.1000  0.000000  0.0000    1.1000   
    70. B(H  69,C  11)                1.0925  0.000001  0.0000    1.0925   
    71. B(H  70,C  12)                1.0927  0.000001 -0.0000    1.0927   
    72. B(H  71,C  14)                1.0960 -0.000000  0.0000    1.0960   
    73. B(H  72,C  14)                1.0988  0.000001  0.0000    1.0988   
    74. B(H  73,C  14)                1.1003  0.000001 -0.0000    1.1003   
    75. B(H  74,C  15)                1.0964  0.000003  0.0000    1.0964   
    76. B(H  75,C  15)                1.0988  0.000003 -0.0000    1.0988   
    77. B(H  76,C  16)                1.0999  0.000001 -0.0000    1.0999   
    78. B(H  77,C  16)                1.0960 -0.000000  0.0000    1.0960   
    79. B(H  78,C  17)                1.0925 -0.000000  0.0000    1.0925   
    80. B(H  79,C  19)                1.0932  0.000001  0.0000    1.0932   
    81. B(H  80,C  19)                1.0980  0.000001 -0.0000    1.0979   
    82. B(H  81,C  19)                1.0998  0.000000  0.0000    1.0998   
    83. B(H  82,C  20)                1.0978  0.000001 -0.0000    1.0977   
    84. B(H  83,C  20)                1.0984  0.000001  0.0000    1.0984   
    85. B(H  84,C  21)                1.1004  0.000001 -0.0000    1.1004   
    86. B(H  85,C  21)                1.0958  0.000002 -0.0000    1.0958   
    87. B(H  86,C  22)                1.0922  0.000002 -0.0000    1.0922   
    88. B(H  87,C  24)                1.0932  0.000001 -0.0000    1.0931   
    89. B(H  88,C  24)                1.0976  0.000002  0.0000    1.0976   
    90. B(H  89,C  24)                1.0997 -0.000001 -0.0000    1.0997   
    91. B(H  90,C  25)                1.0976 -0.000000  0.0000    1.0977   
    92. B(H  91,C  25)                1.0985 -0.000001 -0.0000    1.0985   
    93. B(H  92,C  26)                1.1001  0.000002  0.0000    1.1001   
    94. B(H  93,C  26)                1.0958 -0.000002  0.0000    1.0958   
    95. B(H  94,C  27)                1.0921 -0.000002  0.0000    1.0921   
    96. B(H  95,C  29)                1.0931 -0.000002  0.0000    1.0932   
    97. B(H  96,C  29)                1.0975 -0.000001 -0.0000    1.0975   
    98. B(H  97,C  29)                1.0998 -0.000001  0.0000    1.0998   
    99. B(H  98,C  30)                1.0977 -0.000001 -0.0000    1.0977   
   100. B(H  99,C  30)                1.0986  0.000001  0.0000    1.0986   
   101. B(H 100,C  31)                1.0998 -0.000001 -0.0000    1.0998   
   102. B(H 101,C  31)                1.0956  0.000001 -0.0000    1.0956   
   103. B(H 102,C  32)                1.0885  0.000000  0.0000    1.0885   
   104. B(H 103,C  34)                1.0926  0.000001 -0.0000    1.0925   
   105. B(H 104,C  34)                1.0993 -0.000000 -0.0000    1.0993   
   106. B(H 105,C  34)                1.0993 -0.000001  0.0000    1.0993   
   107. B(H 106,C  35)                1.0999 -0.000001  0.0000    1.0999   
   108. B(H 107,C  35)                1.1001  0.000001  0.0000    1.1001   
   109. B(H 108,C  36)                1.1017 -0.000002  0.0001    1.1017   
   110. B(H 109,C  36)                1.1012  0.000001 -0.0000    1.1012   
   111. B(H 110,C  37)                1.0897 -0.000001  0.0000    1.0897   
   112. B(H 111,C  39)                1.0876  0.000000 -0.0000    1.0876   
   113. B(H 112,C  39)                1.0996  0.000000 -0.0000    1.0996   
   114. B(H 113,C  39)                1.0996 -0.000001  0.0000    1.0996   
   115. B(H 114,C  40)                1.1000 -0.000005  0.0000    1.1000   
   116. B(H 115,C  40)                1.1001  0.000001 -0.0000    1.1001   
   117. B(H 116,C  41)                1.1014 -0.000002  0.0000    1.1015   
   118. B(H 117,C  41)                1.1014  0.000001 -0.0000    1.1014   
   119. B(H 118,C  42)                1.0931 -0.000001  0.0000    1.0931   
   120. B(H 119,C  44)                1.0880 -0.000005 -0.0000    1.0880   
   121. B(H 120,C  44)                1.0988 -0.000001  0.0000    1.0988   
   122. B(H 121,C  44)                1.0992 -0.000001 -0.0000    1.0992   
   123. B(H 122,C  45)                1.0969  0.000000  0.0000    1.0969   
   124. B(H 123,C  45)                1.1012 -0.000001  0.0000    1.1013   
   125. B(H 124,C  46)                1.0947 -0.000002  0.0000    1.0947   
   126. B(H 125,C  46)                1.1003 -0.000001  0.0000    1.1003   
   127. B(H 126,C  47)                1.0890  0.000001  0.0000    1.0891   
   128. B(H 127,C  49)                1.1022 -0.000001  0.0000    1.1022   
   129. B(H 128,C  49)                1.1010  0.000002 -0.0000    1.1009   
   130. B(H 129,H 114)                4.9827 -0.000001 -0.0082    4.9744   
   131. B(H 129,C  50)                1.1006  0.000000 -0.0000    1.1006   
   132. B(H 130,C  50)                1.0948  0.000000 -0.0000    1.0948   
   133. B(H 131,C  51)                1.0908 -0.000000  0.0000    1.0908   
   134. B(H 132,C  53)                1.0929 -0.000003  0.0000    1.0929   
   135. B(H 133,C  53)                1.0994 -0.000002 -0.0000    1.0994   
   136. B(H 134,C  53)                1.0995 -0.000003  0.0000    1.0996   
   137. B(H 135,C  54)                1.0953  0.000001  0.0000    1.0953   
   138. B(H 136,C  54)                1.0998  0.000001  0.0000    1.0998   
   139. B(H 137,C  56)                1.0926 -0.000003  0.0000    1.0926   
   140. B(H 138,C  56)                1.0995 -0.000001 -0.0000    1.0995   
   141. B(H 139,C  56)                1.0993 -0.000002 -0.0000    1.0993   
   142. B(H 140,O   0)                0.9698 -0.000002  0.0000    0.9698   
   143. A(C   1,O   0,H 140)          108.37 -0.000003   -0.00    108.37   
   144. A(O   0,C   1,C   8)          122.85 -0.000004   -0.00    122.85   
   145. A(C   2,C   1,C   8)          120.25  0.000005   -0.01    120.24   
   146. A(O   0,C   1,C   2)          116.89 -0.000001    0.01    116.90   
   147. A(C   1,C   2,O   3)          119.63  0.000009   -0.02    119.61   
   148. A(O   3,C   2,C   5)          120.07 -0.000002    0.02    120.09   
   149. A(C   1,C   2,C   5)          120.25 -0.000007    0.01    120.25   
   150. A(C   2,O   3,C   4)          113.93  0.000009   -0.01    113.93   
   151. A(H  60,C   4,H  61)          109.16  0.000002   -0.01    109.15   
   152. A(H  59,C   4,H  60)          109.15  0.000001    0.00    109.15   
   153. A(O   3,C   4,H  59)          106.72 -0.000002    0.00    106.72   
   154. A(O   3,C   4,H  61)          111.32  0.000000   -0.00    111.32   
   155. A(O   3,C   4,H  60)          111.21 -0.000003    0.01    111.22   
   156. A(H  59,C   4,H  61)          109.22  0.000001   -0.00    109.22   
   157. A(O   6,C   5,C  57)          120.02  0.000000   -0.01    120.01   
   158. A(C   2,C   5,C  57)          122.22  0.000000    0.00    122.22   
   159. A(C   2,C   5,O   6)          117.70 -0.000000    0.00    117.71   
   160. A(C   5,O   6,C   7)          114.19  0.000006    0.00    114.20   
   161. A(H  62,C   7,H  64)          108.89  0.000001    0.00    108.89   
   162. A(H  63,C   7,H  64)          109.69  0.000005   -0.01    109.68   
   163. A(O   6,C   7,H  63)          110.43 -0.000008    0.01    110.44   
   164. A(O   6,C   7,H  62)          106.66 -0.000002   -0.00    106.66   
   165. A(O   6,C   7,H  64)          111.08 -0.000001    0.00    111.08   
   166. A(H  62,C   7,H  63)          110.04  0.000005   -0.00    110.03   
   167. A(C   9,C   8,C  10)          122.93  0.000001   -0.01    122.93   
   168. A(C   1,C   8,C  10)          119.71 -0.000002    0.01    119.72   
   169. A(C   1,C   8,C   9)          117.36  0.000001   -0.00    117.35   
   170. A(C   8,C   9,H  66)          112.45  0.000004   -0.00    112.44   
   171. A(C   8,C   9,H  65)          111.97  0.000004   -0.03    111.95   
   172. A(H  66,C   9,H  67)          107.01 -0.000001    0.01    107.02   
   173. A(H  65,C   9,H  67)          106.71  0.000001    0.00    106.71   
   174. A(H  65,C   9,H  66)          106.78 -0.000002   -0.00    106.77   
   175. A(C   8,C   9,H  67)          111.57 -0.000006    0.03    111.60   
   176. A(C   8,C  10,C  11)          122.25 -0.000005   -0.01    122.24   
   177. A(C  11,C  10,C  57)          115.77  0.000003    0.01    115.79   
   178. A(C   8,C  10,C  57)          121.96  0.000002   -0.00    121.96   
   179. A(C  10,C  11,C  12)          113.52 -0.000011   -0.03    113.49   
   180. A(C  12,C  11,H  68)          108.61 -0.000005    0.00    108.61   
   181. A(C  10,C  11,H  69)          107.08  0.000014   -0.03    107.05   
   182. A(C  10,C  11,H  68)          110.31  0.000007    0.01    110.32   
   183. A(C  12,C  11,H  69)          109.99  0.000001    0.03    110.02   
   184. A(H  68,C  11,H  69)          107.14 -0.000006    0.03    107.16   
   185. A(C  11,C  12,H  70)          114.77 -0.000023    0.00    114.78   
   186. A(C  11,C  12,C  13)          127.86  0.000025    0.03    127.89   
   187. A(C  13,C  12,H  70)          117.35 -0.000002   -0.03    117.31   
   188. A(C  12,C  13,C  14)          120.64 -0.000016   -0.01    120.63   
   189. A(C  12,C  13,C  15)          123.17  0.000021    0.02    123.19   
   190. A(C  14,C  13,C  15)          116.18 -0.000005   -0.02    116.16   
   191. A(C  13,C  14,H  72)          111.43  0.000000    0.00    111.44   
   192. A(H  71,C  14,H  72)          108.17 -0.000001    0.00    108.17   
   193. A(H  72,C  14,H  73)          106.16 -0.000001    0.00    106.16   
   194. A(H  71,C  14,H  73)          108.01 -0.000000    0.00    108.01   
   195. A(C  13,C  14,H  71)          111.91 -0.000000   -0.00    111.91   
   196. A(C  13,C  14,H  73)          110.91  0.000003   -0.01    110.90   
   197. A(C  13,C  15,H  74)          108.86  0.000005    0.01    108.87   
   198. A(C  13,C  15,H  75)          109.08 -0.000011    0.01    109.09   
   199. A(C  13,C  15,C  16)          115.32  0.000004   -0.02    115.30   
   200. A(H  74,C  15,H  75)          107.20 -0.000001   -0.00    107.19   
   201. A(C  16,C  15,H  75)          108.06  0.000003    0.00    108.06   
   202. A(C  16,C  15,H  74)          108.03 -0.000000   -0.00    108.03   
   203. A(C  15,C  16,H  77)          107.88  0.000002    0.00    107.88   
   204. A(H  76,C  16,H  77)          106.41 -0.000004    0.01    106.41   
   205. A(C  17,C  16,H  76)          108.72 -0.000003    0.00    108.72   
   206. A(C  15,C  16,H  76)          107.83  0.000013   -0.01    107.82   
   207. A(C  15,C  16,C  17)          114.76 -0.000022   -0.00    114.76   
   208. A(C  17,C  16,H  77)          110.89  0.000015    0.00    110.89   
   209. A(C  18,C  17,H  78)          116.84 -0.000018    0.00    116.85   
   210. A(C  16,C  17,C  18)          128.67  0.000032    0.00    128.67   
   211. A(C  16,C  17,H  78)          114.48 -0.000013   -0.00    114.48   
   212. A(C  19,C  18,C  20)          115.41  0.000006    0.02    115.43   
   213. A(C  17,C  18,C  19)          124.75  0.000030   -0.02    124.73   
   214. A(C  17,C  18,C  20)          119.83 -0.000037   -0.00    119.83   
   215. A(C  18,C  19,H  79)          113.37  0.000007   -0.01    113.36   
   216. A(H  79,C  19,H  81)          107.92 -0.000002   -0.00    107.92   
   217. A(H  80,C  19,H  81)          106.20  0.000002   -0.00    106.20   
   218. A(C  18,C  19,H  80)          110.74 -0.000008    0.02    110.76   
   219. A(H  79,C  19,H  80)          108.01  0.000001    0.00    108.01   
   220. A(C  18,C  19,H  81)          110.29  0.000000   -0.00    110.29   
   221. A(C  18,C  20,H  83)          109.63  0.000005    0.01    109.64   
   222. A(C  18,C  20,H  82)          109.47 -0.000002   -0.01    109.46   
   223. A(C  21,C  20,H  82)          107.08 -0.000000   -0.02    107.07   
   224. A(C  18,C  20,C  21)          115.01 -0.000008    0.00    115.01   
   225. A(C  21,C  20,H  83)          108.51  0.000007    0.00    108.52   
   226. A(H  82,C  20,H  83)          106.81 -0.000001    0.00    106.81   
   227. A(C  20,C  21,C  22)          115.18  0.000014    0.03    115.21   
   228. A(C  20,C  21,H  85)          107.83 -0.000003   -0.00    107.83   
   229. A(H  84,C  21,H  85)          106.47  0.000001   -0.00    106.47   
   230. A(C  22,C  21,H  85)          111.02 -0.000004   -0.02    111.00   
   231. A(C  22,C  21,H  84)          108.58 -0.000005    0.00    108.58   
   232. A(C  20,C  21,H  84)          107.35 -0.000004   -0.01    107.33   
   233. A(C  21,C  22,C  23)          128.72 -0.000014   -0.02    128.70   
   234. A(C  23,C  22,H  86)          116.83  0.000012   -0.00    116.83   
   235. A(C  21,C  22,H  86)          114.45  0.000003    0.02    114.47   
   236. A(C  24,C  23,C  25)          115.66 -0.000009   -0.02    115.64   
   237. A(C  22,C  23,C  25)          119.68  0.000021    0.01    119.68   
   238. A(C  22,C  23,C  24)          124.65 -0.000012    0.01    124.66   
   239. A(C  23,C  24,H  89)          110.25  0.000005   -0.00    110.25   
   240. A(H  88,C  24,H  89)          106.19  0.000001   -0.00    106.19   
   241. A(H  87,C  24,H  89)          107.94 -0.000001    0.00    107.94   
   242. A(H  87,C  24,H  88)          107.98  0.000002    0.00    107.98   
   243. A(C  23,C  24,H  88)          110.87 -0.000007   -0.01    110.86   
   244. A(C  23,C  24,H  87)          113.32  0.000000    0.01    113.32   
   245. A(C  23,C  25,C  26)          115.33 -0.000008    0.00    115.34   
   246. A(H  90,C  25,H  91)          106.84 -0.000001   -0.01    106.83   
   247. A(C  26,C  25,H  91)          108.42 -0.000005    0.00    108.42   
   248. A(C  23,C  25,H  91)          109.66  0.000001   -0.01    109.65   
   249. A(C  26,C  25,H  90)          106.99  0.000008    0.00    107.00   
   250. A(C  23,C  25,H  90)          109.25  0.000006    0.00    109.25   
   251. A(H  92,C  26,H  93)          106.45 -0.000002   -0.00    106.45   
   252. A(C  27,C  26,H  93)          110.79  0.000009    0.01    110.81   
   253. A(C  25,C  26,H  93)          107.61  0.000002    0.01    107.62   
   254. A(C  27,C  26,H  92)          108.79  0.000004   -0.00    108.79   
   255. A(C  25,C  26,H  92)          107.44  0.000013    0.01    107.44   
   256. A(C  25,C  26,C  27)          115.35 -0.000025   -0.02    115.33   
   257. A(C  28,C  27,H  94)          116.85  0.000001    0.00    116.85   
   258. A(C  26,C  27,H  94)          114.70  0.000011   -0.03    114.67   
   259. A(C  26,C  27,C  28)          128.45 -0.000011    0.03    128.47   
   260. A(C  29,C  28,C  30)          115.49 -0.000001    0.03    115.52   
   261. A(C  27,C  28,C  30)          119.82 -0.000005   -0.01    119.81   
   262. A(C  27,C  28,C  29)          124.69  0.000006   -0.02    124.67   
   263. A(H  96,C  29,H  97)          106.20  0.000002   -0.01    106.20   
   264. A(H  95,C  29,H  97)          107.95  0.000001   -0.01    107.94   
   265. A(C  28,C  29,H  97)          110.23  0.000001   -0.00    110.23   
   266. A(H  95,C  29,H  96)          108.02  0.000003   -0.01    108.01   
   267. A(C  28,C  29,H  96)          110.76 -0.000006    0.04    110.80   
   268. A(C  28,C  29,H  95)          113.38 -0.000000   -0.01    113.37   
   269. A(H  98,C  30,H  99)          106.85 -0.000005    0.00    106.85   
   270. A(C  31,C  30,H  99)          108.42  0.000017   -0.01    108.42   
   271. A(C  28,C  30,H  99)          109.58  0.000005    0.01    109.59   
   272. A(C  31,C  30,H  98)          107.07  0.000008   -0.03    107.04   
   273. A(C  28,C  30,H  98)          109.40  0.000009   -0.03    109.37   
   274. A(C  28,C  30,C  31)          115.18 -0.000032    0.05    115.23   
   275. A(C  30,C  31,H 101)          107.61  0.000016   -0.05    107.56   
   276. A(H 100,C  31,H 101)          106.42 -0.000002   -0.01    106.42   
   277. A(C  32,C  31,H 101)          111.12  0.000002   -0.02    111.10   
   278. A(C  32,C  31,H 100)          108.50 -0.000000    0.01    108.51   
   279. A(C  30,C  31,H 100)          107.46 -0.000004    0.00    107.46   
   280. A(C  30,C  31,C  32)          115.31 -0.000011    0.06    115.37   
   281. A(C  33,C  32,H 102)          117.97 -0.000007   -0.01    117.97   
   282. A(C  31,C  32,H 102)          114.03 -0.000027    0.04    114.07   
   283. A(C  31,C  32,C  33)          128.00  0.000034   -0.03    127.97   
   284. A(C  34,C  33,C  35)          112.50  0.000017   -0.00    112.50   
   285. A(C  32,C  33,C  35)          123.36 -0.000035    0.01    123.37   
   286. A(C  32,C  33,C  34)          124.14  0.000018   -0.00    124.13   
   287. A(H 104,C  34,H 105)          106.30  0.000002   -0.00    106.30   
   288. A(C  33,C  34,H 105)          110.66 -0.000002   -0.01    110.66   
   289. A(H 103,C  34,H 105)          108.00  0.000002   -0.00    107.99   
   290. A(H 103,C  34,H 104)          107.74  0.000000    0.00    107.74   
   291. A(C  33,C  34,H 104)          110.43 -0.000003    0.00    110.44   
   292. A(C  33,C  34,H 103)          113.41  0.000002    0.00    113.41   
   293. A(C  36,C  35,H 106)          109.80  0.000008   -0.01    109.79   
   294. A(C  36,C  35,H 107)          109.64  0.000011    0.00    109.64   
   295. A(H 106,C  35,H 107)          105.28 -0.000005    0.00    105.28   
   296. A(C  33,C  35,H 107)          107.44  0.000009    0.00    107.45   
   297. A(C  33,C  35,H 106)          107.46  0.000012   -0.01    107.45   
   298. A(C  33,C  35,C  36)          116.60 -0.000033    0.01    116.61   
   299. A(H 108,C  36,H 109)          104.23  0.000002    0.00    104.23   
   300. A(C  37,C  36,H 109)          106.45 -0.000011   -0.01    106.44   
   301. A(C  35,C  36,H 109)          108.40 -0.000003    0.01    108.41   
   302. A(C  37,C  36,H 108)          106.66 -0.000003    0.01    106.67   
   303. A(C  35,C  36,H 108)          108.65 -0.000012   -0.00    108.65   
   304. A(C  35,C  36,C  37)          121.19  0.000024   -0.01    121.18   
   305. A(C  38,C  37,H 110)          115.70 -0.000008    0.00    115.70   
   306. A(C  36,C  37,H 110)          109.34 -0.000009    0.01    109.34   
   307. A(C  36,C  37,C  38)          134.96  0.000017   -0.01    134.95   
   308. A(C  39,C  38,C  40)          110.86  0.000008   -0.00    110.86   
   309. A(C  37,C  38,C  40)          121.88 -0.000026    0.00    121.88   
   310. A(C  37,C  38,C  39)          127.26  0.000018   -0.00    127.26   
   311. A(H 112,C  39,H 113)          106.09  0.000002    0.00    106.09   
   312. A(H 111,C  39,H 113)          107.92  0.000000    0.00    107.92   
   313. A(C  38,C  39,H 113)          110.17 -0.000004   -0.00    110.17   
   314. A(H 111,C  39,H 112)          107.88 -0.000002    0.00    107.89   
   315. A(C  38,C  39,H 112)          110.10 -0.000001   -0.00    110.10   
   316. A(C  38,C  39,H 111)          114.32  0.000005   -0.00    114.31   
   317. A(C  41,C  40,H 115)          109.46  0.000006    0.00    109.46   
   318. A(H 114,C  40,H 115)          105.22 -0.000001    0.00    105.23   
   319. A(C  38,C  40,H 115)          107.19  0.000002    0.01    107.20   
   320. A(C  41,C  40,H 114)          109.49  0.000000   -0.00    109.49   
   321. A(C  38,C  40,H 114)          107.41  0.000009   -0.02    107.40   
   322. A(C  38,C  40,C  41)          117.37 -0.000015   -0.00    117.37   
   323. A(C  40,C  41,H 117)          108.73  0.000001   -0.01    108.73   
   324. A(H 116,C  41,H 117)          104.31  0.000001   -0.00    104.31   
   325. A(C  42,C  41,H 117)          106.70 -0.000008   -0.03    106.67   
   326. A(C  42,C  41,H 116)          106.48  0.000000    0.03    106.50   
   327. A(C  40,C  41,H 116)          108.68 -0.000008    0.00    108.68   
   328. A(C  40,C  41,C  42)          120.75  0.000013    0.01    120.76   
   329. A(C  43,C  42,H 118)          114.70 -0.000007    0.00    114.71   
   330. A(C  41,C  42,H 118)          109.98 -0.000003   -0.01    109.98   
   331. A(C  41,C  42,C  43)          135.31  0.000009    0.00    135.32   
   332. A(C  44,C  43,C  45)          113.68 -0.000014    0.01    113.69   
   333. A(C  42,C  43,C  45)          118.76 -0.000010   -0.01    118.75   
   334. A(C  42,C  43,C  44)          127.55  0.000023   -0.00    127.55   
   335. A(H 120,C  44,H 121)          106.16  0.000004    0.00    106.16   
   336. A(C  43,C  44,H 121)          109.90 -0.000010    0.02    109.92   
   337. A(H 119,C  44,H 121)          107.95  0.000001    0.01    107.95   
   338. A(H 119,C  44,H 120)          107.60 -0.000004   -0.00    107.59   
   339. A(C  43,C  44,H 120)          110.97  0.000003   -0.03    110.94   
   340. A(C  43,C  44,H 119)          113.92  0.000006    0.00    113.92   
   341. A(C  43,C  45,C  46)          115.36 -0.000012    0.03    115.39   
   342. A(H 122,C  45,H 123)          106.91 -0.000001   -0.01    106.91   
   343. A(C  46,C  45,H 123)          107.29 -0.000000    0.00    107.30   
   344. A(C  43,C  45,H 123)          108.70  0.000005   -0.01    108.69   
   345. A(C  46,C  45,H 122)          108.44  0.000001    0.00    108.45   
   346. A(C  43,C  45,H 122)          109.78  0.000007   -0.02    109.76   
   347. A(C  45,C  46,C  47)          113.30  0.000001    0.01    113.31   
   348. A(H 124,C  46,H 125)          105.99  0.000002   -0.00    105.99   
   349. A(C  47,C  46,H 125)          109.18  0.000001   -0.01    109.17   
   350. A(C  45,C  46,H 125)          108.68 -0.000005    0.01    108.69   
   351. A(C  47,C  46,H 124)          111.45 -0.000001    0.00    111.45   
   352. A(C  45,C  46,H 124)          107.96  0.000003   -0.00    107.95   
   353. A(C  46,C  47,C  48)          128.45 -0.000008    0.00    128.45   
   354. A(C  48,C  47,H 126)          117.82 -0.000002   -0.01    117.82   
   355. A(C  46,C  47,H 126)          113.72  0.000009    0.00    113.72   
   356. A(C  47,C  48,C  49)          123.12  0.000006   -0.01    123.11   
   357. A(C  49,C  48,C  56)          112.47 -0.000008    0.01    112.48   
   358. A(C  47,C  48,C  56)          124.39  0.000002   -0.00    124.39   
   359. A(C  48,C  49,C  50)          118.72 -0.000003    0.00    118.72   
   360. A(H 127,C  49,H 128)          104.81 -0.000001    0.00    104.81   
   361. A(C  50,C  49,H 128)          108.36  0.000002   -0.01    108.35   
   362. A(C  48,C  49,H 128)          108.24 -0.000002    0.00    108.25   
   363. A(C  50,C  49,H 127)          108.41  0.000003    0.00    108.42   
   364. A(C  48,C  49,H 127)          107.44  0.000001    0.00    107.44   
   365. A(C  49,C  50,C  51)          113.56 -0.000006    0.00    113.56   
   366. A(C  51,C  50,H 130)          110.57  0.000002    0.00    110.57   
   367. A(C  49,C  50,H 130)          107.72  0.000002   -0.01    107.72   
   368. A(C  51,C  50,H 129)          109.92  0.000000   -0.01    109.91   
   369. A(C  49,C  50,H 129)          109.05  0.000001    0.02    109.06   
   370. A(H 129,C  50,H 130)          105.70  0.000001   -0.00    105.69   
   371. A(C  50,C  51,C  52)          128.35  0.000004    0.00    128.35   
   372. A(C  52,C  51,H 131)          116.94  0.000001    0.00    116.94   
   373. A(C  50,C  51,H 131)          114.71 -0.000004   -0.01    114.70   
   374. A(C  51,C  52,C  54)          120.58 -0.000006   -0.00    120.58   
   375. A(C  51,C  52,C  53)          125.28  0.000005    0.00    125.28   
   376. A(C  53,C  52,C  54)          114.14  0.000001    0.00    114.14   
   377. A(H 133,C  53,H 134)          106.24  0.000001    0.00    106.24   
   378. A(H 132,C  53,H 134)          107.85  0.000004   -0.00    107.84   
   379. A(C  52,C  53,H 134)          110.46 -0.000004    0.00    110.46   
   380. A(H 132,C  53,H 133)          107.99  0.000000    0.00    107.99   
   381. A(C  52,C  53,H 133)          110.49 -0.000001   -0.00    110.49   
   382. A(C  52,C  53,H 132)          113.51 -0.000001    0.00    113.51   
   383. A(H 135,C  54,H 136)          108.15  0.000001   -0.00    108.15   
   384. A(H  55,C  54,H 136)          106.26 -0.000000    0.00    106.26   
   385. A(C  52,C  54,H 136)          111.06  0.000004   -0.00    111.05   
   386. A(H  55,C  54,H 135)          108.20  0.000005    0.00    108.20   
   387. A(C  52,C  54,H 135)          111.93 -0.000005   -0.00    111.93   
   388. A(C  52,C  54,H  55)          111.02 -0.000005    0.00    111.02   
   389. A(H 138,C  56,H 139)          106.26  0.000004    0.00    106.26   
   390. A(H 137,C  56,H 139)          107.88 -0.000000    0.00    107.89   
   391. A(C  48,C  56,H 139)          110.43 -0.000001   -0.00    110.43   
   392. A(H 137,C  56,H 138)          107.87  0.000000    0.00    107.88   
   393. A(C  48,C  56,H 138)          110.55 -0.000008    0.00    110.56   
   394. A(C  48,C  56,H 137)          113.53  0.000005   -0.00    113.53   
   395. A(C  10,C  57,O  58)          123.21 -0.000006    0.01    123.22   
   396. A(C   5,C  57,O  58)          121.21  0.000003   -0.01    121.20   
   397. A(C   5,C  57,C  10)          115.57  0.000002   -0.00    115.57   
   398. D(C   2,C   1,O   0,H 140)   -165.93 -0.000003    0.06   -165.88   
   399. D(C   8,C   1,O   0,H 140)     15.12 -0.000003    0.05     15.17   
   400. D(C   5,C   2,C   1,O   0)   -178.53  0.000001   -0.07   -178.61   
   401. D(O   3,C   2,C   1,C   8)    177.90  0.000000   -0.05    177.85   
   402. D(C   5,C   2,C   1,C   8)      0.44  0.000002   -0.07      0.37   
   403. D(O   3,C   2,C   1,O   0)     -1.07  0.000000   -0.05     -1.12   
   404. D(C   4,O   3,C   2,C   1)     81.68 -0.000004    0.18     81.86   
   405. D(C   4,O   3,C   2,C   5)   -100.85 -0.000006    0.20   -100.65   
   406. D(H  60,C   4,O   3,C   2)     60.03 -0.000000    0.04     60.08   
   407. D(H  59,C   4,O   3,C   2)    178.98 -0.000002    0.05    179.03   
   408. D(H  61,C   4,O   3,C   2)    -61.93 -0.000001    0.04    -61.88   
   409. D(O   6,C   5,C   2,O   3)      0.27  0.000001   -0.00      0.27   
   410. D(O   6,C   5,C   2,C   1)    177.72 -0.000000    0.02    177.74   
   411. D(C  57,C   5,C   2,C   1)      0.64 -0.000000    0.04      0.68   
   412. D(C  57,C   5,C   2,O   3)   -176.81  0.000001    0.01   -176.80   
   413. D(C   7,O   6,C   5,C   2)    116.78  0.000007   -0.06    116.71   
   414. D(C   7,O   6,C   5,C  57)    -66.08  0.000007   -0.08    -66.16   
   415. D(H  63,C   7,O   6,C   5)     58.91  0.000001    0.04     58.95   
   416. D(H  64,C   7,O   6,C   5)    -63.01  0.000000    0.04    -62.97   
   417. D(H  62,C   7,O   6,C   5)    178.46  0.000001    0.04    178.50   
   418. D(C  10,C   8,C   1,O   0)    178.82 -0.000001    0.03    178.85   
   419. D(C  10,C   8,C   1,C   2)     -0.09 -0.000002    0.02     -0.07   
   420. D(C   9,C   8,C   1,C   2)   -179.99  0.000000   -0.05   -180.05   
   421. D(C   9,C   8,C   1,O   0)     -1.08  0.000000   -0.05     -1.13   
   422. D(H  67,C   9,C   8,C  10)   -122.83  0.000001   -0.08   -122.91   
   423. D(H  66,C   9,C   8,C  10)     -2.58 -0.000002   -0.06     -2.64   
   424. D(H  65,C   9,C   8,C  10)    117.64  0.000001   -0.08    117.56   
   425. D(H  65,C   9,C   8,C   1)    -62.45 -0.000001   -0.00    -62.46   
   426. D(H  66,C   9,C   8,C   1)    177.32 -0.000004    0.02    177.34   
   427. D(H  67,C   9,C   8,C   1)     57.08 -0.000001   -0.00     57.07   
   428. D(C  11,C  10,C   8,C   1)   -179.96  0.000001    0.09   -179.87   
   429. D(C  57,C  10,C   8,C   1)     -1.35  0.000000    0.06     -1.29   
   430. D(C  11,C  10,C   8,C   9)     -0.06 -0.000001    0.17      0.11   
   431. D(C  57,C  10,C   8,C   9)    178.55 -0.000002    0.14    178.69   
   432. D(H  69,C  11,C  10,C  57)     25.01  0.000000   -0.36     24.64   
   433. D(H  68,C  11,C  10,C  57)    141.27  0.000005   -0.34    140.92   
   434. D(C  12,C  11,C  10,C  57)    -96.58 -0.000004   -0.36    -96.93   
   435. D(H  69,C  11,C  10,C   8)   -156.31 -0.000001   -0.39   -156.69   
   436. D(H  68,C  11,C  10,C   8)    -40.05  0.000004   -0.37    -40.42   
   437. D(C  12,C  11,C  10,C   8)     82.11 -0.000005   -0.38     81.73   
   438. D(H  70,C  12,C  11,H  69)    175.42 -0.000003   -0.15    175.27   
   439. D(H  70,C  12,C  11,H  68)     58.46  0.000006   -0.20     58.27   
   440. D(C  13,C  12,C  11,H  68)   -123.26  0.000009   -0.26   -123.52   
   441. D(C  13,C  12,C  11,H  69)     -6.31  0.000000   -0.21     -6.51   
   442. D(C  13,C  12,C  11,C  10)    113.64  0.000012   -0.25    113.39   
   443. D(H  70,C  12,C  11,C  10)    -64.63  0.000008   -0.19    -64.82   
   444. D(C  15,C  13,C  12,H  70)    178.99  0.000006    0.01    179.00   
   445. D(C  15,C  13,C  12,C  11)      0.76  0.000004    0.07      0.82   
   446. D(C  14,C  13,C  12,C  11)   -177.87  0.000001    0.05   -177.82   
   447. D(C  14,C  13,C  12,H  70)      0.36  0.000004   -0.01      0.35   
   448. D(H  73,C  14,C  13,C  12)    117.90  0.000001    0.04    117.94   
   449. D(H  73,C  14,C  13,C  15)    -60.82 -0.000001    0.03    -60.79   
   450. D(H  72,C  14,C  13,C  15)     57.21 -0.000001    0.03     57.24   
   451. D(H  71,C  14,C  13,C  15)    178.48 -0.000003    0.03    178.51   
   452. D(H  72,C  14,C  13,C  12)   -124.07  0.000002    0.04   -124.02   
   453. D(H  71,C  14,C  13,C  12)     -2.80 -0.000000    0.05     -2.75   
   454. D(H  75,C  15,C  13,C  12)   -155.06 -0.000000    0.00   -155.05   
   455. D(H  74,C  15,C  13,C  14)    140.29 -0.000003    0.03    140.32   
   456. D(C  16,C  15,C  13,C  14)    -98.14  0.000004    0.02    -98.12   
   457. D(H  74,C  15,C  13,C  12)    -38.39 -0.000005    0.01    -38.38   
   458. D(C  16,C  15,C  13,C  12)     83.18  0.000002    0.01     83.18   
   459. D(H  75,C  15,C  13,C  14)     23.63  0.000002    0.02     23.65   
   460. D(C  17,C  16,C  15,C  13)     60.13 -0.000013   -0.11     60.02   
   461. D(H  77,C  16,C  15,H  75)     61.96  0.000001   -0.11     61.85   
   462. D(H  77,C  16,C  15,H  74)    -53.71  0.000001   -0.11    -53.82   
   463. D(H  76,C  16,C  15,H  74)     60.84  0.000004   -0.10     60.74   
   464. D(H  77,C  16,C  15,C  13)   -175.72 -0.000008   -0.11   -175.83   
   465. D(H  76,C  16,C  15,H  75)    176.51  0.000004   -0.11    176.41   
   466. D(C  17,C  16,C  15,H  75)    -62.18 -0.000004   -0.11    -62.29   
   467. D(C  17,C  16,C  15,H  74)   -177.85 -0.000004   -0.11   -177.96   
   468. D(H  76,C  16,C  15,C  13)    -61.17 -0.000005   -0.10    -61.28   
   469. D(H  78,C  17,C  16,H  77)    169.34  0.000004   -0.14    169.20   
   470. D(H  78,C  17,C  16,C  15)    -68.13  0.000001   -0.14    -68.27   
   471. D(C  18,C  17,C  16,H  76)   -127.48 -0.000002   -0.19   -127.67   
   472. D(H  78,C  17,C  16,H  76)     52.69  0.000001   -0.15     52.54   
   473. D(C  18,C  17,C  16,H  77)    -10.83  0.000001   -0.18    -11.01   
   474. D(C  18,C  17,C  16,C  15)    111.70 -0.000002   -0.18    111.52   
   475. D(C  20,C  18,C  17,H  78)      0.93  0.000000   -0.03      0.90   
   476. D(C  20,C  18,C  17,C  16)   -178.89  0.000003    0.01   -178.88   
   477. D(C  19,C  18,C  17,H  78)   -178.48 -0.000004    0.01   -178.48   
   478. D(C  19,C  18,C  17,C  16)      1.69 -0.000000    0.04      1.74   
   479. D(H  81,C  19,C  18,C  20)    -63.26 -0.000000    0.01    -63.24   
   480. D(H  81,C  19,C  18,C  17)    116.18  0.000003   -0.02    116.16   
   481. D(H  80,C  19,C  18,C  20)     54.01 -0.000003    0.02     54.03   
   482. D(H  80,C  19,C  18,C  17)   -126.55  0.000001   -0.01   -126.56   
   483. D(H  79,C  19,C  18,C  20)    175.60 -0.000003    0.03    175.63   
   484. D(H  79,C  19,C  18,C  17)     -4.96  0.000001   -0.01     -4.97   
   485. D(H  83,C  20,C  18,C  19)     25.84 -0.000001    0.12     25.96   
   486. D(H  83,C  20,C  18,C  17)   -153.63 -0.000004    0.15   -153.48   
   487. D(H  82,C  20,C  18,C  19)    142.69 -0.000000    0.13    142.81   
   488. D(H  82,C  20,C  18,C  17)    -36.78 -0.000003    0.16    -36.62   
   489. D(C  21,C  20,C  18,C  19)    -96.73 -0.000008    0.10    -96.63   
   490. D(C  21,C  20,C  18,C  17)     83.80 -0.000011    0.13     83.93   
   491. D(H  85,C  21,C  20,H  83)     60.23  0.000002    0.14     60.37   
   492. D(H  85,C  21,C  20,H  82)    -54.72 -0.000000    0.14    -54.58   
   493. D(H  85,C  21,C  20,C  18)   -176.60  0.000008    0.16   -176.44   
   494. D(H  84,C  21,C  20,H  83)    174.60 -0.000001    0.13    174.73   
   495. D(H  84,C  21,C  20,H  82)     59.65 -0.000003    0.13     59.77   
   496. D(H  84,C  21,C  20,C  18)    -62.24  0.000005    0.15    -62.09   
   497. D(C  22,C  21,C  20,H  83)    -64.35 -0.000001    0.14    -64.21   
   498. D(C  22,C  21,C  20,H  82)   -179.31 -0.000003    0.14   -179.17   
   499. D(C  22,C  21,C  20,C  18)     58.81  0.000005    0.16     58.97   
   500. D(H  86,C  22,C  21,H  85)    168.59  0.000002   -0.18    168.41   
   501. D(H  86,C  22,C  21,H  84)     51.87  0.000006   -0.17     51.70   
   502. D(H  86,C  22,C  21,C  20)    -68.50  0.000005   -0.18    -68.68   
   503. D(C  23,C  22,C  21,H  85)    -10.78  0.000009   -0.20    -10.98   
   504. D(C  23,C  22,C  21,H  84)   -127.50  0.000013   -0.19   -127.69   
   505. D(C  23,C  22,C  21,C  20)    112.12  0.000012   -0.19    111.93   
   506. D(C  25,C  23,C  22,H  86)      0.73  0.000007   -0.04      0.70   
   507. D(C  25,C  23,C  22,C  21)   -179.91  0.000001   -0.02   -179.93   
   508. D(C  24,C  23,C  22,H  86)   -178.18  0.000010   -0.03   -178.21   
   509. D(C  24,C  23,C  22,C  21)      1.17  0.000003   -0.01      1.16   
   510. D(H  89,C  24,C  23,C  25)    -62.65  0.000003   -0.06    -62.72   
   511. D(H  89,C  24,C  23,C  22)    116.30  0.000001   -0.07    116.23   
   512. D(H  88,C  24,C  23,C  25)     54.65  0.000003   -0.07     54.58   
   513. D(H  88,C  24,C  23,C  22)   -126.39  0.000001   -0.08   -126.47   
   514. D(H  87,C  24,C  23,C  25)    176.25  0.000001   -0.07    176.18   
   515. D(H  87,C  24,C  23,C  22)     -4.79 -0.000001   -0.08     -4.87   
   516. D(H  91,C  25,C  23,C  24)     28.53  0.000002   -0.17     28.37   
   517. D(H  91,C  25,C  23,C  22)   -150.48  0.000005   -0.16   -150.64   
   518. D(H  90,C  25,C  23,C  24)    145.31  0.000005   -0.18    145.13   
   519. D(H  90,C  25,C  23,C  22)    -33.70  0.000008   -0.17    -33.88   
   520. D(C  26,C  25,C  23,C  24)    -94.17  0.000014   -0.17    -94.34   
   521. D(C  26,C  25,C  23,C  22)     86.81  0.000017   -0.16     86.65   
   522. D(C  27,C  26,C  25,H  91)    -61.73  0.000003   -0.17    -61.90   
   523. D(C  27,C  26,C  25,H  90)   -176.63  0.000003   -0.16   -176.79   
   524. D(C  27,C  26,C  25,C  23)     61.64 -0.000005   -0.17     61.47   
   525. D(H  93,C  26,C  25,H  91)     62.50 -0.000001   -0.16     62.34   
   526. D(H  93,C  26,C  25,H  90)    -52.40 -0.000001   -0.15    -52.55   
   527. D(H  93,C  26,C  25,C  23)   -174.13 -0.000009   -0.16   -174.30   
   528. D(H  92,C  26,C  25,H  91)    176.77  0.000005   -0.15    176.62   
   529. D(H  92,C  26,C  25,H  90)     61.88  0.000004   -0.15     61.73   
   530. D(H  92,C  26,C  25,C  23)    -59.86 -0.000004   -0.16    -60.02   
   531. D(H  94,C  27,C  26,H  93)    166.35  0.000003    0.18    166.53   
   532. D(H  94,C  27,C  26,H  92)     49.65 -0.000002    0.18     49.84   
   533. D(H  94,C  27,C  26,C  25)    -71.10 -0.000005    0.19    -70.91   
   534. D(C  28,C  27,C  26,H  93)    -13.37 -0.000010    0.23    -13.13   
   535. D(C  28,C  27,C  26,H  92)   -130.06 -0.000015    0.23   -129.83   
   536. D(C  28,C  27,C  26,C  25)    109.18 -0.000019    0.24    109.42   
   537. D(C  30,C  28,C  27,H  94)      0.95  0.000001   -0.03      0.92   
   538. D(C  30,C  28,C  27,C  26)   -179.34  0.000015   -0.08   -179.42   
   539. D(C  29,C  28,C  27,C  26)      1.46  0.000005   -0.01      1.45   
   540. D(C  29,C  28,C  27,H  94)   -178.25 -0.000009    0.04   -178.21   
   541. D(H  97,C  29,C  28,C  30)    -62.81 -0.000004    0.05    -62.76   
   542. D(H  97,C  29,C  28,C  27)    116.42  0.000005   -0.02    116.40   
   543. D(H  96,C  29,C  28,C  30)     54.43 -0.000005    0.07     54.50   
   544. D(H  96,C  29,C  28,C  27)   -126.34  0.000004   -0.00   -126.34   
   545. D(H  95,C  29,C  28,C  30)    176.05 -0.000006    0.08    176.13   
   546. D(H  95,C  29,C  28,C  27)     -4.72  0.000003    0.00     -4.72   
   547. D(H  99,C  30,C  28,C  29)     28.90 -0.000006    0.41     29.31   
   548. D(H  99,C  30,C  28,C  27)   -150.37 -0.000015    0.48   -149.89   
   549. D(H  98,C  30,C  28,C  29)    145.73 -0.000004    0.40    146.14   
   550. D(H  98,C  30,C  28,C  27)    -33.54 -0.000013    0.47    -33.07   
   551. D(C  31,C  30,C  28,C  29)    -93.64 -0.000009    0.38    -93.27   
   552. D(C  31,C  30,C  28,C  27)     87.09 -0.000018    0.44     87.53   
   553. D(H 101,C  31,C  30,H  99)     60.74  0.000002    0.36     61.10   
   554. D(H 101,C  31,C  30,H  98)    -54.22 -0.000004    0.38    -53.84   
   555. D(H 101,C  31,C  30,C  28)   -176.10 -0.000001    0.40   -175.70   
   556. D(H 100,C  31,C  30,H  99)    174.99  0.000005    0.33    175.32   
   557. D(H 100,C  31,C  30,H  98)     60.04 -0.000001    0.35     60.38   
   558. D(H 100,C  31,C  30,C  28)    -61.85  0.000002    0.37    -61.48   
   559. D(C  32,C  31,C  30,H  99)    -63.89 -0.000005    0.38    -63.51   
   560. D(C  32,C  31,C  30,H  98)   -178.85 -0.000011    0.40   -178.45   
   561. D(C  32,C  31,C  30,C  28)     59.27 -0.000008    0.42     59.69   
   562. D(H 102,C  32,C  31,H 101)    162.99 -0.000000   -0.33    162.67   
   563. D(H 102,C  32,C  31,H 100)     46.32  0.000002   -0.32     46.01   
   564. D(H 102,C  32,C  31,C  30)    -74.23  0.000014   -0.36    -74.59   
   565. D(C  33,C  32,C  31,H 101)    -16.93  0.000007   -0.33    -17.26   
   566. D(C  33,C  32,C  31,H 100)   -133.60  0.000009   -0.32   -133.92   
   567. D(C  33,C  32,C  31,C  30)    105.85  0.000021   -0.37    105.48   
   568. D(C  35,C  33,C  32,H 102)     -0.39  0.000009   -0.04     -0.43   
   569. D(C  35,C  33,C  32,C  31)    179.54  0.000001   -0.04    179.50   
   570. D(C  34,C  33,C  32,H 102)    179.48  0.000013   -0.03    179.45   
   571. D(C  34,C  33,C  32,C  31)     -0.60  0.000006   -0.02     -0.62   
   572. D(H 105,C  34,C  33,C  35)    -57.88  0.000004   -0.05    -57.93   
   573. D(H 105,C  34,C  33,C  32)    122.24  0.000001   -0.06    122.18   
   574. D(H 104,C  34,C  33,C  35)     59.55  0.000003   -0.05     59.50   
   575. D(H 104,C  34,C  33,C  32)   -120.34 -0.000000   -0.06   -120.40   
   576. D(H 103,C  34,C  33,C  35)   -179.42  0.000002   -0.04   -179.46   
   577. D(H 103,C  34,C  33,C  32)      0.70 -0.000002   -0.06      0.64   
   578. D(H 107,C  35,C  33,C  34)     55.51  0.000006    0.10     55.61   
   579. D(H 107,C  35,C  33,C  32)   -124.61  0.000009    0.11   -124.50   
   580. D(H 106,C  35,C  33,C  34)    -57.35  0.000001    0.10    -57.25   
   581. D(H 106,C  35,C  33,C  32)    122.54  0.000004    0.11    122.65   
   582. D(C  36,C  35,C  33,C  34)    178.97  0.000004    0.11    179.08   
   583. D(C  36,C  35,C  33,C  32)     -1.15  0.000008    0.13     -1.02   
   584. D(H 109,C  36,C  35,H 107)     67.36  0.000004    0.05     67.41   
   585. D(H 109,C  36,C  35,H 106)   -177.44  0.000008    0.05   -177.39   
   586. D(H 109,C  36,C  35,C  33)    -54.96  0.000007    0.04    -54.93   
   587. D(H 108,C  36,C  35,H 107)   -179.95 -0.000001    0.06   -179.89   
   588. D(H 108,C  36,C  35,H 106)    -64.75  0.000004    0.06    -64.69   
   589. D(H 108,C  36,C  35,C  33)     57.73  0.000002    0.04     57.77   
   590. D(C  37,C  36,C  35,H 107)    -56.02  0.000003    0.07    -55.96   
   591. D(C  37,C  36,C  35,H 106)     59.18  0.000008    0.06     59.24   
   592. D(C  37,C  36,C  35,C  33)   -178.35  0.000006    0.05   -178.30   
   593. D(H 110,C  37,C  36,H 109)     53.53  0.000004   -0.11     53.42   
   594. D(H 110,C  37,C  36,H 108)    -57.32  0.000007   -0.12    -57.43   
   595. D(H 110,C  37,C  36,C  35)    177.83  0.000007   -0.12    177.72   
   596. D(C  38,C  37,C  36,H 109)   -126.55  0.000006   -0.11   -126.65   
   597. D(C  38,C  37,C  36,H 108)    122.60  0.000009   -0.11    122.49   
   598. D(C  38,C  37,C  36,C  35)     -2.25  0.000010   -0.11     -2.36   
   599. D(C  40,C  38,C  37,H 110)     -0.28  0.000010   -0.07     -0.35   
   600. D(C  40,C  38,C  37,C  36)    179.81  0.000008   -0.08    179.73   
   601. D(C  39,C  38,C  37,H 110)    179.79  0.000012   -0.05    179.74   
   602. D(C  39,C  38,C  37,C  36)     -0.13  0.000010   -0.05     -0.18   
   603. D(H 113,C  39,C  38,C  40)    -58.05  0.000004    0.01    -58.05   
   604. D(H 113,C  39,C  38,C  37)    121.89  0.000002   -0.02    121.87   
   605. D(H 112,C  39,C  38,C  40)     58.62  0.000003    0.01     58.63   
   606. D(H 112,C  39,C  38,C  37)   -121.44  0.000001   -0.02   -121.46   
   607. D(H 111,C  39,C  38,C  40)   -179.77  0.000003    0.01   -179.76   
   608. D(H 111,C  39,C  38,C  37)      0.17  0.000001   -0.02      0.16   
   609. D(H 115,C  40,C  38,C  39)     56.95  0.000008    0.02     56.97   
   610. D(H 115,C  40,C  38,C  37)   -123.00  0.000009    0.04   -122.96   
   611. D(H 114,C  40,C  38,C  39)    -55.70  0.000004    0.01    -55.68   
   612. D(H 114,C  40,C  38,C  37)    124.36  0.000005    0.04    124.40   
   613. D(C  41,C  40,C  38,C  39)   -179.49  0.000006    0.03   -179.46   
   614. D(C  41,C  40,C  38,C  37)      0.56  0.000008    0.05      0.62   
   615. D(H 117,C  41,C  40,H 115)     65.08 -0.000001    0.13     65.21   
   616. D(H 117,C  41,C  40,H 114)    179.95  0.000002    0.13    180.08   
   617. D(H 117,C  41,C  40,C  38)    -57.32  0.000003    0.11    -57.21   
   618. D(H 116,C  41,C  40,H 115)    178.05 -0.000004    0.12    178.17   
   619. D(H 116,C  41,C  40,H 114)    -67.09 -0.000001    0.13    -66.96   
   620. D(H 116,C  41,C  40,C  38)     55.65  0.000000    0.11     55.75   
   621. D(C  42,C  41,C  40,H 115)    -58.62 -0.000000    0.17    -58.45   
   622. D(C  42,C  41,C  40,H 114)     56.24  0.000002    0.18     56.42   
   623. D(C  42,C  41,C  40,C  38)    178.98  0.000004    0.15    179.13   
   624. D(H 118,C  42,C  41,H 117)     55.08  0.000003   -0.15     54.93   
   625. D(H 118,C  42,C  41,H 116)    -55.89  0.000006   -0.15    -56.04   
   626. D(H 118,C  42,C  41,C  40)    179.74  0.000007   -0.18    179.56   
   627. D(C  43,C  42,C  41,H 117)   -125.17  0.000005   -0.12   -125.29   
   628. D(C  43,C  42,C  41,H 116)    123.86  0.000007   -0.12    123.74   
   629. D(C  43,C  42,C  41,C  40)     -0.51  0.000008   -0.15     -0.66   
   630. D(C  45,C  43,C  42,H 118)     -0.44  0.000009   -0.11     -0.54   
   631. D(C  45,C  43,C  42,C  41)    179.82  0.000007   -0.14    179.68   
   632. D(C  44,C  43,C  42,H 118)   -179.67  0.000008   -0.07   -179.75   
   633. D(C  44,C  43,C  42,C  41)      0.58  0.000006   -0.11      0.48   
   634. D(H 121,C  44,C  43,C  45)    -49.81  0.000002   -0.08    -49.90   
   635. D(H 121,C  44,C  43,C  42)    129.46  0.000004   -0.11    129.34   
   636. D(H 120,C  44,C  43,C  45)     67.30  0.000003   -0.08     67.21   
   637. D(H 120,C  44,C  43,C  42)   -113.43  0.000004   -0.11   -113.54   
   638. D(H 119,C  44,C  43,C  45)   -171.09  0.000004   -0.11   -171.20   
   639. D(H 119,C  44,C  43,C  42)      8.19  0.000005   -0.14      8.05   
   640. D(H 123,C  45,C  43,C  44)     55.27 -0.000004    0.40     55.67   
   641. D(H 123,C  45,C  43,C  42)   -124.07 -0.000005    0.42   -123.65   
   642. D(H 122,C  45,C  43,C  44)    171.90  0.000002    0.37    172.27   
   643. D(H 122,C  45,C  43,C  42)     -7.45  0.000000    0.40     -7.05   
   644. D(C  46,C  45,C  43,C  44)    -65.25  0.000000    0.38    -64.87   
   645. D(C  46,C  45,C  43,C  42)    115.41 -0.000001    0.41    115.82   
   646. D(H 125,C  46,C  45,C  43)     58.67 -0.000008    0.33     59.00   
   647. D(H 124,C  46,C  45,H 123)     51.93 -0.000006    0.31     52.24   
   648. D(H 124,C  46,C  45,H 122)    -63.22 -0.000005    0.32    -62.90   
   649. D(H 124,C  46,C  45,C  43)    173.21 -0.000006    0.33    173.54   
   650. D(C  47,C  46,C  45,H 123)    175.85 -0.000005    0.32    176.17   
   651. D(C  47,C  46,C  45,H 122)     60.70 -0.000004    0.32     61.02   
   652. D(C  47,C  46,C  45,C  43)    -62.87 -0.000006    0.33    -62.54   
   653. D(H 125,C  46,C  45,H 123)    -62.61 -0.000007    0.32    -62.29   
   654. D(H 125,C  46,C  45,H 122)   -177.76 -0.000006    0.32   -177.44   
   655. D(H 126,C  47,C  46,H 125)    -61.99 -0.000002    0.16    -61.83   
   656. D(H 126,C  47,C  46,H 124)   -178.73 -0.000004    0.17   -178.57   
   657. D(H 126,C  47,C  46,C  45)     59.27 -0.000008    0.17     59.44   
   658. D(C  48,C  47,C  46,H 125)    118.77 -0.000004    0.15    118.92   
   659. D(C  48,C  47,C  46,H 124)      2.03 -0.000006    0.16      2.19   
   660. D(C  48,C  47,C  46,C  45)   -119.96 -0.000010    0.16   -119.81   
   661. D(C  56,C  48,C  47,H 126)   -179.57 -0.000002    0.02   -179.55   
   662. D(C  56,C  48,C  47,C  46)     -0.36  0.000001    0.03     -0.33   
   663. D(C  49,C  48,C  47,H 126)     -1.13  0.000001   -0.00     -1.14   
   664. D(C  49,C  48,C  47,C  46)    178.08  0.000003    0.01    178.09   
   665. D(H 128,C  49,C  48,C  56)    -45.97 -0.000002    0.20    -45.78   
   666. D(H 128,C  49,C  48,C  47)    135.42 -0.000004    0.22    135.64   
   667. D(H 127,C  49,C  48,C  56)     66.71 -0.000004    0.21     66.91   
   668. D(H 127,C  49,C  48,C  47)   -111.90 -0.000006    0.23   -111.67   
   669. D(C  50,C  49,C  48,C  56)   -169.95 -0.000001    0.21   -169.74   
   670. D(C  50,C  49,C  48,C  47)     11.44 -0.000003    0.23     11.68   
   671. D(H 130,C  50,C  49,H 128)     69.79  0.000001   -0.09     69.70   
   672. D(H 130,C  50,C  49,H 127)    -43.44 -0.000001   -0.09    -43.52   
   673. D(H 130,C  50,C  49,C  48)   -166.30 -0.000003   -0.09   -166.39   
   674. D(H 129,C  50,C  49,H 128)   -175.96  0.000003   -0.09   -176.04   
   675. D(H 129,C  50,C  49,H 127)     70.82  0.000002   -0.09     70.73   
   676. D(H 129,C  50,C  49,C  48)    -52.04 -0.000000   -0.09    -52.13   
   677. D(C  51,C  50,C  49,H 128)    -53.01  0.000000   -0.09    -53.10   
   678. D(C  51,C  50,C  49,H 127)   -166.24 -0.000001   -0.09   -166.33   
   679. D(C  51,C  50,C  49,C  48)     70.90 -0.000003   -0.10     70.81   
   680. D(H 131,C  51,C  50,H 130)   -175.73 -0.000001   -0.11   -175.84   
   681. D(H 131,C  51,C  50,H 129)     67.95 -0.000003   -0.10     67.85   
   682. D(H 131,C  51,C  50,C  49)    -54.51 -0.000000   -0.11    -54.62   
   683. D(C  52,C  51,C  50,H 130)      3.55 -0.000001   -0.10      3.45   
   684. D(C  52,C  51,C  50,H 129)   -112.78 -0.000003   -0.09   -112.87   
   685. D(C  52,C  51,C  50,C  49)    124.77 -0.000001   -0.11    124.66   
   686. D(C  54,C  52,C  51,H 131)     -0.19 -0.000001   -0.00     -0.20   
   687. D(C  54,C  52,C  51,C  50)   -179.46 -0.000001   -0.01   -179.46   
   688. D(C  53,C  52,C  51,H 131)   -179.90 -0.000001    0.01   -179.89   
   689. D(C  53,C  52,C  51,C  50)      0.84 -0.000001    0.01      0.84   
   690. D(H 134,C  53,C  52,C  54)    -60.07  0.000003   -0.11    -60.18   
   691. D(H 134,C  53,C  52,C  51)    119.65  0.000003   -0.13    119.53   
   692. D(H 133,C  53,C  52,C  54)     57.19  0.000002   -0.11     57.08   
   693. D(H 133,C  53,C  52,C  51)   -123.09  0.000002   -0.12   -123.21   
   694. D(H 132,C  53,C  52,C  54)    178.66  0.000001   -0.11    178.56   
   695. D(H 132,C  53,C  52,C  51)     -1.61  0.000001   -0.12     -1.74   
   696. D(H 136,C  54,C  52,C  53)     58.89 -0.000001    0.02     58.91   
   697. D(H 136,C  54,C  52,C  51)   -120.85 -0.000001    0.03   -120.81   
   698. D(H 135,C  54,C  52,C  53)    179.88  0.000000    0.02    179.90   
   699. D(H 135,C  54,C  52,C  51)      0.14  0.000000    0.03      0.17   
   700. D(H  55,C  54,C  52,C  53)    -59.10 -0.000000    0.02    -59.08   
   701. D(H  55,C  54,C  52,C  51)    121.16  0.000000    0.03    121.19   
   702. D(H 139,C  56,C  48,C  49)    -52.84 -0.000000    0.07    -52.77   
   703. D(H 139,C  56,C  48,C  47)    125.75  0.000002    0.05    125.80   
   704. D(H 138,C  56,C  48,C  49)     64.47 -0.000001    0.07     64.54   
   705. D(H 138,C  56,C  48,C  47)   -116.95  0.000002    0.05   -116.90   
   706. D(H 137,C  56,C  48,C  49)   -174.15 -0.000002    0.07   -174.08   
   707. D(H 137,C  56,C  48,C  47)      4.44  0.000000    0.05      4.49   
   708. D(O  58,C  57,C  10,C  11)      0.03  0.000001   -0.20     -0.17   
   709. D(O  58,C  57,C  10,C   8)   -178.66  0.000002   -0.17   -178.84   
   710. D(C   5,C  57,C  10,C  11)   -179.01  0.000000   -0.12   -179.13   
   711. D(C   5,C  57,C  10,C   8)      2.30  0.000001   -0.09      2.20   
   712. D(O  58,C  57,C   5,O   6)      1.99 -0.000002    0.14      2.12   
   713. D(O  58,C  57,C   5,C   2)    179.00 -0.000001    0.12    179.12   
   714. D(C  10,C  57,C   5,O   6)   -178.95 -0.000001    0.06   -178.89   
   715. D(C  10,C  57,C   5,C   2)     -1.94 -0.000001    0.04     -1.90   
    ----------------------------------------------------------------------------

         *************************************************************
         *                GEOMETRY OPTIMIZATION CYCLE  13            *
         *************************************************************
---------------------------------
CARTESIAN COORDINATES (ANGSTROEM)
---------------------------------
  O    -13.511725    3.426753   -2.793640
  C    -12.658659    2.964910   -1.792811
  C    -12.501803    3.783520   -0.665389
  O    -13.167716    5.002938   -0.603513
  C    -14.528550    4.899126   -0.182566
  C    -11.640173    3.402072    0.367913
  O    -11.487775    4.277241    1.439958
  C    -11.936651    3.753893    2.691622
  C    -11.957346    1.751654   -1.889254
  C    -12.177202    0.915567   -3.138740
  C    -11.091950    1.359387   -0.846677
  C    -10.301000    0.056681   -0.892828
  C     -9.026200    0.152195   -1.707715
  C     -7.757287    0.069193   -1.269167
  C     -6.597796    0.236969   -2.227092
  C     -7.393764   -0.163076    0.189808
  C     -7.412742   -1.649103    0.651528
  C     -6.463870   -2.553155   -0.092158
  C     -5.352948   -3.161560    0.361413
  C     -4.843089   -3.076182    1.782094
  C     -4.520539   -4.021067   -0.582026
  C     -3.496077   -3.238399   -1.453968
  C     -2.472600   -2.444246   -0.684301
  C     -1.146686   -2.651892   -0.586007
  C     -0.396266   -3.763150   -1.284276
  C     -0.296616   -1.712056    0.259066
  C     -0.203143   -2.075441    1.770079
  C      0.416606   -3.415077    2.073886
  C      1.612660   -3.676911    2.632238
  C      2.588722   -2.624686    3.107377
  C      2.051855   -5.119976    2.838837
  C      2.786123   -5.769870    1.629484
  C      4.056331   -5.079188    1.197087
  C      5.324741   -5.479150    1.396591
  C      5.710559   -6.742746    2.134455
  C      6.536851   -4.699992    0.901499
  C      6.253193   -3.412657    0.121289
  C      7.382388   -2.576710   -0.452228
  C      8.724662   -2.649784   -0.429403
  C      9.574310   -3.701358    0.253526
  C      9.601831   -1.615965   -1.136194
  C      8.892324   -0.472749   -1.867679
  C      9.687676    0.605607   -2.577602
  C     10.995684    0.870573   -2.754133
  C     12.176098    0.071664   -2.243478
  C     11.391822    2.095557   -3.568422
  C     12.155941    3.198501   -2.784235
  C     11.346780    3.804345   -1.666032
  C     10.977260    5.086176   -1.501030
  C     10.116845    5.561067   -0.336919
  C      9.870416    4.598268    0.844801
  C     11.092210    4.367459    1.699461
  C     11.228278    4.543814    3.025396
  C     10.136451    5.009752    3.960429
  C     12.550202    4.267057    3.707079
  H     12.927151    5.165916    4.216497
  C     11.331767    6.207262   -2.453578
  C    -10.877267    2.183873    0.319765
  O    -10.072657    1.858309    1.279972
  H    -14.929278    5.917128   -0.158879
  H    -14.601720    4.459592    0.821524
  H    -15.117940    4.295308   -0.883548
  H    -11.736360    4.523904    3.443879
  H    -11.393019    2.837374    2.939538
  H    -13.017378    3.549320    2.670253
  H    -13.223608    0.585098   -3.234081
  H    -11.560491    0.015848   -3.151609
  H    -11.939942    1.481455   -4.051333
  H    -10.921545   -0.752549   -1.305304
  H    -10.065569   -0.211875    0.139658
  H     -9.177070    0.337791   -2.773897
  H     -6.937237    0.373783   -3.260223
  H     -5.925194   -0.631528   -2.199572
  H     -5.984421    1.108070   -1.952283
  H     -8.091453    0.397872    0.822824
  H     -6.388812    0.239386    0.378185
  H     -8.436814   -2.028877    0.521850
  H     -7.208866   -1.669539    1.728220
  H     -6.727290   -2.723383   -1.138630
  H     -5.420809   -2.392322    2.409528
  H     -3.794830   -2.750149    1.800426
  H     -4.864007   -4.068867    2.255140
  H     -5.185872   -4.558004   -1.270547
  H     -3.978087   -4.782718   -0.005767
  H     -4.068299   -2.548110   -2.091843
  H     -3.012086   -3.954733   -2.127308
  H     -2.877799   -1.583417   -0.148006
  H     -1.049250   -4.452917   -1.825377
  H      0.193463   -4.347663   -0.566433
  H      0.323067   -3.343722   -2.002665
  H     -0.709855   -0.696987    0.198128
  H      0.721652   -1.665999   -0.150504
  H     -1.224905   -2.057153    2.177467
  H      0.345282   -1.270139    2.271547
  H     -0.200679   -4.274682    1.804102
  H      2.269488   -1.603803    2.881813
  H      3.577542   -2.778396    2.656643
  H      2.731923   -2.702350    4.195034
  H      1.172453   -5.741098    3.052730
  H      2.707794   -5.183071    3.717850
  H      2.085433   -5.774835    0.781849
  H      2.974087   -6.819309    1.882030
  H      3.893692   -4.146720    0.659606
  H      4.851843   -7.318215    2.488142
  H      6.334972   -6.502420    3.006711
  H      6.316689   -7.397295    1.492025
  H      7.163933   -4.474494    1.776576
  H      7.137556   -5.382808    0.282556
  H      5.653396   -2.740890    0.755923
  H      5.586801   -3.656053   -0.720946
  H      6.964289   -1.732650   -1.000182
  H      9.005122   -4.469533    0.772002
  H     10.246382   -3.228141    0.983964
  H     10.224085   -4.199320   -0.480636
  H     10.290026   -1.200254   -0.385462
  H     10.242436   -2.162372   -1.844171
  H      8.230180    0.044518   -1.155480
  H      8.206258   -0.902576   -2.614399
  H      9.008903    1.324430   -3.043860
  H     11.902905   -0.880496   -1.793451
  H     12.742329    0.642683   -1.494633
  H     12.875620   -0.131001   -3.066851
  H     10.498960    2.545711   -4.019363
  H     12.041468    1.773455   -4.397271
  H     12.480125    3.959365   -3.501480
  H     13.076468    2.762041   -2.368602
  H     11.025539    3.082353   -0.916657
  H      9.140373    5.863041   -0.749491
  H     10.554787    6.490429    0.058786
  H      9.498848    3.638422    0.454950
  H      9.053014    5.010346    1.445387
  H     11.971944    4.023760    1.153774
  H      9.193541    5.230570    3.453974
  H     10.451964    5.914171    4.500015
  H      9.936398    4.247984    4.727712
  H     13.313735    3.930474    2.997547
  H     12.440497    3.496082    4.483721
  H     11.861076    5.869037   -3.347538
  H     11.961401    6.955843   -1.951503
  H     10.424398    6.736171   -2.778307
  H    -13.706282    2.689912   -3.393447

----------------------------
CARTESIAN COORDINATES (A.U.)
----------------------------
  NO LB      ZA    FRAG     MASS         X           Y           Z
   0 O     8.0000    0    15.999  -25.533460    6.475624   -5.279214
   1 C     6.0000    0    12.011  -23.921399    5.602867   -3.387923
   2 C     6.0000    0    12.011  -23.624984    7.149816   -1.257404
   3 O     8.0000    0    15.999  -24.883377    9.454182   -1.140475
   4 C     6.0000    0    12.011  -27.454981    9.258006   -0.345000
   5 C     6.0000    0    12.011  -21.996740    6.428985    0.695255
   6 O     8.0000    0    15.999  -21.708749    8.082814    2.721126
   7 C     6.0000    0    12.011  -22.557002    7.093829    5.086429
   8 C     6.0000    0    12.011  -22.596110    3.310146   -3.570172
   9 C     6.0000    0    12.011  -23.011576    1.730171   -5.931360
  10 C     6.0000    0    12.011  -20.960747    2.568869   -1.599987
  11 C     6.0000    0    12.011  -19.466069    0.107112   -1.687200
  12 C     6.0000    0    12.011  -17.057046    0.287607   -3.227113
  13 C     6.0000    0    12.011  -14.659148    0.130756   -2.398378
  14 C     6.0000    0    12.011  -12.468027    0.447806   -4.208595
  15 C     6.0000    0    12.011  -13.972189   -0.308170    0.358684
  16 C     6.0000    0    12.011  -14.008052   -3.116353    1.231209
  17 C     6.0000    0    12.011  -12.214943   -4.824763   -0.174153
  18 C     6.0000    0    12.011  -10.115605   -5.974483    0.682972
  19 C     6.0000    0    12.011   -9.152111   -5.813141    3.367669
  20 C     6.0000    0    12.011   -8.542581   -7.598715   -1.099870
  21 C     6.0000    0    12.011   -6.606629   -6.119688   -2.747600
  22 C     6.0000    0    12.011   -4.672537   -4.618956   -1.293141
  23 C     6.0000    0    12.011   -2.166923   -5.011350   -1.107394
  24 C     6.0000    0    12.011   -0.748834   -7.111323   -2.426929
  25 C     6.0000    0    12.011   -0.560523   -3.235317    0.489564
  26 C     6.0000    0    12.011   -0.383884   -3.922016    3.344965
  27 C     6.0000    0    12.011    0.787270   -6.453559    3.919077
  28 C     6.0000    0    12.011    3.047486   -6.948354    4.974210
  29 C     6.0000    0    12.011    4.891976   -4.959938    5.872091
  30 C     6.0000    0    12.011    3.877445   -9.675352    5.364624
  31 C     6.0000    0    12.011    5.265009  -10.903475    3.079279
  32 C     6.0000    0    12.011    7.665355   -9.598274    2.262167
  33 C     6.0000    0    12.011   10.062303  -10.354092    2.639174
  34 C     6.0000    0    12.011   10.791393  -12.741943    4.033535
  35 C     6.0000    0    12.011   12.352859   -8.881697    1.703587
  36 C     6.0000    0    12.011   11.816823   -6.448986    0.229203
  37 C     6.0000    0    12.011   13.950692   -4.869276   -0.854588
  38 C     6.0000    0    12.011   16.487222   -5.007366   -0.811454
  39 C     6.0000    0    12.011   18.092824   -6.994554    0.479094
  40 C     6.0000    0    12.011   18.144831   -3.053732   -2.147096
  41 C     6.0000    0    12.011   16.804057   -0.893366   -3.529401
  42 C     6.0000    0    12.011   18.307055    1.144432   -4.870962
  43 C     6.0000    0    12.011   20.778831    1.645145   -5.204557
  44 C     6.0000    0    12.011   23.009491    0.135426   -4.239559
  45 C     6.0000    0    12.011   21.527423    3.960028   -6.743340
  46 C     6.0000    0    12.011   22.971399    6.044292   -5.261441
  47 C     6.0000    0    12.011   21.442308    7.189171   -3.148345
  48 C     6.0000    0    12.011   20.744015    9.611480   -2.836535
  49 C     6.0000    0    12.011   19.118067   10.508894   -0.636685
  50 C     6.0000    0    12.011   18.652383    8.689467    1.596442
  51 C     6.0000    0    12.011   20.961238    8.253301    3.211516
  52 C     6.0000    0    12.011   21.218370    8.586565    5.717170
  53 C     6.0000    0    12.011   19.155117    9.467059    7.484126
  54 C     6.0000    0    12.011   23.716444    8.063570    7.005365
  55 H     1.0000    0     1.008   24.428775    9.762167    7.968024
  56 C     6.0000    0    12.011   21.413936   11.730025   -4.636590
  57 C     6.0000    0    12.011  -20.555055    4.126922    0.604269
  58 O     8.0000    0    15.999  -19.034563    3.511694    2.418797
  59 H     1.0000    0     1.008  -28.212247   11.181752   -0.300239
  60 H     1.0000    0     1.008  -27.593251    8.427408    1.552456
  61 H     1.0000    0     1.008  -28.568766    8.116956   -1.669663
  62 H     1.0000    0     1.008  -22.178507    8.548941    6.507988
  63 H     1.0000    0     1.008  -21.529686    5.361860    5.554921
  64 H     1.0000    0     1.008  -24.599279    6.707242    5.046047
  65 H     1.0000    0     1.008  -24.988998    1.105676   -6.111528
  66 H     1.0000    0     1.008  -21.846163    0.029948   -5.955677
  67 H     1.0000    0     1.008  -22.563221    2.799544   -7.655911
  68 H     1.0000    0     1.008  -20.638730   -1.422112   -2.466667
  69 H     1.0000    0     1.008  -19.021169   -0.400386    0.263915
  70 H     1.0000    0     1.008  -17.342149    0.638332   -5.241905
  71 H     1.0000    0     1.008  -13.109479    0.706347   -6.160928
  72 H     1.0000    0     1.008  -11.196994   -1.193415   -4.156589
  73 H     1.0000    0     1.008  -11.308916    2.093948   -3.689281
  74 H     1.0000    0     1.008  -15.290630    0.751869    1.554913
  75 H     1.0000    0     1.008  -12.073106    0.452375    0.714666
  76 H     1.0000    0     1.008  -15.943267   -3.834022    0.986153
  77 H     1.0000    0     1.008  -13.622782   -3.154971    3.265862
  78 H     1.0000    0     1.008  -12.712735   -5.146448   -2.151699
  79 H     1.0000    0     1.008  -10.243845   -4.520834    4.553349
  80 H     1.0000    0     1.008   -7.171190   -5.197029    3.402311
  81 H     1.0000    0     1.008   -9.191642   -7.689044    4.261598
  82 H     1.0000    0     1.008   -9.799877   -8.613380   -2.400987
  83 H     1.0000    0     1.008   -7.517496   -9.038028   -0.010898
  84 H     1.0000    0     1.008   -7.687970   -4.815231   -3.953011
  85 H     1.0000    0     1.008   -5.692018   -7.473362   -4.020030
  86 H     1.0000    0     1.008   -5.438251   -2.992224   -0.279690
  87 H     1.0000    0     1.008   -1.982795   -8.414793   -3.449463
  88 H     1.0000    0     1.008    0.365592   -8.215892   -1.070403
  89 H     1.0000    0     1.008    0.610508   -6.318719   -3.784488
  90 H     1.0000    0     1.008   -1.341431   -1.317114    0.374408
  91 H     1.0000    0     1.008    1.363725   -3.148283   -0.284411
  92 H     1.0000    0     1.008   -2.314735   -3.887455    4.114817
  93 H     1.0000    0     1.008    0.652489   -2.400214    4.292602
  94 H     1.0000    0     1.008   -0.379229   -8.077979    3.409258
  95 H     1.0000    0     1.008    4.288711   -3.030748    5.445838
  96 H     1.0000    0     1.008    6.760575   -5.250407    5.020328
  97 H     1.0000    0     1.008    5.162587   -5.106701    7.927465
  98 H     1.0000    0     1.008    2.215616  -10.849103    5.768823
  99 H     1.0000    0     1.008    5.116988   -9.794585    7.025719
 100 H     1.0000    0     1.008    3.940897  -10.912857    1.477481
 101 H     1.0000    0     1.008    5.620210  -12.886626    3.556522
 102 H     1.0000    0     1.008    7.358012   -7.836165    1.246474
 103 H     1.0000    0     1.008    9.168655  -13.829421    4.701906
 104 H     1.0000    0     1.008   11.971362  -12.287794    5.681861
 105 H     1.0000    0     1.008   11.936813  -13.978862    2.819519
 106 H     1.0000    0     1.008   13.537872   -8.455569    3.357243
 107 H     1.0000    0     1.008   13.488026  -10.172033    0.533954
 108 H     1.0000    0     1.008   10.683369   -5.179531    1.428488
 109 H     1.0000    0     1.008   10.557524   -6.908939   -1.362391
 110 H     1.0000    0     1.008   13.160600   -3.274234   -1.890069
 111 H     1.0000    0     1.008   17.017215   -8.446193    1.458872
 112 H     1.0000    0     1.008   19.362856   -6.100302    1.859423
 113 H     1.0000    0     1.008   19.320720   -7.935565   -0.908270
 114 H     1.0000    0     1.008   19.445331   -2.268151   -0.728418
 115 H     1.0000    0     1.008   19.355399   -4.086292   -3.484977
 116 H     1.0000    0     1.008   15.552787    0.084127   -2.183541
 117 H     1.0000    0     1.008   15.507581   -1.705622   -4.940497
 118 H     1.0000    0     1.008   17.024360    2.502811   -5.752063
 119 H     1.0000    0     1.008   22.493230   -1.663896   -3.389131
 120 H     1.0000    0     1.008   24.079511    1.214495   -2.824446
 121 H     1.0000    0     1.008   24.331395   -0.247555   -5.795509
 122 H     1.0000    0     1.008   19.840158    4.810698   -7.595496
 123 H     1.0000    0     1.008   22.755076    3.351344   -8.309638
 124 H     1.0000    0     1.008   23.584018    7.482116   -6.616838
 125 H     1.0000    0     1.008   24.710942    5.219501   -4.476010
 126 H     1.0000    0     1.008   20.835248    5.824802   -1.732230
 127 H     1.0000    0     1.008   17.272803   11.079541   -1.416333
 128 H     1.0000    0     1.008   19.945656   12.265134    0.111090
 129 H     1.0000    0     1.008   17.950222    6.875622    0.859731
 130 H     1.0000    0     1.008   17.107718    9.468183    2.731386
 131 H     1.0000    0     1.008   22.623696    7.603805    2.180317
 132 H     1.0000    0     1.008   17.373274    9.884344    6.527064
 133 H     1.0000    0     1.008   19.751350   11.176163    8.503796
 134 H     1.0000    0     1.008   18.777071    8.027526    8.934081
 135 H     1.0000    0     1.008   25.159314    7.427520    5.664542
 136 H     1.0000    0     1.008   23.509132    6.606637    8.473004
 137 H     1.0000    0     1.008   22.414185   11.090872   -6.325930
 138 H     1.0000    0     1.008   22.603772   13.144637   -3.687806
 139 H     1.0000    0     1.008   19.699257   12.729518   -5.250239
 140 H     1.0000    0     1.008  -25.901120    5.083197   -6.412685

--------------------------------
INTERNAL COORDINATES (ANGSTROEM)
--------------------------------
 O      0   0   0     0.000000000000     0.00000000     0.00000000
 C      1   0   0     1.393799542657     0.00000000     0.00000000
 C      2   1   0     1.402072380749   116.89813268     0.00000000
 O      3   2   1     1.390772486837   119.61241307   358.87536752
 C      4   3   2     1.428230798614   113.92849624    81.86483708
 C      3   2   1     1.398435510437   120.25369615   181.39212351
 O      6   3   2     1.392273498259   117.70587654   177.73634222
 C      7   6   3     1.429001848192   114.19519338   116.71188718
 C      2   1   3     1.404681832270   122.85213653   181.04976285
 C      9   2   1     1.519405756818   117.35485921   358.86705128
 C      9   2   1     1.410585398022   119.71902329   178.85125824
 C     11   9   2     1.524721232353   122.24073994   180.12746887
 C     12  11   9     1.516007371312   113.49406264    81.72872336
 C     13  12  11     1.345122177468   127.88774088   113.39490285
 C     14  13  12     1.513337353051   120.63450086   182.17899408
 C     14  13  12     1.521415397715   123.19349469     0.82384426
 C     16  14  13     1.556219981491   115.30161148    83.18085870
 C     17  16  14     1.506896093802   114.75753017    60.02326819
 C     18  17  16     1.345374325277   128.67320143   111.52227084
 C     19  18  17     1.511813257917   124.73288619     1.73770339
 C     19  18  17     1.523723528572   119.83115614   181.11804008
 C     21  19  18     1.556397222938   115.01169790    83.93341868
 C     22  21  19     1.506841632288   115.21109531    58.97496235
 C     23  22  21     1.345669344559   128.69934517   111.93133752
 C     24  23  22     1.511821067453   124.66427665     1.16210481
 C     24  23  22     1.523174627369   119.68375556   180.07283491
 C     26  24  23     1.556902854861   115.33746694    86.65155324
 C     27  26  24     1.506986634152   115.32997703    61.46540061
 C     28  27  26     1.345682519137   128.47231207   109.42132692
 C     29  28  27     1.511829740138   124.66722541     1.45124519
 C     29  28  27     1.522501812611   119.80958480   180.57597322
 C     31  29  28     1.556934568629   115.23190363    87.53089278
 C     32  31  29     1.509118756032   115.37021418    59.68827031
 C     33  32  31     1.344855222336   127.96850543   105.47940503
 C     34  33  32     1.513266075968   124.13408921   359.38236288
 C     34  33  32     1.523618794969   123.36939635   179.49703342
 C     36  34  33     1.531803171794   116.61291180   358.98114254
 C     37  36  34     1.517501490748   121.17525991   181.70208346
 C     38  37  36     1.344454887362   134.95490079   357.64085852
 C     39  38  37     1.514629416839   127.26060193   359.82170283
 C     39  38  37     1.528973525557   121.88180330   179.72894056
 C     41  39  38     1.531474349257   117.37055995     0.61840286
 C     42  41  39     1.516386645126   120.76161045   179.12801649
 C     43  42  41     1.346199489258   135.31520050   359.33706187
 C     44  43  42     1.514068104115   127.54823053     0.47744358
 C     44  43  42     1.523344010707   118.75323217   179.68483236
 C     46  44  43     1.554128457010   115.39299287   115.82047695
 C     47  46  44     1.507369925072   113.30463092   297.45891496
 C     48  47  46     1.344195601124   128.45514496   240.19309210
 C     49  48  47     1.523478953024   123.11387502   178.08590266
 C     50  49  48     1.544076188411   118.72212964    11.67673023
 C     51  50  49     1.508806241855   113.55728514    70.80855634
 C     52  51  50     1.344514988809   128.35311476   124.66020041
 C     53  52  51     1.511114923102   125.27781589     0.84373666
 C     53  52  51     1.512868050271   120.58376967   180.53500869
 H     55  53  52     1.099792918589   111.01940754   121.19141670
 C     49  48  47     1.513226717474   124.38933690   359.66736328
 C      6   3   2     1.438177661452   122.21856068     0.67602341
 O     58   6   3     1.294366928418   121.19604583   179.11792673
 H      5   4   3     1.094291160679   106.71910227   179.02698369
 H      5   4   3     1.098517528855   111.21971304    60.07577299
 H      5   4   3     1.096973719231   111.32165581   298.11588574
 H      8   7   6     1.094954121329   106.66377247   178.49873479
 H      8   7   6     1.094076691057   110.43798402    58.95295499
 H      8   7   6     1.100125616820   111.07982555   297.02920125
 H     10   9   2     1.101483878944   111.94623776   297.54402173
 H     10   9   2     1.090867692536   112.44196007   177.34103155
 H     10   9   2     1.099703118146   111.59562534    57.07402004
 H     12  11   9     1.100030613046   110.31859806   319.58440733
 H     12  11   9     1.092509265210   107.04994943   203.30786571
 H     13  12  11     1.092681037030   114.77667952   295.18045242
 H     15  14  13     1.096036803358   111.91382466   357.24779292
 H     15  14  13     1.098834323414   111.43865648   235.97780964
 H     15  14  13     1.100257170333   110.90426821   117.94351124
 H     16  14  13     1.096422959793   108.87484450   321.62037777
 H     16  14  13     1.098813024544   109.08747004   204.94812549
 H     17  16  14     1.099894539992   107.82329023   298.72354202
 H     17  16  14     1.096015041293   107.87845834   184.16673736
 H     18  17  16     1.092461052897   114.48130816   291.73239366
 H     20  19  18     1.093205974939   113.35617030   355.03139507
 H     20  19  18     1.097943308446   110.75964291   233.43828567
 H     20  19  18     1.099833659777   110.29132882   116.16322929
 H     21  19  18     1.097738962398   109.46033715   323.37721514
 H     21  19  18     1.098381267683   109.63991999   206.51906317
 H     22  21  19     1.100373294534   107.33323854   297.91498463
 H     22  21  19     1.095795902257   107.83286057   183.55609909
 H     23  22  21     1.092165635659   114.47008395   291.31883857
 H     25  24  23     1.093140702078   113.32410746   355.13207425
 H     25  24  23     1.097603284564   110.85854169   233.53227057
 H     25  24  23     1.099746749548   110.24544884   116.23321182
 H     26  24  23     1.097654307387   109.25014191   326.12427966
 H     26  24  23     1.098516775182   109.65377989   209.35895978
 H     27  26  24     1.100135043875   107.44267795   299.98323876
 H     27  26  24     1.095788615737   107.61754765   185.70443844
 H     28  27  26     1.092129093676   114.67313214   289.08572884
 H     30  29  28     1.093156647550   113.36523491   355.28431622
 H     30  29  28     1.097520954241   110.80130857   233.65802619
 H     30  29  28     1.099789430021   110.22627130   116.40105405
 H     31  29  28     1.097675417916   109.36980396   326.93374315
 H     31  29  28     1.098590284587   109.58764828   210.10618586
 H     32  31  29     1.099762001241   107.46272176   298.52128875
 H     32  31  29     1.095641728813   107.55871758   184.29675176
 H     33  32  31     1.088500962609   114.06577936   285.40987478
 H     35  34  33     1.092543579290   113.40817747     0.64269479
 H     35  34  33     1.099308174350   110.43588052   239.60105342
 H     35  34  33     1.099337989573   110.65871693   122.17555153
 H     36  34  33     1.099927475403   107.44993454   122.64887204
 H     36  34  33     1.100079457983   107.44690569   235.50281231
 H     37  36  34     1.101720843536   108.65363206    57.77103834
 H     37  36  34     1.101217876095   108.41300772   305.07119996
 H     38  37  36     1.089723372176   109.34322816   177.71524958
 H     40  39  38     1.087604895267   114.31414096     0.15599656
 H     40  39  38     1.099616944623   110.09520964   238.54228005
 H     40  39  38     1.099620795597   110.17227833   121.86965614
 H     41  39  38     1.100012213917   107.39531447   124.39643606
 H     41  39  38     1.100075352933   107.20170602   237.04485455
 H     42  41  39     1.101465324399   108.67668344    55.75133804
 H     42  41  39     1.101375587041   108.72901747   302.78884135
 H     43  42  41     1.093085883916   109.97713835   179.55597690
 H     45  44  43     1.088011230746   113.92347355     8.04546154
 H     45  44  43     1.098839483559   110.93999153   246.45554873
 H     45  44  43     1.099248201149   109.92453896   129.34471997
 H     46  44  43     1.096900189475   109.76050643   352.95401959
 H     46  44  43     1.101262989983   108.69428720   236.35388350
 H     47  46  44     1.094737030220   107.95403437   173.53530979
 H     47  46  44     1.100280329518   108.68916029    58.99888556
 H     48  47  46     1.089051710039   113.72423368    59.44064760
 H     50  49  48     1.102225502635   107.44079576   248.32697891
 H     50  49  48     1.100949374423   108.24706998   135.63633549
 H     51  50  49     1.100613564781   109.06167035   307.86652526
 H     51  50  49     1.094832560088   107.71560343   193.61028314
 H     52  51  50     1.090795880301   114.70308624   305.37680407
 H     54  53  52     1.092857672786   113.51218819   358.26419194
 H     54  53  52     1.099397256877   110.48686358   236.79152019
 H     54  53  52     1.099561554302   110.46430818   119.52873205
 H     55  53  52     1.095311986831   111.92774783     0.17298990
 H     55  53  52     1.099822974480   111.05499739   239.18523338
 H     57  49  48     1.092579302912   113.52814423     4.48986692
 H     57  49  48     1.099495928339   110.55560883   243.10167883
 H     57  49  48     1.099323313565   110.42739908   125.79516851
 H      1   2   3     0.969822339106   108.36850059   194.12230932

---------------------------
INTERNAL COORDINATES (A.U.)
---------------------------
 O      0   0   0     0.000000000000     0.00000000     0.00000000
 C      1   0   0     2.633899421206     0.00000000     0.00000000
 C      2   1   0     2.649532819551   116.89813268     0.00000000
 O      3   2   1     2.628179114714   119.61241307   358.87536752
 C      4   3   2     2.698965065412   113.92849624    81.86483708
 C      3   2   1     2.642660130676   120.25369615   181.39212351
 O      6   3   2     2.631015615226   117.70587654   177.73634222
 C      7   6   3     2.700422137950   114.19519338   116.71188718
 C      2   1   3     2.654463968286   122.85213653   181.04976285
 C      9   2   1     2.871260766689   117.35485921   358.86705128
 C      9   2   1     2.665620090769   119.71902329   178.85125824
 C     11   9   2     2.881305559722   122.24073994   180.12746887
 C     12  11   9     2.864838748785   113.49406264    81.72872336
 C     13  12  11     2.541912532078   127.88774088   113.39490285
 C     14  13  12     2.859793145501   120.63450086   182.17899408
 C     14  13  12     2.875058437612   123.19349469     0.82384426
 C     16  14  13     2.940829569155   115.30161148    83.18085870
 C     17  16  14     2.847620929561   114.75753017    60.02326819
 C     18  17  16     2.542389022382   128.67320143   111.52227084
 C     19  18  17     2.856913023094   124.73288619     1.73770339
 C     19  18  17     2.879420172813   119.83115614   181.11804008
 C     21  19  18     2.941164506949   115.01169790    83.93341868
 C     22  21  19     2.847518012215   115.21109531    58.97496235
 C     23  22  21     2.542946528029   128.69934517   111.93133752
 C     24  23  22     2.856927780979   124.66427665     1.16210481
 C     24  23  22     2.878382899864   119.68375556   180.07283491
 C     26  24  23     2.942120012807   115.33746694    86.65155324
 C     27  26  24     2.847792026027   115.32997703    61.46540061
 C     28  27  26     2.542971424375   128.47231207   109.42132692
 C     29  28  27     2.856944169977   124.66722541     1.45124519
 C     29  28  27     2.877111464234   119.80958480   180.57597322
 C     31  29  28     2.942179943144   115.23190363    87.53089278
 C     32  31  29     2.851821152464   115.37021418    59.68827031
 C     33  32  31     2.541408059989   127.96850543   105.47940503
 C     34  33  32     2.859658451333   124.13408921   359.38236288
 C     34  33  32     2.879222254986   123.36939635   179.49703342
 C     36  34  33     2.894688485762   116.61291180   358.98114254
 C     37  36  34     2.867662225330   121.17525991   181.70208346
 C     38  37  36     2.540651536526   134.95490079   357.64085852
 C     39  38  37     2.862234792207   127.26060193   359.82170283
 C     39  38  37     2.889341229320   121.88180330   179.72894056
 C     41  39  38     2.894067101222   117.37055995     0.61840286
 C     42  41  39     2.865555472424   120.76161045   179.12801649
 C     43  42  41     2.543948356322   135.31520050   359.33706187
 C     44  43  42     2.861174064884   127.54823053     0.47744358
 C     44  43  42     2.878702987985   118.75323217   179.68483236
 C     46  44  43     2.936877160683   115.39299287   115.82047695
 C     47  46  44     2.848516340895   113.30463092   297.45891496
 C     48  47  46     2.540161556546   128.45514496   240.19309210
 C     49  48  47     2.878957992009   123.11387502   178.08590266
 C     50  49  48     2.917881126005   118.72212964    11.67673023
 C     51  50  49     2.851230586257   113.55728514    70.80855634
 C     52  51  50     2.540765111801   128.35311476   124.66020041
 C     53  52  51     2.855593361544   125.27781589     0.84373666
 C     53  52  51     2.858906291772   120.58376967   180.53500869
 H     55  53  52     2.078307420160   111.01940754   121.19141670
 C     49  48  47     2.859584074558   124.38933690   359.66736328
 C      6   3   2     2.717761912068   122.21856068     0.67602341
 O     58   6   3     2.445999011514   121.19604583   179.11792673
 H      5   4   3     2.067910604454   106.71910227   179.02698369
 H      5   4   3     2.075897282848   111.21971304    60.07577299
 H      5   4   3     2.072979905455   111.32165581   298.11588574
 H      8   7   6     2.069163418520   106.66377247   178.49873479
 H      8   7   6     2.067505315604   110.43798402    58.95295499
 H      8   7   6     2.078936128701   111.07982555   297.02920125
 H     10   9   2     2.081502872133   111.94623776   297.54402173
 H     10   9   2     2.061441187235   112.44196007   177.34103155
 H     10   9   2     2.078137721914   111.59562534    57.07402004
 H     12  11   9     2.078756597587   110.31859806   319.58440733
 H     12  11   9     2.064543310019   107.04994943   203.30786571
 H     13  12  11     2.064867911716   114.77667952   295.18045242
 H     15  14  13     2.071209391045   111.91382466   357.24779292
 H     15  14  13     2.076495937805   111.43865648   235.97780964
 H     15  14  13     2.079184728812   110.90426821   117.94351124
 H     16  14  13     2.071939120953   108.87484450   321.62037777
 H     16  14  13     2.076455688774   109.08747004   204.94812549
 H     17  16  14     2.078499456780   107.82329023   298.72354202
 H     17  16  14     2.071168266703   107.87845834   184.16673736
 H     18  17  16     2.064452201950   114.48130816   291.73239366
 H     20  19  18     2.065859900602   113.35617030   355.03139507
 H     20  19  18     2.074812163534   110.75964291   233.43828567
 H     20  19  18     2.078384409846   110.29132882   116.16322929
 H     21  19  18     2.074426005467   109.46033715   323.37721514
 H     21  19  18     2.075639786550   109.63991999   206.51906317
 H     22  21  19     2.079404171749   107.33323854   297.91498463
 H     22  21  19     2.070754153940   107.83286057   183.55609909
 H     23  22  21     2.063893944275   114.47008395   291.31883857
 H     25  24  23     2.065736552770   113.32410746   355.13207425
 H     25  24  23     2.074169611518   110.85854169   233.53227057
 H     25  24  23     2.078220173315   110.24544884   116.23321182
 H     26  24  23     2.074266030681   109.25014191   326.12427966
 H     26  24  23     2.075895858612   109.65377989   209.35895978
 H     27  26  24     2.078953943252   107.44267795   299.98323876
 H     27  26  24     2.070740384412   107.61754765   185.70443844
 H     28  27  26     2.063824889935   114.67313214   289.08572884
 H     30  29  28     2.065766685346   113.36523491   355.28431622
 H     30  29  28     2.074014029756   110.80130857   233.65802619
 H     30  29  28     2.078300827720   110.22627130   116.40105405
 H     31  29  28     2.074305923799   109.36980396   326.93374315
 H     31  29  28     2.076034771256   109.58764828   210.10618586
 H     32  31  29     2.078248994839   107.46272176   298.52128875
 H     32  31  29     2.070462808353   107.55871758   184.29675176
 H     33  32  31     2.056968715841   114.06577936   285.40987478
 H     35  34  33     2.064608154233   113.40817747     0.64269479
 H     35  34  33     2.077391386302   110.43588052   239.60105342
 H     35  34  33     2.077447728909   110.65871693   122.17555153
 H     36  34  33     2.078561695688   107.44993454   122.64887204
 H     36  34  33     2.078848901140   107.44690569   235.50281231
 H     37  36  34     2.081950670315   108.65363206    57.77103834
 H     37  36  34     2.081000199597   108.41300772   305.07119996
 H     38  37  36     2.059278735147   109.34322816   177.71524958
 H     40  39  38     2.055275393967   114.31414096     0.15599656
 H     40  39  38     2.077974877557   110.09520964   238.54228005
 H     40  39  38     2.077982154842   110.17227833   121.86965614
 H     41  39  38     2.078721828271   107.39531447   124.39643606
 H     41  39  38     2.078841143720   107.20170602   237.04485455
 H     42  41  39     2.081467809124   108.67668344    55.75133804
 H     42  41  39     2.081298230095   108.72901747   302.78884135
 H     43  42  41     2.065632961457   109.97713835   179.55597690
 H     45  44  43     2.056043256741   113.92347355     8.04546154
 H     45  44  43     2.076505689066   110.93999153   246.45554873
 H     45  44  43     2.077278053377   109.92453896   129.34471997
 H     46  44  43     2.072840954355   109.76050643   352.95401959
 H     46  44  43     2.081085452492   108.69428720   236.35388350
 H     47  46  44     2.068753175779   107.95403437   173.53530979
 H     47  46  44     2.079228493329   108.68916029    58.99888556
 H     48  47  46     2.058009477653   113.72423368    59.44064760
 H     50  49  48     2.082904337804   107.44079576   248.32697891
 H     50  49  48     2.080492804972   108.24706998   135.63633549
 H     51  50  49     2.079858216715   109.06167035   307.86652526
 H     51  50  49     2.068933701066   107.71560343   193.61028314
 H     52  51  50     2.061305481779   114.70308624   305.37680407
 H     54  53  52     2.065201704921   113.51218819   358.26419194
 H     54  53  52     2.077559727882   110.48686358   236.79152019
 H     54  53  52     2.077870205020   110.46430818   119.52873205
 H     55  53  52     2.069839686311   111.92774783     0.17298990
 H     55  53  52     2.078364217563   111.05499739   239.18523338
 H     57  49  48     2.064675662094   113.52814423     4.48986692
 H     57  49  48     2.077746189923   110.55560883   243.10167883
 H     57  49  48     2.077419995272   110.42739908   125.79516851
 H      1   2   3     1.832698619469   108.36850059   194.12230932


           ************************************************************
           *        Program running with 4 parallel MPI-processes     *
           *              working on a common directory               *
           ************************************************************
------------------------------------------------------------------------------
                   ___                                                        
                  /   \      - P O W E R E D   B Y -                         
                 /     \                                                     
                 |  |  |   _    _      __       _____    __    __             
                 |  |  |  | |  | |    /  \     |  _  \  |  |  /  |          
                  \  \/   | |  | |   /    \    | | | |  |  | /  /          
                 / \  \   | |__| |  /  /\  \   | |_| |  |  |/  /          
                |  |  |   |  __  | /  /__\  \  |    /   |      \           
                |  |  |   | |  | | |   __   |  |    \   |  |\   \          
                \     /   | |  | | |  |  |  |  | |\  \  |  | \   \       
                 \___/    |_|  |_| |__|  |__|  |_| \__\ |__|  \__/        
                                                                              
                      - O R C A' S   B I G   F R I E N D -                    
                                      &                                       
                       - I N T E G R A L  F E E D E R -                       
                                                                              
 v1 FN, 2020, v2 2021                                                         
------------------------------------------------------------------------------


Reading SHARK input file UQ9_2e_1H_B3LYP_631Gd_opt.SHARKINP.tmp ... ok
----------------------
SHARK INTEGRAL PACKAGE
----------------------

Number of atoms                             ...    141
Number of basis functions                   ...    978
Number of shells                            ...    514
Maximum angular momentum                    ...      2
Integral batch strategy                     ... SHARK/LIBINT Hybrid
RI-J (if used) integral strategy            ... SPLIT-RIJ (Revised 2003 algorithm where possible)
Printlevel                                  ...      1
Contraction scheme used                     ... SEGMENTED contraction
Coulomb Range Separation                    ... NOT USED
Exchange Range Separation                   ... NOT USED
Finite Nucleus Model                        ... NOT USED
Auxiliary Coulomb fitting basis             ... AVAILABLE
   # of basis functions in Aux-J            ...   3755
   # of shells in Aux-J                     ...   1285
   Maximum angular momentum in Aux-J        ...      4
Auxiliary J/K fitting basis                 ... NOT available
Auxiliary Correlation fitting basis         ... NOT available
Auxiliary 'external' fitting basis          ... NOT available
Integral threshold                          ...     2.500000e-11
Primitive cut-off                           ...     2.500000e-12
Primitive pair pre-selection threshold      ...     2.500000e-12

Calculating pre-screening integrals         ... done (  0.1 sec) Dimension = 514
Organizing shell pair data                  ... done (  0.2 sec)
Shell pair information
Total number of shell pairs                 ...    132355
Shell pairs after pre-screening             ...     36175
Total number of primitive shell pairs       ...    724470
Primitive shell pairs kept                  ...    104678
          la=0 lb=0:  15328 shell pairs
          la=1 lb=0:  11824 shell pairs
          la=1 lb=1:   2331 shell pairs
          la=2 lb=0:   4519 shell pairs
          la=2 lb=1:   1825 shell pairs
          la=2 lb=2:    348 shell pairs

Calculating one electron integrals          ... done (  0.2 sec)
Calculating RI/J V-Matrix + Cholesky decomp.... done (  1.0 sec)
Calculating Nuclear repulsion               ... done (  0.0 sec) ENN=   6886.662380737984 Eh

SHARK setup successfully completed in   1.8 seconds

Maximum memory used throughout the entire GTOINT-calculation: 136.9 MB


           ************************************************************
           *        Program running with 4 parallel MPI-processes     *
           *              working on a common directory               *
           ************************************************************

Diagonalization of the overlap matrix:
Smallest eigenvalue                        ... 3.495e-04
Time for diagonalization                   ...    0.132 sec
Threshold for overlap eigenvalues          ... 1.000e-08
Number of eigenvalues below threshold      ... 0
Time for construction of square roots      ...    0.098 sec
Total time needed                          ...    0.233 sec

-------------------
DFT GRID GENERATION
-------------------

General Integration Accuracy     IntAcc      ... 4.959
Radial Grid Type                 RadialGrid  ... OptM3 with GC (2021)
Angular Grid (max. ang.)         AngularGrid ... 6 (Lebedev-590)
Angular grid pruning method      GridPruning ... 4 (adaptive)
Weight generation scheme         WeightScheme... Becke
Basis function cutoff            BFCut       ... 1.0000e-11
Integration weight cutoff        WCut        ... 1.0000e-14
Angular grids for H and He will be reduced by one unit
Partially contracted basis set               ... off
Rotationally invariant grid construction     ... off

Total number of grid points                  ...  1519400
Total number of batches                      ...    23815
Average number of points per batch           ...       63
Average number of grid points per atom       ...    10776
Time for grid setup =   29.551 sec

--------------------
COSX GRID GENERATION
--------------------

GRIDX 1
-------
General Integration Accuracy     IntAcc      ... 4.020
Radial Grid Type                 RadialGrid  ... OptM3 with GC (2021)
Angular Grid (max. ang.)         AngularGrid ... 2 (Lebedev-110)
Angular grid pruning method      GridPruning ... 4 (adaptive)
Weight generation scheme         WeightScheme... Becke
Basis function cutoff            BFCut       ... 1.0000e-11
Integration weight cutoff        WCut        ... 1.0000e-14
Angular grids for H and He will be reduced by one unit
Partially contracted basis set               ... on
Rotationally invariant grid construction     ... off

Total number of grid points                  ...   160599
Total number of batches                      ...     2582
Average number of points per batch           ...       62
Average number of grid points per atom       ...     1139
UseSFitting                                  ... on

GRIDX 2
-------
General Integration Accuracy     IntAcc      ... 4.338
Radial Grid Type                 RadialGrid  ... OptM3 with GC (2021)
Angular Grid (max. ang.)         AngularGrid ... 3 (Lebedev-194)
Angular grid pruning method      GridPruning ... 4 (adaptive)
Weight generation scheme         WeightScheme... Becke
Basis function cutoff            BFCut       ... 1.0000e-11
Integration weight cutoff        WCut        ... 1.0000e-14
Angular grids for H and He will be reduced by one unit
Partially contracted basis set               ... on
Rotationally invariant grid construction     ... off

Total number of grid points                  ...   347516
Total number of batches                      ...     5507
Average number of points per batch           ...       63
Average number of grid points per atom       ...     2465
UseSFitting                                  ... on

GRIDX 3
-------
General Integration Accuracy     IntAcc      ... 4.871
Radial Grid Type                 RadialGrid  ... OptM3 with GC (2021)
Angular Grid (max. ang.)         AngularGrid ... 4 (Lebedev-302)
Angular grid pruning method      GridPruning ... 4 (adaptive)
Weight generation scheme         WeightScheme... Becke
Basis function cutoff            BFCut       ... 1.0000e-11
Integration weight cutoff        WCut        ... 1.0000e-14
Angular grids for H and He will be reduced by one unit
Partially contracted basis set               ... on
Rotationally invariant grid construction     ... off

Total number of grid points                  ...   670115
Total number of batches                      ...    10540
Average number of points per batch           ...       63
Average number of grid points per atom       ...     4753
UseSFitting                                  ... on

Time for X-Grid setup             =   21.240 sec


--------------------
CPCM SOLVATION MODEL
--------------------
CPCM parameters:
  Epsilon                                         ...      80.4000
  Refrac                                          ...       1.3300
  Rsolv                                           ...       1.3000
  Surface type                                    ... GAUSSIAN VDW
  Epsilon function type                           ...         CPCM
Radii:
 Radius for O  used is    3.4469 Bohr (=   1.8240 Ang.)
 Radius for C  used is    3.8550 Bohr (=   2.0400 Ang.)
 Radius for H  used is    2.4944 Bohr (=   1.3200 Ang.)
Calculating surface                               ...        done! (  0.0s)
GEPOL surface points                              ...         7377
GEPOL Volume                                      ...    7411.2921
GEPOL Surface-area                                ...    3774.5726
Calculating surface distance matrix               ...        done! (  0.3s)
Performing Cholesky decomposition & store         ...        done! (  2.9s)
Overall time for CPCM initialization              ...                 3.2s
--------------
SCF ITERATIONS
--------------
ITER       Energy         Delta-E        Max-DP      RMS-DP      [F,P]     Damp
               ***  Starting incremental Fock matrix formation  ***
                      *** Initiating the SOSCF procedure ***
                      *** Re-Reading the Fockian *** 
                      *** Removing any level shift *** 
ITER      Energy       Delta-E        Grad      Rot      Max-DP    RMS-DP
  0  -2406.92121488 -2406.9212148837  0.001275  0.001275  0.004216  0.000042
               *** Restarting incremental Fock matrix formation ***
  1  -2406.92249188  -0.0012770000  0.000286  0.000821  0.001728  0.000025
  2  -2406.92262143  -0.0001295422  0.000050  0.000234  0.000376  0.000005
  3  -2406.92262245  -0.0000010210  0.000108  0.000190  0.000252  0.000002
  4  -2406.92262342  -0.0000009690  0.000038  0.000057  0.000110  0.000001
  5  -2406.92262357  -0.0000001521  0.000010  0.000022  0.000050  0.000001
  6  -2406.92262359  -0.0000000218  0.000010  0.000020  0.000031  0.000000
  7  -2406.92262361  -0.0000000250  0.000004  0.000013  0.000023  0.000000
  8  -2406.92262358   0.0000000374  0.000003  0.000006  0.000012  0.000000
                  ***Gradient check signals convergence***
              ***Rediagonalizing the Fockian in SOSCF/NRSCF***

               *****************************************************
               *                     SUCCESS                       *
               *           SCF CONVERGED AFTER   9 CYCLES          *
               *****************************************************

Old exchange energy                            =    -68.578187246 Eh
New exchange energy                            =    -68.578191866 Eh
Exchange energy change after final integration =     -0.000004620 Eh
Total energy after final integration           =  -2406.922628248 Eh
Final COS-X integration done in                =   107.164 sec
Total Energy       :        -2406.92262825 Eh          -65495.69445 eV
  Last Energy change         ...   -5.0202e-08  Tolerance :   1.0000e-08
  Last MAX-Density change    ...    5.3291e-15  Tolerance :   1.0000e-07
             **** THE GBW FILE WAS UPDATED (UQ9_2e_1H_B3LYP_631Gd_opt.gbw) ****
             **** DENSITY UQ9_2e_1H_B3LYP_631Gd_opt.scfp WAS UPDATED ****
             **** ENERGY FILE WAS UPDATED (UQ9_2e_1H_B3LYP_631Gd_opt.en.tmp) ****
             **** THE GBW FILE WAS UPDATED (UQ9_2e_1H_B3LYP_631Gd_opt.gbw) ****
             **** DENSITY UQ9_2e_1H_B3LYP_631Gd_opt.scfp WAS UPDATED ****
Total SCF time: 0 days 0 hours 10 min 52 sec 

Maximum memory used throughout the entire SCF-calculation: 1168.0 MB

-------------------------   --------------------
FINAL SINGLE POINT ENERGY     -2406.922628247576
-------------------------   --------------------


           ************************************************************
           *        Program running with 4 parallel MPI-processes     *
           *              working on a common directory               *
           ************************************************************
------------------------------------------------------------------------------
                         ORCA SCF GRADIENT CALCULATION
------------------------------------------------------------------------------

 ... reading COSX grid (gridx3)
Gradient of the Kohn-Sham DFT energy:
Kohn-Sham wavefunction type      ... RKS
Hartree-Fock exchange scaling    ...    0.200
Number of operators              ...    1
Number of atoms                  ...  141
Basis set dimensions             ...  978
Integral neglect threshold       ... 2.5e-11
Integral primitive cutoff        ... 2.5e-12
SHARK Integral package           ... ON

Nuc. rep. gradient       (SHARK) ... done (  0.0 sec)
HCore & Overlap gradient (SHARK) ... done (  3.2 sec)
RI-J gradient            (SHARK) ... done ( 10.4 sec)
COSX-gradient                    ... done (145.2 sec)
Exchange-correlation gradient    ... done

------------------
CARTESIAN GRADIENT
------------------

   1   O   :   -0.000019540    0.000001644   -0.000035044
   2   C   :   -0.000003358    0.000008418    0.000019604
   3   C   :    0.000014460   -0.000002766    0.000022367
   4   O   :    0.000000916   -0.000022523   -0.000039222
   5   C   :    0.000025315   -0.000009018    0.000015369
   6   C   :   -0.000024343   -0.000059374    0.000044236
   7   O   :   -0.000000143   -0.000003948    0.000009051
   8   C   :   -0.000004202    0.000007895   -0.000029875
   9   C   :   -0.000000453    0.000018243   -0.000018357
  10   C   :    0.000020248    0.000020306   -0.000015527
  11   C   :   -0.000030019   -0.000023116    0.000010621
  12   C   :   -0.000022590   -0.000044009   -0.000002362
  13   C   :   -0.000018531   -0.000030821   -0.000016146
  14   C   :    0.000024182    0.000010932   -0.000005136
  15   C   :   -0.000003502    0.000008256    0.000020841
  16   C   :    0.000029481    0.000022519   -0.000014331
  17   C   :   -0.000008706   -0.000024815   -0.000010950
  18   C   :   -0.000009615   -0.000010649    0.000026430
  19   C   :    0.000010238    0.000019310    0.000004949
  20   C   :   -0.000001166    0.000010960   -0.000014786
  21   C   :   -0.000008969   -0.000042770    0.000001407
  22   C   :    0.000011348   -0.000013685   -0.000009438
  23   C   :   -0.000022409    0.000053880   -0.000011984
  24   C   :    0.000019552   -0.000007833    0.000000766
  25   C   :    0.000009219   -0.000019328   -0.000012828
  26   C   :    0.000008038   -0.000026690   -0.000007134
  27   C   :   -0.000041314    0.000004220    0.000012838
  28   C   :    0.000036249    0.000017986   -0.000009703
  29   C   :    0.000014541   -0.000018816    0.000002370
  30   C   :   -0.000020132   -0.000036900   -0.000018114
  31   C   :    0.000014435   -0.000001811   -0.000003363
  32   C   :   -0.000004120   -0.000007859    0.000004261
  33   C   :   -0.000020396   -0.000005636    0.000000126
  34   C   :    0.000046064   -0.000037811    0.000016546
  35   C   :   -0.000003629    0.000013194    0.000027725
  36   C   :    0.000004059   -0.000025933   -0.000053465
  37   C   :    0.000014711   -0.000027822   -0.000031483
  38   C   :   -0.000009468   -0.000011600    0.000004610
  39   C   :    0.000009416    0.000008760    0.000058605
  40   C   :    0.000011505    0.000022260    0.000020297
  41   C   :    0.000000485   -0.000041588   -0.000081573
  42   C   :    0.000012194   -0.000014801    0.000013560
  43   C   :   -0.000002293    0.000006120   -0.000017483
  44   C   :    0.000020942   -0.000027668    0.000015592
  45   C   :    0.000001946   -0.000002608   -0.000017505
  46   C   :    0.000022707   -0.000019934   -0.000004149
  47   C   :    0.000006838    0.000013174   -0.000014743
  48   C   :   -0.000006693   -0.000001985   -0.000011598
  49   C   :    0.000016806   -0.000006029    0.000009544
  50   C   :   -0.000001337   -0.000012195    0.000003143
  51   C   :    0.000000434    0.000005977   -0.000028440
  52   C   :    0.000005775    0.000002544    0.000022717
  53   C   :   -0.000003265    0.000006597    0.000002945
  54   C   :   -0.000005288    0.000004602    0.000005891
  55   C   :    0.000010362    0.000012988    0.000003133
  56   H   :   -0.000002173   -0.000002080    0.000000465
  57   C   :   -0.000009435    0.000018355   -0.000001841
  58   C   :    0.000142540    0.000149181   -0.000077518
  59   O   :   -0.000121596   -0.000006054    0.000088381
  60   H   :   -0.000000273    0.000000963   -0.000003556
  61   H   :   -0.000003951    0.000000537   -0.000008569
  62   H   :   -0.000001507   -0.000005020   -0.000002153
  63   H   :   -0.000000107   -0.000012903   -0.000015836
  64   H   :    0.000013381   -0.000022000    0.000009098
  65   H   :    0.000018184   -0.000003259   -0.000002111
  66   H   :   -0.000006647    0.000001344    0.000017938
  67   H   :    0.000010575    0.000008205   -0.000000004
  68   H   :   -0.000009855   -0.000015839   -0.000000782
  69   H   :    0.000003224   -0.000002642   -0.000012683
  70   H   :    0.000010350    0.000009019    0.000013422
  71   H   :    0.000008260    0.000004631   -0.000008453
  72   H   :   -0.000001782   -0.000000205    0.000000359
  73   H   :    0.000006450   -0.000005175   -0.000006498
  74   H   :   -0.000005694   -0.000011571   -0.000001805
  75   H   :   -0.000001516   -0.000002250   -0.000015152
  76   H   :   -0.000006209    0.000000462    0.000003807
  77   H   :    0.000004206   -0.000000320    0.000001440
  78   H   :    0.000010446   -0.000003512    0.000004676
  79   H   :    0.000001840    0.000006124   -0.000010636
  80   H   :   -0.000008653    0.000000336   -0.000004695
  81   H   :   -0.000008859   -0.000006927   -0.000000834
  82   H   :   -0.000005021   -0.000001184    0.000002318
  83   H   :    0.000006794    0.000009623   -0.000000504
  84   H   :   -0.000002863   -0.000004051   -0.000009314
  85   H   :   -0.000010017    0.000001576    0.000003208
  86   H   :   -0.000000549    0.000013203   -0.000000936
  87   H   :    0.000008248   -0.000017596    0.000000282
  88   H   :    0.000013309    0.000005261    0.000004421
  89   H   :    0.000008169   -0.000006303   -0.000001165
  90   H   :   -0.000003176    0.000002527    0.000004467
  91   H   :   -0.000000429    0.000000638   -0.000001721
  92   H   :   -0.000001446    0.000004874   -0.000001558
  93   H   :    0.000012621    0.000012201    0.000005120
  94   H   :    0.000009946    0.000000492    0.000006446
  95   H   :   -0.000011379   -0.000001123   -0.000000673
  96   H   :   -0.000002481    0.000010157   -0.000006912
  97   H   :    0.000007967    0.000014487    0.000006978
  98   H   :   -0.000001136    0.000001618   -0.000000162
  99   H   :    0.000006628   -0.000006962   -0.000006150
 100   H   :    0.000001523    0.000006049   -0.000007634
 101   H   :   -0.000002566    0.000007366   -0.000007033
 102   H   :   -0.000035716    0.000008254    0.000016438
 103   H   :   -0.000000330    0.000034379   -0.000000928
 104   H   :    0.000022402    0.000014073   -0.000012699
 105   H   :    0.000004345   -0.000007383    0.000001243
 106   H   :   -0.000007374    0.000012164   -0.000007897
 107   H   :    0.000009828    0.000004959    0.000013444
 108   H   :    0.000004052    0.000006150   -0.000000101
 109   H   :    0.000005967    0.000016017    0.000013227
 110   H   :   -0.000006657    0.000001361    0.000001725
 111   H   :   -0.000006622    0.000022194    0.000005052
 112   H   :   -0.000014156   -0.000007802    0.000003369
 113   H   :   -0.000007297   -0.000005735   -0.000007433
 114   H   :   -0.000005498    0.000006696   -0.000006828
 115   H   :    0.000001815    0.000003449    0.000021658
 116   H   :   -0.000000042    0.000016939   -0.000005522
 117   H   :   -0.000007384   -0.000007842    0.000008736
 118   H   :    0.000002499    0.000006524   -0.000009957
 119   H   :   -0.000001008    0.000011976    0.000011781
 120   H   :    0.000002435    0.000001997    0.000011643
 121   H   :   -0.000011639    0.000009861    0.000006584
 122   H   :   -0.000006150   -0.000003137    0.000009674
 123   H   :   -0.000015677    0.000004359    0.000001298
 124   H   :   -0.000010322    0.000004512   -0.000014080
 125   H   :    0.000002899    0.000011985   -0.000006059
 126   H   :    0.000013092    0.000001426    0.000008673
 127   H   :   -0.000014673    0.000002886    0.000000940
 128   H   :   -0.000007594    0.000000701   -0.000007815
 129   H   :    0.000001025   -0.000001023    0.000007303
 130   H   :    0.000009188    0.000005405    0.000012055
 131   H   :    0.000000891   -0.000004147   -0.000003317
 132   H   :    0.000001523   -0.000014752   -0.000015172
 133   H   :    0.000006045    0.000002738   -0.000002864
 134   H   :    0.000002771   -0.000006905   -0.000005374
 135   H   :   -0.000002506   -0.000003286   -0.000000680
 136   H   :    0.000000608    0.000001409   -0.000007165
 137   H   :   -0.000003994   -0.000004348   -0.000000075
 138   H   :    0.000001950   -0.000001077   -0.000000686
 139   H   :   -0.000002857   -0.000009667   -0.000001434
 140   H   :    0.000008090   -0.000004227    0.000004674
 141   H   :   -0.000007727   -0.000003780   -0.000005897

Difference to translation invariance:
           :    0.0001285259   -0.0000620007   -0.0001417295

Difference to rotation invariance:
           :   -0.0000978224   -0.0009149000    0.0009164558

Norm of the cartesian gradient     ...    0.0004001418
RMS gradient                       ...    0.0000194556
MAX gradient                       ...    0.0001491813

-------
TIMINGS
-------

Total SCF gradient time            ...      242.644 sec

One electron gradient       ....       3.162 sec  (  1.3%)
RI-J Coulomb gradient       ....      10.395 sec  (  4.3%)
COSX gradient               ....     145.225 sec  ( 59.9%)
XC gradient                 ....      70.337 sec  ( 29.0%)
CPCM gradient               ....       6.747 sec  (  2.8%)
   A-Matrix (El+Nuc)        ....       1.460 sec  (  0.6%)
   Potential                ....       5.287 sec  (  2.2%)

Maximum memory used throughout the entire SCFGRAD-calculation: 323.7 MB
------------------------------------------------------------------------------
                         ORCA GEOMETRY RELAXATION STEP
------------------------------------------------------------------------------

Reading the OPT-File                    .... done
Getting information on internals        .... done
Copying old internal coords+grads       .... done
Making the new internal coordinates     .... (new redundants).... done
Validating the new internal coordinates .... (new redundants).... done
Calculating the B-matrix                .... done
Calculating the G,G- and P matrices     .... done
Transforming gradient to internals      .... done
Projecting the internal gradient        .... done
Number of atoms                         .... 141
Number of internal coordinates          .... 715
Current Energy                          .... -2406.922628248 Eh
Current gradient norm                   ....     0.000400142 Eh/bohr
Maximum allowed component of the step   ....  0.300
Current trust radius                    ....  0.300
Updating the Hessian (BFGS)             .... done
Forming the augmented Hessian           .... done
Diagonalizing the augmented Hessian     .... done
Last element of RFO vector              ....  0.999612950
Lowest eigenvalues of augmented Hessian:
 -0.000002544  0.000773688  0.001517604  0.002767620  0.008226759
Length of the computed step             ....  0.027830723
The final length of the internal step   ....  0.027830723
Converting the step to cartesian space:
 Initial RMS(Int)=    0.0010408100
Transforming coordinates:
 Iter   0:  RMS(Cart)=    0.0428500141 RMS(Int)=    0.0010436034
 Iter   1:  RMS(Cart)=    0.0001271975 RMS(Int)=    0.0000153520
 Iter   2:  RMS(Cart)=    0.0000009701 RMS(Int)=    0.0000000402
 Iter   3:  RMS(Cart)=    0.0000000063 RMS(Int)=    0.0000000008
done
Storing new coordinates                 .... done

                                .--------------------.
          ----------------------|Geometry convergence|-------------------------
          Item                value                   Tolerance       Converged
          ---------------------------------------------------------------------
          Energy change       0.0000075614            0.0000002000      NO
          RMS gradient        0.0000195577            0.0000080000      NO
          MAX gradient        0.0001305164            0.0000300000      NO
          RMS step            0.0010408100            0.0001000000      NO
          MAX step            0.0064340870            0.0002000000      NO
          ........................................................
          Max(Bonds)      0.0034      Max(Angles)    0.03
          Max(Dihed)        0.24      Max(Improp)    0.00
          ---------------------------------------------------------------------

The optimization has not yet converged - more geometry cycles are needed


    ---------------------------------------------------------------------------
                         Redundant Internal Coordinates
                            (Angstroem and degrees)

        Definition                    Value    dE/dq     Step     New-Value
    ----------------------------------------------------------------------------
     1. B(C   1,O   0)                1.3938  0.000045 -0.0000    1.3938   
     2. B(C   2,C   1)                1.4021 -0.000011  0.0000    1.4021   
     3. B(O   3,C   2)                1.3908 -0.000035  0.0000    1.3908   
     4. B(C   4,O   3)                1.4282 -0.000013  0.0000    1.4282   
     5. B(C   5,C   2)                1.3984  0.000001 -0.0000    1.3984   
     6. B(O   6,C   5)                1.3923 -0.000032 -0.0000    1.3923   
     7. B(C   7,O   6)                1.4290 -0.000026  0.0000    1.4290   
     8. B(C   8,C   1)                1.4047 -0.000012  0.0000    1.4047   
     9. B(C   9,C   8)                1.5194 -0.000019  0.0000    1.5194   
    10. B(C  10,C   8)                1.4106  0.000021 -0.0000    1.4106   
    11. B(C  11,C  10)                1.5247  0.000047 -0.0001    1.5246   
    12. B(C  12,C  11)                1.5160  0.000030 -0.0001    1.5159   
    13. B(C  13,C  12)                1.3451  0.000027 -0.0000    1.3451   
    14. B(C  14,C  13)                1.5133 -0.000019  0.0000    1.5134   
    15. B(C  15,C  13)                1.5214 -0.000017  0.0000    1.5214   
    16. B(C  16,C  15)                1.5562  0.000020 -0.0001    1.5562   
    17. B(C  17,C  16)                1.5069 -0.000008  0.0000    1.5069   
    18. B(C  18,C  17)                1.3454 -0.000007  0.0000    1.3454   
    19. B(C  19,C  18)                1.5118 -0.000021  0.0000    1.5118   
    20. B(C  20,C  18)                1.5237  0.000028 -0.0000    1.5237   
    21. B(C  21,C  20)                1.5564  0.000033 -0.0001    1.5563   
    22. B(C  22,C  21)                1.5068  0.000029 -0.0000    1.5068   
    23. B(C  23,C  22)                1.3457  0.000052 -0.0000    1.3456   
    24. B(C  24,C  23)                1.5118  0.000024 -0.0000    1.5118   
    25. B(C  25,C  23)                1.5232  0.000008 -0.0000    1.5232   
    26. B(C  26,C  25)                1.5569  0.000009  0.0000    1.5569   
    27. B(C  27,C  26)                1.5070  0.000006  0.0000    1.5070   
    28. B(C  28,C  27)                1.3457  0.000003 -0.0000    1.3457   
    29. B(C  29,C  28)                1.5118 -0.000024  0.0000    1.5119   
    30. B(C  30,C  28)                1.5225 -0.000009  0.0001    1.5226   
    31. B(C  31,C  30)                1.5569 -0.000028 -0.0000    1.5569   
    32. B(C  32,C  31)                1.5091  0.000030 -0.0000    1.5091   
    33. B(C  33,C  32)                1.3449  0.000061 -0.0000    1.3448   
    34. B(C  34,C  33)                1.5133 -0.000019  0.0000    1.5133   
    35. B(C  35,C  33)                1.5236 -0.000002  0.0000    1.5236   
    36. B(C  36,C  35)                1.5318 -0.000009  0.0000    1.5318   
    37. B(C  37,C  36)                1.5175 -0.000027  0.0000    1.5175   
    38. B(C  38,C  37)                1.3445 -0.000006 -0.0000    1.3444   
    39. B(C  39,C  38)                1.5146 -0.000017  0.0000    1.5146   
    40. B(C  40,C  38)                1.5290  0.000006 -0.0000    1.5290   
    41. B(C  41,C  40)                1.5315 -0.000013  0.0000    1.5315   
    42. B(C  42,C  41)                1.5164  0.000007 -0.0000    1.5164   
    43. B(C  43,C  42)                1.3462  0.000003 -0.0000    1.3462   
    44. B(C  44,C  43)                1.5141 -0.000013  0.0000    1.5141   
    45. B(C  45,C  43)                1.5233  0.000023 -0.0000    1.5233   
    46. B(C  46,C  45)                1.5541  0.000016  0.0000    1.5542   
    47. B(C  47,C  46)                1.5074  0.000005 -0.0000    1.5074   
    48. B(C  48,C  47)                1.3442 -0.000007  0.0000    1.3442   
    49. B(C  49,C  48)                1.5235 -0.000004 -0.0000    1.5235   
    50. B(C  50,C  49)                1.5441 -0.000013  0.0000    1.5441   
    51. B(C  51,C  50)                1.5088  0.000009 -0.0000    1.5088   
    52. B(C  52,C  51)                1.3445  0.000003  0.0000    1.3445   
    53. B(C  53,C  52)                1.5111 -0.000001 -0.0000    1.5111   
    54. B(C  54,C  52)                1.5129  0.000000 -0.0000    1.5129   
    55. B(H  55,C  54)                1.0998 -0.000002  0.0000    1.0998   
    56. B(C  56,C  48)                1.5132 -0.000001  0.0000    1.5132   
    57. B(C  57,C  10)                1.4445  0.000060 -0.0001    1.4444   
    58. B(C  57,C   5)                1.4382 -0.000080  0.0001    1.4382   
    59. B(O  58,C  57)                1.2944 -0.000008 -0.0000    1.2944   
    60. B(H  59,C   4)                1.0943  0.000002 -0.0000    1.0943   
    61. B(H  60,C   4)                1.0985 -0.000006  0.0000    1.0985   
    62. B(H  61,C   4)                1.0970  0.000003 -0.0000    1.0970   
    63. B(H  62,C   7)                1.0950 -0.000018  0.0000    1.0950   
    64. B(H  63,C   7)                1.0941  0.000027 -0.0000    1.0941   
    65. B(H  64,C   7)                1.1001 -0.000017  0.0000    1.1001   
    66. B(H  65,C   9)                1.1015  0.000005 -0.0000    1.1015   
    67. B(H  66,C   9)                1.0909 -0.000002  0.0000    1.0909   
    68. B(H  67,C   9)                1.0997 -0.000011  0.0000    1.0997   
    69. B(H  68,C  11)                1.1000  0.000004 -0.0000    1.1000   
    70. B(H  69,C  11)                1.0925  0.000014 -0.0000    1.0925   
    71. B(H  70,C  12)                1.0927  0.000007  0.0000    1.0927   
    72. B(H  71,C  14)                1.0960 -0.000001  0.0000    1.0960   
    73. B(H  72,C  14)                1.0988  0.000007 -0.0000    1.0988   
    74. B(H  73,C  14)                1.1003 -0.000012  0.0000    1.1003   
    75. B(H  74,C  15)                1.0964 -0.000007 -0.0000    1.0964   
    76. B(H  75,C  15)                1.0988 -0.000005  0.0000    1.0988   
    77. B(H  76,C  16)                1.0999 -0.000004  0.0000    1.0999   
    78. B(H  77,C  16)                1.0960  0.000008 -0.0000    1.0960   
    79. B(H  78,C  17)                1.0925  0.000008 -0.0000    1.0925   
    80. B(H  79,C  19)                1.0932  0.000004 -0.0000    1.0932   
    81. B(H  80,C  19)                1.0979 -0.000011  0.0000    1.0980   
    82. B(H  81,C  19)                1.0998  0.000002 -0.0000    1.0998   
    83. B(H  82,C  20)                1.0977 -0.000009  0.0000    1.0978   
    84. B(H  83,C  20)                1.0984 -0.000004  0.0000    1.0984   
    85. B(H  84,C  21)                1.1004  0.000005  0.0000    1.1004   
    86. B(H  85,C  21)                1.0958 -0.000010  0.0000    1.0958   
    87. B(H  86,C  22)                1.0922 -0.000015  0.0000    1.0922   
    88. B(H  87,C  24)                1.0931 -0.000014  0.0000    1.0932   
    89. B(H  88,C  24)                1.0976  0.000007 -0.0000    1.0976   
    90. B(H  89,C  24)                1.0997 -0.000005  0.0000    1.0998   
    91. B(H  90,C  25)                1.0977  0.000002 -0.0000    1.0976   
    92. B(H  91,C  25)                1.0985 -0.000002  0.0000    1.0985   
    93. B(H  92,C  26)                1.1001 -0.000008  0.0000    1.1001   
    94. B(H  93,C  26)                1.0958  0.000009 -0.0000    1.0958   
    95. B(H  94,C  27)                1.0921  0.000007 -0.0000    1.0921   
    96. B(H  95,C  29)                1.0932  0.000012 -0.0000    1.0931   
    97. B(H  96,C  29)                1.0975  0.000001  0.0000    1.0975   
    98. B(H  97,C  29)                1.0998  0.000000 -0.0000    1.0998   
    99. B(H  98,C  30)                1.0977 -0.000002  0.0000    1.0977   
   100. B(H  99,C  30)                1.0986 -0.000005 -0.0000    1.0986   
   101. B(H 100,C  31)                1.0998  0.000007  0.0000    1.0998   
   102. B(H 101,C  31)                1.0956 -0.000011  0.0000    1.0957   
   103. B(H 102,C  32)                1.0885  0.000030 -0.0000    1.0885   
   104. B(H 103,C  34)                1.0925 -0.000028  0.0000    1.0926   
   105. B(H 104,C  34)                1.0993  0.000002  0.0000    1.0993   
   106. B(H 105,C  34)                1.0993 -0.000008  0.0000    1.0993   
   107. B(H 106,C  35)                1.0999  0.000017 -0.0000    1.0999   
   108. B(H 107,C  35)                1.1001 -0.000003 -0.0000    1.1001   
   109. B(H 108,C  36)                1.1017  0.000015 -0.0000    1.1017   
   110. B(H 109,C  36)                1.1012  0.000003  0.0000    1.1012   
   111. B(H 110,C  37)                1.0897  0.000017 -0.0000    1.0897   
   112. B(H 111,C  39)                1.0876  0.000015 -0.0000    1.0876   
   113. B(H 112,C  39)                1.0996 -0.000012  0.0000    1.0996   
   114. B(H 113,C  39)                1.0996 -0.000003  0.0000    1.0996   
   115. B(H 114,C  40)                1.1000  0.000016 -0.0000    1.1000   
   116. B(H 115,C  40)                1.1001 -0.000006  0.0000    1.1001   
   117. B(H 116,C  41)                1.1015  0.000007 -0.0000    1.1014   
   118. B(H 117,C  41)                1.1014  0.000003  0.0000    1.1014   
   119. B(H 118,C  42)                1.0931  0.000004 -0.0000    1.0931   
   120. B(H 119,C  44)                1.0880  0.000003  0.0000    1.0880   
   121. B(H 120,C  44)                1.0988  0.000003 -0.0000    1.0988   
   122. B(H 121,C  44)                1.0992 -0.000012  0.0000    1.0993   
   123. B(H 122,C  45)                1.0969  0.000015 -0.0000    1.0969   
   124. B(H 123,C  45)                1.1013  0.000002 -0.0000    1.1012   
   125. B(H 124,C  46)                1.0947  0.000013 -0.0000    1.0947   
   126. B(H 125,C  46)                1.1003  0.000013 -0.0000    1.1003   
   127. B(H 126,C  47)                1.0891  0.000004 -0.0000    1.0890   
   128. B(H 127,C  49)                1.1022  0.000010 -0.0000    1.1022   
   129. B(H 128,C  49)                1.1009  0.000002  0.0000    1.1010   
   130. B(H 129,H 114)                4.9744 -0.000003  0.0034    4.9778   
   131. B(H 129,C  50)                1.1006 -0.000015  0.0000    1.1006   
   132. B(H 130,C  50)                1.0948 -0.000003  0.0000    1.0948   
   133. B(H 131,C  51)                1.0908  0.000013 -0.0000    1.0908   
   134. B(H 132,C  53)                1.0929 -0.000003  0.0000    1.0929   
   135. B(H 133,C  53)                1.0994 -0.000007  0.0000    1.0994   
   136. B(H 134,C  53)                1.0996  0.000003 -0.0000    1.0996   
   137. B(H 135,C  54)                1.0953  0.000004 -0.0000    1.0953   
   138. B(H 136,C  54)                1.0998  0.000004 -0.0000    1.0998   
   139. B(H 137,C  56)                1.0926  0.000001 -0.0000    1.0926   
   140. B(H 138,C  56)                1.0995 -0.000009  0.0000    1.0995   
   141. B(H 139,C  56)                1.0993 -0.000010  0.0000    1.0993   
   142. B(H 140,O   0)                0.9698  0.000006 -0.0000    0.9698   
   143. A(C   1,O   0,H 140)          108.37  0.000010    0.00    108.37   
   144. A(O   0,C   1,C   8)          122.85 -0.000003    0.00    122.85   
   145. A(C   2,C   1,C   8)          120.24 -0.000022    0.00    120.25   
   146. A(O   0,C   1,C   2)          116.90  0.000025   -0.00    116.89   
   147. A(C   1,C   2,O   3)          119.61 -0.000036    0.01    119.62   
   148. A(O   3,C   2,C   5)          120.09  0.000023   -0.01    120.08   
   149. A(C   1,C   2,C   5)          120.25  0.000013   -0.00    120.25   
   150. A(C   2,O   3,C   4)          113.93 -0.000024    0.00    113.93   
   151. A(H  60,C   4,H  61)          109.15 -0.000005    0.00    109.15   
   152. A(H  59,C   4,H  60)          109.15 -0.000001   -0.00    109.15   
   153. A(O   3,C   4,H  59)          106.72 -0.000001   -0.00    106.72   
   154. A(O   3,C   4,H  61)          111.32 -0.000000    0.00    111.32   
   155. A(O   3,C   4,H  60)          111.22  0.000007   -0.00    111.22   
   156. A(H  59,C   4,H  61)          109.22 -0.000000    0.00    109.22   
   157. A(O   6,C   5,C  57)          120.01 -0.000068    0.00    120.01   
   158. A(C   2,C   5,C  57)          122.22  0.000019   -0.00    122.22   
   159. A(C   2,C   5,O   6)          117.71  0.000049   -0.00    117.70   
   160. A(C   5,O   6,C   7)          114.20 -0.000073    0.00    114.20   
   161. A(H  62,C   7,H  64)          108.89  0.000004   -0.00    108.89   
   162. A(H  63,C   7,H  64)          109.68 -0.000004    0.00    109.68   
   163. A(O   6,C   7,H  63)          110.44  0.000005   -0.00    110.43   
   164. A(O   6,C   7,H  62)          106.66 -0.000005    0.00    106.66   
   165. A(O   6,C   7,H  64)          111.08  0.000002   -0.00    111.08   
   166. A(H  62,C   7,H  63)          110.03 -0.000003    0.00    110.03   
   167. A(C   9,C   8,C  10)          122.93 -0.000012    0.00    122.93   
   168. A(C   1,C   8,C  10)          119.72  0.000020   -0.00    119.72   
   169. A(C   1,C   8,C   9)          117.35 -0.000008    0.00    117.36   
   170. A(C   8,C   9,H  66)          112.44 -0.000010    0.00    112.44   
   171. A(C   8,C   9,H  65)          111.95 -0.000031    0.02    111.96   
   172. A(H  66,C   9,H  67)          107.02 -0.000005   -0.00    107.01   
   173. A(H  65,C   9,H  67)          106.71  0.000003   -0.00    106.71   
   174. A(H  65,C   9,H  66)          106.77  0.000016   -0.00    106.77   
   175. A(C   8,C   9,H  67)          111.60  0.000028   -0.01    111.58   
   176. A(C   8,C  10,C  11)          122.24 -0.000047    0.01    122.25   
   177. A(C  11,C  10,C  57)          115.79  0.000077   -0.01    115.78   
   178. A(C   8,C  10,C  57)          121.96 -0.000029    0.00    121.96   
   179. A(C  10,C  11,C  12)          113.49 -0.000008    0.02    113.51   
   180. A(C  12,C  11,H  68)          108.61 -0.000030   -0.00    108.61   
   181. A(C  10,C  11,H  69)          107.05 -0.000004    0.02    107.07   
   182. A(C  10,C  11,H  68)          110.32  0.000008   -0.01    110.31   
   183. A(C  12,C  11,H  69)          110.02  0.000028   -0.02    110.00   
   184. A(H  68,C  11,H  69)          107.16  0.000008   -0.01    107.15   
   185. A(C  11,C  12,H  70)          114.78 -0.000036    0.00    114.78   
   186. A(C  11,C  12,C  13)          127.89  0.000089   -0.02    127.87   
   187. A(C  13,C  12,H  70)          117.31 -0.000053    0.02    117.33   
   188. A(C  12,C  13,C  14)          120.63 -0.000027    0.00    120.64   
   189. A(C  12,C  13,C  15)          123.19  0.000070   -0.01    123.18   
   190. A(C  14,C  13,C  15)          116.16 -0.000043    0.01    116.17   
   191. A(C  13,C  14,H  72)          111.44  0.000009   -0.00    111.44   
   192. A(H  71,C  14,H  72)          108.17 -0.000001    0.00    108.17   
   193. A(H  72,C  14,H  73)          106.16 -0.000001   -0.00    106.16   
   194. A(H  71,C  14,H  73)          108.01  0.000003   -0.00    108.01   
   195. A(C  13,C  14,H  71)          111.91 -0.000006    0.00    111.91   
   196. A(C  13,C  14,H  73)          110.90 -0.000003    0.00    110.91   
   197. A(C  13,C  15,H  74)          108.87 -0.000005   -0.01    108.87   
   198. A(C  13,C  15,H  75)          109.09 -0.000011   -0.00    109.08   
   199. A(C  13,C  15,C  16)          115.30  0.000019    0.01    115.31   
   200. A(H  74,C  15,H  75)          107.19  0.000002    0.00    107.20   
   201. A(C  16,C  15,H  75)          108.06 -0.000003   -0.00    108.06   
   202. A(C  16,C  15,H  74)          108.03 -0.000003    0.00    108.03   
   203. A(C  15,C  16,H  77)          107.88 -0.000011   -0.00    107.88   
   204. A(H  76,C  16,H  77)          106.41  0.000002   -0.00    106.41   
   205. A(C  17,C  16,H  76)          108.72 -0.000013   -0.00    108.72   
   206. A(C  15,C  16,H  76)          107.82  0.000008    0.00    107.83   
   207. A(C  15,C  16,C  17)          114.76  0.000011    0.00    114.76   
   208. A(C  17,C  16,H  77)          110.89  0.000002   -0.00    110.89   
   209. A(C  18,C  17,H  78)          116.85 -0.000005   -0.00    116.84   
   210. A(C  16,C  17,C  18)          128.67  0.000015   -0.00    128.67   
   211. A(C  16,C  17,H  78)          114.48 -0.000010    0.00    114.48   
   212. A(C  19,C  18,C  20)          115.43  0.000050   -0.01    115.42   
   213. A(C  17,C  18,C  19)          124.73 -0.000032    0.01    124.74   
   214. A(C  17,C  18,C  20)          119.83 -0.000018    0.00    119.83   
   215. A(C  18,C  19,H  79)          113.36 -0.000014    0.01    113.36   
   216. A(H  79,C  19,H  81)          107.92  0.000000    0.00    107.92   
   217. A(H  80,C  19,H  81)          106.20  0.000001    0.00    106.20   
   218. A(C  18,C  19,H  80)          110.76  0.000005   -0.01    110.75   
   219. A(H  79,C  19,H  80)          108.01  0.000006   -0.00    108.01   
   220. A(C  18,C  19,H  81)          110.29  0.000002   -0.00    110.29   
   221. A(C  18,C  20,H  83)          109.64 -0.000005   -0.01    109.63   
   222. A(C  18,C  20,H  82)          109.46 -0.000020    0.01    109.47   
   223. A(C  21,C  20,H  82)          107.07 -0.000032    0.01    107.08   
   224. A(C  18,C  20,C  21)          115.01  0.000050   -0.00    115.01   
   225. A(C  21,C  20,H  83)          108.52 -0.000001   -0.00    108.51   
   226. A(H  82,C  20,H  83)          106.81  0.000006   -0.00    106.81   
   227. A(C  20,C  21,C  22)          115.21  0.000131   -0.02    115.19   
   228. A(C  20,C  21,H  85)          107.83 -0.000032    0.00    107.84   
   229. A(H  84,C  21,H  85)          106.47  0.000016    0.00    106.47   
   230. A(C  22,C  21,H  85)          111.00 -0.000048    0.01    111.01   
   231. A(C  22,C  21,H  84)          108.58 -0.000029    0.00    108.58   
   232. A(C  20,C  21,H  84)          107.33 -0.000045    0.01    107.34   
   233. A(C  21,C  22,C  23)          128.70 -0.000036    0.01    128.71   
   234. A(C  23,C  22,H  86)          116.83  0.000015    0.00    116.83   
   235. A(C  21,C  22,H  86)          114.47  0.000021   -0.01    114.46   
   236. A(C  24,C  23,C  25)          115.64 -0.000042    0.01    115.65   
   237. A(C  22,C  23,C  25)          119.68  0.000034   -0.00    119.68   
   238. A(C  22,C  23,C  24)          124.66  0.000008   -0.01    124.66   
   239. A(C  23,C  24,H  89)          110.25 -0.000012    0.00    110.25   
   240. A(H  88,C  24,H  89)          106.19 -0.000001    0.00    106.19   
   241. A(H  87,C  24,H  89)          107.94  0.000001   -0.00    107.94   
   242. A(H  87,C  24,H  88)          107.98 -0.000005   -0.00    107.98   
   243. A(C  23,C  24,H  88)          110.86  0.000009    0.00    110.86   
   244. A(C  23,C  24,H  87)          113.32  0.000008   -0.01    113.32   
   245. A(C  23,C  25,C  26)          115.34  0.000109   -0.01    115.33   
   246. A(H  90,C  25,H  91)          106.83  0.000012    0.00    106.83   
   247. A(C  26,C  25,H  91)          108.42 -0.000031    0.00    108.42   
   248. A(C  23,C  25,H  91)          109.65 -0.000040    0.01    109.66   
   249. A(C  26,C  25,H  90)          107.00 -0.000030   -0.00    107.00   
   250. A(C  23,C  25,H  90)          109.25 -0.000025   -0.00    109.25   
   251. A(H  92,C  26,H  93)          106.45 -0.000004    0.00    106.45   
   252. A(C  27,C  26,H  93)          110.81 -0.000002   -0.00    110.80   
   253. A(C  25,C  26,H  93)          107.62 -0.000013   -0.00    107.61   
   254. A(C  27,C  26,H  92)          108.79 -0.000002    0.00    108.79   
   255. A(C  25,C  26,H  92)          107.44  0.000020   -0.01    107.44   
   256. A(C  25,C  26,C  27)          115.33  0.000001    0.01    115.34   
   257. A(C  28,C  27,H  94)          116.85  0.000005   -0.00    116.85   
   258. A(C  26,C  27,H  94)          114.67 -0.000013    0.01    114.69   
   259. A(C  26,C  27,C  28)          128.47  0.000008   -0.01    128.46   
   260. A(C  29,C  28,C  30)          115.52  0.000025   -0.02    115.50   
   261. A(C  27,C  28,C  30)          119.81  0.000005    0.01    119.82   
   262. A(C  27,C  28,C  29)          124.67 -0.000030    0.01    124.68   
   263. A(H  96,C  29,H  97)          106.20 -0.000008    0.00    106.20   
   264. A(H  95,C  29,H  97)          107.94  0.000001    0.00    107.94   
   265. A(C  28,C  29,H  97)          110.23 -0.000003    0.00    110.23   
   266. A(H  95,C  29,H  96)          108.01 -0.000010    0.01    108.01   
   267. A(C  28,C  29,H  96)          110.80  0.000028   -0.02    110.78   
   268. A(C  28,C  29,H  95)          113.37 -0.000009    0.01    113.37   
   269. A(H  98,C  30,H  99)          106.85  0.000009   -0.00    106.85   
   270. A(C  31,C  30,H  99)          108.42 -0.000001    0.00    108.42   
   271. A(C  28,C  30,H  99)          109.59 -0.000015   -0.00    109.58   
   272. A(C  31,C  30,H  98)          107.04 -0.000036    0.02    107.05   
   273. A(C  28,C  30,H  98)          109.37 -0.000012    0.02    109.38   
   274. A(C  28,C  30,C  31)          115.23  0.000051   -0.03    115.21   
   275. A(C  30,C  31,H 101)          107.56 -0.000053    0.02    107.58   
   276. A(H 100,C  31,H 101)          106.42  0.000012    0.00    106.42   
   277. A(C  32,C  31,H 101)          111.10  0.000004    0.01    111.11   
   278. A(C  32,C  31,H 100)          108.51 -0.000026   -0.01    108.51   
   279. A(C  30,C  31,H 100)          107.46 -0.000023   -0.00    107.46   
   280. A(C  30,C  31,C  32)          115.37  0.000081   -0.03    115.34   
   281. A(C  33,C  32,H 102)          117.97 -0.000019    0.00    117.97   
   282. A(C  31,C  32,H 102)          114.07 -0.000014   -0.01    114.05   
   283. A(C  31,C  32,C  33)          127.97  0.000033    0.01    127.98   
   284. A(C  34,C  33,C  35)          112.50 -0.000014    0.00    112.50   
   285. A(C  32,C  33,C  35)          123.37 -0.000022   -0.00    123.37   
   286. A(C  32,C  33,C  34)          124.13  0.000036   -0.00    124.13   
   287. A(H 104,C  34,H 105)          106.30  0.000004   -0.00    106.30   
   288. A(C  33,C  34,H 105)          110.66 -0.000024    0.01    110.66   
   289. A(H 103,C  34,H 105)          107.99  0.000006   -0.00    107.99   
   290. A(H 103,C  34,H 104)          107.74 -0.000002   -0.00    107.74   
   291. A(C  33,C  34,H 104)          110.44  0.000017   -0.00    110.43   
   292. A(C  33,C  34,H 103)          113.41 -0.000000   -0.00    113.41   
   293. A(C  36,C  35,H 106)          109.79  0.000002    0.01    109.79   
   294. A(C  36,C  35,H 107)          109.64  0.000000   -0.00    109.64   
   295. A(H 106,C  35,H 107)          105.28 -0.000001   -0.00    105.28   
   296. A(C  33,C  35,H 107)          107.45  0.000005   -0.00    107.44   
   297. A(C  33,C  35,H 106)          107.45  0.000007    0.01    107.46   
   298. A(C  33,C  35,C  36)          116.61 -0.000012   -0.00    116.61   
   299. A(H 108,C  36,H 109)          104.23 -0.000001   -0.00    104.23   
   300. A(C  37,C  36,H 109)          106.44  0.000010    0.00    106.44   
   301. A(C  35,C  36,H 109)          108.41  0.000001   -0.00    108.41   
   302. A(C  37,C  36,H 108)          106.67  0.000000   -0.00    106.67   
   303. A(C  35,C  36,H 108)          108.65  0.000014   -0.00    108.65   
   304. A(C  35,C  36,C  37)          121.18 -0.000022    0.01    121.18   
   305. A(C  38,C  37,H 110)          115.70  0.000019   -0.00    115.70   
   306. A(C  36,C  37,H 110)          109.34  0.000017   -0.00    109.34   
   307. A(C  36,C  37,C  38)          134.95 -0.000036    0.01    134.96   
   308. A(C  39,C  38,C  40)          110.86  0.000024   -0.00    110.86   
   309. A(C  37,C  38,C  40)          121.88 -0.000004   -0.00    121.88   
   310. A(C  37,C  38,C  39)          127.26 -0.000019    0.00    127.26   
   311. A(H 112,C  39,H 113)          106.09  0.000006   -0.00    106.09   
   312. A(H 111,C  39,H 113)          107.92  0.000010   -0.00    107.92   
   313. A(C  38,C  39,H 113)          110.17 -0.000014    0.00    110.17   
   314. A(H 111,C  39,H 112)          107.89  0.000004   -0.00    107.89   
   315. A(C  38,C  39,H 112)          110.10  0.000006    0.00    110.10   
   316. A(C  38,C  39,H 111)          114.31 -0.000010    0.00    114.32   
   317. A(C  41,C  40,H 115)          109.46 -0.000007   -0.00    109.46   
   318. A(H 114,C  40,H 115)          105.23  0.000000   -0.00    105.22   
   319. A(C  38,C  40,H 115)          107.20  0.000023   -0.01    107.19   
   320. A(C  41,C  40,H 114)          109.49  0.000013    0.00    109.49   
   321. A(C  38,C  40,H 114)          107.40 -0.000006    0.01    107.40   
   322. A(C  38,C  40,C  41)          117.37 -0.000022    0.00    117.37   
   323. A(C  40,C  41,H 117)          108.73  0.000001    0.00    108.73   
   324. A(H 116,C  41,H 117)          104.31  0.000002    0.00    104.31   
   325. A(C  42,C  41,H 117)          106.67 -0.000017    0.02    106.69   
   326. A(C  42,C  41,H 116)          106.50  0.000008   -0.02    106.49   
   327. A(C  40,C  41,H 116)          108.68 -0.000010   -0.00    108.67   
   328. A(C  40,C  41,C  42)          120.76  0.000015   -0.00    120.76   
   329. A(C  43,C  42,H 118)          114.71 -0.000005   -0.00    114.71   
   330. A(C  41,C  42,H 118)          109.98 -0.000003    0.00    109.98   
   331. A(C  41,C  42,C  43)          135.32  0.000008   -0.00    135.31   
   332. A(C  44,C  43,C  45)          113.69  0.000034   -0.01    113.69   
   333. A(C  42,C  43,C  45)          118.75 -0.000037    0.01    118.76   
   334. A(C  42,C  43,C  44)          127.55  0.000004   -0.00    127.55   
   335. A(H 120,C  44,H 121)          106.16  0.000010   -0.00    106.16   
   336. A(C  43,C  44,H 121)          109.92  0.000012   -0.01    109.91   
   337. A(H 119,C  44,H 121)          107.95 -0.000001   -0.00    107.95   
   338. A(H 119,C  44,H 120)          107.59 -0.000000    0.00    107.60   
   339. A(C  43,C  44,H 120)          110.94 -0.000026    0.02    110.96   
   340. A(C  43,C  44,H 119)          113.92  0.000006   -0.00    113.92   
   341. A(C  43,C  45,C  46)          115.39  0.000020   -0.02    115.38   
   342. A(H 122,C  45,H 123)          106.91 -0.000001    0.00    106.91   
   343. A(C  46,C  45,H 123)          107.30 -0.000002   -0.00    107.29   
   344. A(C  43,C  45,H 123)          108.69  0.000003   -0.00    108.69   
   345. A(C  46,C  45,H 122)          108.45 -0.000004    0.00    108.45   
   346. A(C  43,C  45,H 122)          109.76 -0.000016    0.01    109.77   
   347. A(C  45,C  46,C  47)          113.30 -0.000018    0.00    113.31   
   348. A(H 124,C  46,H 125)          105.99 -0.000003   -0.00    105.99   
   349. A(C  47,C  46,H 125)          109.17 -0.000000    0.01    109.17   
   350. A(C  45,C  46,H 125)          108.69  0.000008   -0.00    108.68   
   351. A(C  47,C  46,H 124)          111.45  0.000004   -0.00    111.45   
   352. A(C  45,C  46,H 124)          107.95  0.000011    0.00    107.95   
   353. A(C  46,C  47,C  48)          128.46  0.000014   -0.00    128.45   
   354. A(C  48,C  47,H 126)          117.82 -0.000018    0.01    117.82   
   355. A(C  46,C  47,H 126)          113.72  0.000003   -0.00    113.72   
   356. A(C  47,C  48,C  49)          123.11 -0.000005    0.00    123.12   
   357. A(C  49,C  48,C  56)          112.48 -0.000009   -0.00    112.48   
   358. A(C  47,C  48,C  56)          124.39  0.000015   -0.00    124.39   
   359. A(C  48,C  49,C  50)          118.72  0.000010   -0.00    118.72   
   360. A(H 127,C  49,H 128)          104.81  0.000003   -0.00    104.81   
   361. A(C  50,C  49,H 128)          108.35 -0.000015    0.01    108.35   
   362. A(C  48,C  49,H 128)          108.25  0.000004    0.00    108.25   
   363. A(C  50,C  49,H 127)          108.42  0.000005   -0.00    108.41   
   364. A(C  48,C  49,H 127)          107.44 -0.000007   -0.00    107.44   
   365. A(C  49,C  50,C  51)          113.56 -0.000001    0.00    113.56   
   366. A(C  51,C  50,H 130)          110.57  0.000002   -0.00    110.57   
   367. A(C  49,C  50,H 130)          107.72 -0.000004    0.00    107.72   
   368. A(C  51,C  50,H 129)          109.91 -0.000007    0.00    109.92   
   369. A(C  49,C  50,H 129)          109.06  0.000012   -0.01    109.05   
   370. A(H 129,C  50,H 130)          105.69 -0.000002    0.00    105.70   
   371. A(C  50,C  51,C  52)          128.35  0.000000   -0.00    128.35   
   372. A(C  52,C  51,H 131)          116.94  0.000012   -0.00    116.94   
   373. A(C  50,C  51,H 131)          114.70 -0.000012    0.01    114.71   
   374. A(C  51,C  52,C  54)          120.58 -0.000002    0.00    120.58   
   375. A(C  51,C  52,C  53)          125.28 -0.000001   -0.00    125.28   
   376. A(C  53,C  52,C  54)          114.14  0.000004   -0.00    114.14   
   377. A(H 133,C  53,H 134)          106.24  0.000003   -0.00    106.24   
   378. A(H 132,C  53,H 134)          107.84  0.000002    0.00    107.84   
   379. A(C  52,C  53,H 134)          110.46  0.000003   -0.00    110.46   
   380. A(H 132,C  53,H 133)          107.99  0.000003   -0.00    107.99   
   381. A(C  52,C  53,H 133)          110.49 -0.000006    0.00    110.49   
   382. A(C  52,C  53,H 132)          113.51 -0.000004    0.00    113.51   
   383. A(H 135,C  54,H 136)          108.15  0.000005   -0.00    108.15   
   384. A(H  55,C  54,H 136)          106.26  0.000002   -0.00    106.26   
   385. A(C  52,C  54,H 136)          111.05 -0.000006    0.00    111.06   
   386. A(H  55,C  54,H 135)          108.20  0.000003   -0.00    108.19   
   387. A(C  52,C  54,H 135)          111.93 -0.000006    0.00    111.93   
   388. A(C  52,C  54,H  55)          111.02  0.000002   -0.00    111.02   
   389. A(H 138,C  56,H 139)          106.26  0.000003   -0.00    106.26   
   390. A(H 137,C  56,H 139)          107.89  0.000002   -0.00    107.88   
   391. A(C  48,C  56,H 139)          110.43 -0.000000    0.00    110.43   
   392. A(H 137,C  56,H 138)          107.88  0.000002   -0.00    107.87   
   393. A(C  48,C  56,H 138)          110.56 -0.000007    0.00    110.56   
   394. A(C  48,C  56,H 137)          113.53  0.000001    0.00    113.53   
   395. A(C  10,C  57,O  58)          123.22  0.000083   -0.01    123.21   
   396. A(C   5,C  57,O  58)          121.20 -0.000083    0.01    121.20   
   397. A(C   5,C  57,C  10)          115.57 -0.000002    0.00    115.57   
   398. D(C   2,C   1,O   0,H 140)   -165.88  0.000008   -0.04   -165.91   
   399. D(C   8,C   1,O   0,H 140)     15.17  0.000001   -0.03     15.14   
   400. D(C   5,C   2,C   1,O   0)   -178.61 -0.000008    0.05   -178.56   
   401. D(O   3,C   2,C   1,C   8)    177.85  0.000009    0.03    177.88   
   402. D(C   5,C   2,C   1,C   8)      0.37 -0.000001    0.04      0.42   
   403. D(O   3,C   2,C   1,O   0)     -1.12  0.000001    0.03     -1.09   
   404. D(C   4,O   3,C   2,C   1)     81.86  0.000009   -0.10     81.76   
   405. D(C   4,O   3,C   2,C   5)   -100.65  0.000018   -0.12   -100.77   
   406. D(H  60,C   4,O   3,C   2)     60.08  0.000000   -0.02     60.06   
   407. D(H  59,C   4,O   3,C   2)    179.03  0.000003   -0.02    179.00   
   408. D(H  61,C   4,O   3,C   2)    -61.88  0.000002   -0.02    -61.91   
   409. D(O   6,C   5,C   2,O   3)      0.27  0.000015    0.00      0.27   
   410. D(O   6,C   5,C   2,C   1)    177.74  0.000023   -0.02    177.72   
   411. D(C  57,C   5,C   2,C   1)      0.68  0.000015   -0.02      0.65   
   412. D(C  57,C   5,C   2,O   3)   -176.80  0.000007   -0.01   -176.80   
   413. D(C   7,O   6,C   5,C   2)    116.71  0.000030    0.02    116.73   
   414. D(C   7,O   6,C   5,C  57)    -66.16  0.000040    0.03    -66.13   
   415. D(H  63,C   7,O   6,C   5)     58.95  0.000005   -0.02     58.93   
   416. D(H  64,C   7,O   6,C   5)    -62.97  0.000005   -0.02    -62.99   
   417. D(H  62,C   7,O   6,C   5)    178.50  0.000002   -0.02    178.48   
   418. D(C  10,C   8,C   1,O   0)    178.85  0.000007   -0.02    178.83   
   419. D(C  10,C   8,C   1,C   2)     -0.07 -0.000001   -0.02     -0.08   
   420. D(C   9,C   8,C   1,C   2)    179.95 -0.000011    0.04    179.99   
   421. D(C   9,C   8,C   1,O   0)     -1.13 -0.000003    0.03     -1.10   
   422. D(H  67,C   9,C   8,C  10)   -122.91 -0.000014    0.07   -122.84   
   423. D(H  66,C   9,C   8,C  10)     -2.64 -0.000007    0.06     -2.58   
   424. D(H  65,C   9,C   8,C  10)    117.56 -0.000016    0.08    117.64   
   425. D(H  65,C   9,C   8,C   1)    -62.46 -0.000006    0.02    -62.44   
   426. D(H  66,C   9,C   8,C   1)    177.34  0.000003    0.01    177.35   
   427. D(H  67,C   9,C   8,C   1)     57.07 -0.000004    0.02     57.09   
   428. D(C  11,C  10,C   8,C   1)   -179.87 -0.000023   -0.04   -179.91   
   429. D(C  57,C  10,C   8,C   1)     -1.29 -0.000009   -0.03     -1.32   
   430. D(C  11,C  10,C   8,C   9)      0.11 -0.000013   -0.10      0.01   
   431. D(C  57,C  10,C   8,C   9)    178.69  0.000001   -0.09    178.60   
   432. D(H  69,C  11,C  10,C  57)     24.64 -0.000027    0.22     24.86   
   433. D(H  68,C  11,C  10,C  57)    140.92 -0.000016    0.21    141.13   
   434. D(C  12,C  11,C  10,C  57)    -96.93 -0.000055    0.21    -96.72   
   435. D(H  69,C  11,C  10,C   8)   -156.69 -0.000016    0.23   -156.47   
   436. D(H  68,C  11,C  10,C   8)    -40.42 -0.000005    0.21    -40.20   
   437. D(C  12,C  11,C  10,C   8)     81.73 -0.000043    0.22     81.95   
   438. D(H  70,C  12,C  11,H  69)    175.27 -0.000002    0.08    175.35   
   439. D(H  70,C  12,C  11,H  68)     58.27 -0.000010    0.11     58.37   
   440. D(C  13,C  12,C  11,H  68)   -123.52 -0.000012    0.14   -123.38   
   441. D(C  13,C  12,C  11,H  69)     -6.51 -0.000004    0.12     -6.40   
   442. D(C  13,C  12,C  11,C  10)    113.39  0.000006    0.14    113.53   
   443. D(H  70,C  12,C  11,C  10)    -64.82  0.000008    0.10    -64.72   
   444. D(C  15,C  13,C  12,H  70)    179.00 -0.000007   -0.00    179.00   
   445. D(C  15,C  13,C  12,C  11)      0.82 -0.000005   -0.04      0.79   
   446. D(C  14,C  13,C  12,C  11)   -177.82 -0.000003   -0.03   -177.85   
   447. D(C  14,C  13,C  12,H  70)      0.35 -0.000005    0.01      0.36   
   448. D(H  73,C  14,C  13,C  12)    117.94  0.000000   -0.03    117.92   
   449. D(H  73,C  14,C  13,C  15)    -60.79  0.000001   -0.02    -60.81   
   450. D(H  72,C  14,C  13,C  15)     57.24  0.000003   -0.02     57.22   
   451. D(H  71,C  14,C  13,C  15)    178.51  0.000003   -0.02    178.49   
   452. D(H  72,C  14,C  13,C  12)   -124.02  0.000002   -0.03   -124.05   
   453. D(H  71,C  14,C  13,C  12)     -2.75  0.000003   -0.03     -2.78   
   454. D(H  75,C  15,C  13,C  12)   -155.05  0.000001   -0.01   -155.06   
   455. D(H  74,C  15,C  13,C  14)    140.32 -0.000008   -0.02    140.30   
   456. D(C  16,C  15,C  13,C  14)    -98.12 -0.000002   -0.02    -98.14   
   457. D(H  74,C  15,C  13,C  12)    -38.38 -0.000006   -0.01    -38.39   
   458. D(C  16,C  15,C  13,C  12)     83.18 -0.000000   -0.01     83.17   
   459. D(H  75,C  15,C  13,C  14)     23.65 -0.000001   -0.02     23.63   
   460. D(C  17,C  16,C  15,C  13)     60.02 -0.000015    0.06     60.08   
   461. D(H  77,C  16,C  15,H  75)     61.85 -0.000008    0.06     61.91   
   462. D(H  77,C  16,C  15,H  74)    -53.82 -0.000008    0.06    -53.76   
   463. D(H  76,C  16,C  15,H  74)     60.74 -0.000006    0.05     60.79   
   464. D(H  77,C  16,C  15,C  13)   -175.83 -0.000012    0.06   -175.77   
   465. D(H  76,C  16,C  15,H  75)    176.41 -0.000007    0.06    176.46   
   466. D(C  17,C  16,C  15,H  75)    -62.29 -0.000010    0.06    -62.24   
   467. D(C  17,C  16,C  15,H  74)   -177.96 -0.000010    0.05   -177.91   
   468. D(H  76,C  16,C  15,C  13)    -61.28 -0.000011    0.05    -61.22   
   469. D(H  78,C  17,C  16,H  77)    169.20 -0.000009    0.06    169.26   
   470. D(H  78,C  17,C  16,C  15)    -68.27 -0.000014    0.06    -68.21   
   471. D(C  18,C  17,C  16,H  76)   -127.67 -0.000007    0.08   -127.58   
   472. D(H  78,C  17,C  16,H  76)     52.54 -0.000006    0.06     52.60   
   473. D(C  18,C  17,C  16,H  77)    -11.01 -0.000011    0.08    -10.93   
   474. D(C  18,C  17,C  16,C  15)    111.52 -0.000015    0.08    111.60   
   475. D(C  20,C  18,C  17,H  78)      0.90 -0.000026    0.02      0.92   
   476. D(C  20,C  18,C  17,C  16)   -178.88 -0.000024   -0.00   -178.88   
   477. D(C  19,C  18,C  17,H  78)   -178.48 -0.000018    0.00   -178.48   
   478. D(C  19,C  18,C  17,C  16)      1.74 -0.000016   -0.02      1.72   
   479. D(H  81,C  19,C  18,C  20)    -63.24 -0.000002    0.00    -63.24   
   480. D(H  81,C  19,C  18,C  17)    116.16 -0.000010    0.02    116.18   
   481. D(H  80,C  19,C  18,C  20)     54.03  0.000003   -0.00     54.03   
   482. D(H  80,C  19,C  18,C  17)   -126.56 -0.000005    0.02   -126.55   
   483. D(H  79,C  19,C  18,C  20)    175.63  0.000006   -0.01    175.62   
   484. D(H  79,C  19,C  18,C  17)     -4.97 -0.000003    0.01     -4.96   
   485. D(H  83,C  20,C  18,C  19)     25.96 -0.000003   -0.06     25.90   
   486. D(H  83,C  20,C  18,C  17)   -153.48  0.000005   -0.08   -153.56   
   487. D(H  82,C  20,C  18,C  19)    142.81 -0.000010   -0.06    142.75   
   488. D(H  82,C  20,C  18,C  17)    -36.62 -0.000002   -0.08    -36.70   
   489. D(C  21,C  20,C  18,C  19)    -96.63 -0.000033   -0.05    -96.68   
   490. D(C  21,C  20,C  18,C  17)     83.93 -0.000025   -0.06     83.87   
   491. D(H  85,C  21,C  20,H  83)     60.37 -0.000000   -0.07     60.30   
   492. D(H  85,C  21,C  20,H  82)    -54.58  0.000010   -0.07    -54.66   
   493. D(H  85,C  21,C  20,C  18)   -176.44  0.000027   -0.09   -176.53   
   494. D(H  84,C  21,C  20,H  83)    174.73 -0.000019   -0.07    174.66   
   495. D(H  84,C  21,C  20,H  82)     59.77 -0.000009   -0.07     59.71   
   496. D(H  84,C  21,C  20,C  18)    -62.09  0.000008   -0.08    -62.17   
   497. D(C  22,C  21,C  20,H  83)    -64.21 -0.000006   -0.07    -64.29   
   498. D(C  22,C  21,C  20,H  82)   -179.17  0.000004   -0.07   -179.24   
   499. D(C  22,C  21,C  20,C  18)     58.97  0.000022   -0.09     58.89   
   500. D(H  86,C  22,C  21,H  85)    168.41 -0.000024    0.10    168.51   
   501. D(H  86,C  22,C  21,H  84)     51.70  0.000001    0.09     51.79   
   502. D(H  86,C  22,C  21,C  20)    -68.68 -0.000005    0.10    -68.59   
   503. D(C  23,C  22,C  21,H  85)    -10.98 -0.000010    0.10    -10.88   
   504. D(C  23,C  22,C  21,H  84)   -127.69  0.000015    0.09   -127.60   
   505. D(C  23,C  22,C  21,C  20)    111.93  0.000008    0.10    112.03   
   506. D(C  25,C  23,C  22,H  86)      0.70 -0.000032    0.03      0.73   
   507. D(C  25,C  23,C  22,C  21)   -179.93 -0.000046    0.03   -179.90   
   508. D(C  24,C  23,C  22,H  86)   -178.21 -0.000013    0.02   -178.20   
   509. D(C  24,C  23,C  22,C  21)      1.16 -0.000027    0.02      1.18   
   510. D(H  89,C  24,C  23,C  25)    -62.72  0.000009    0.02    -62.69   
   511. D(H  89,C  24,C  23,C  22)    116.23 -0.000008    0.04    116.27   
   512. D(H  88,C  24,C  23,C  25)     54.58  0.000005    0.03     54.61   
   513. D(H  88,C  24,C  23,C  22)   -126.47 -0.000012    0.04   -126.43   
   514. D(H  87,C  24,C  23,C  25)    176.18  0.000011    0.03    176.21   
   515. D(H  87,C  24,C  23,C  22)     -4.87 -0.000007    0.04     -4.83   
   516. D(H  91,C  25,C  23,C  24)     28.37  0.000002    0.08     28.44   
   517. D(H  91,C  25,C  23,C  22)   -150.64  0.000019    0.07   -150.57   
   518. D(H  90,C  25,C  23,C  24)    145.13 -0.000021    0.08    145.21   
   519. D(H  90,C  25,C  23,C  22)    -33.88 -0.000004    0.07    -33.80   
   520. D(C  26,C  25,C  23,C  24)    -94.34 -0.000004    0.08    -94.27   
   521. D(C  26,C  25,C  23,C  22)     86.65  0.000012    0.07     86.72   
   522. D(C  27,C  26,C  25,H  91)    -61.90 -0.000004    0.09    -61.80   
   523. D(C  27,C  26,C  25,H  90)   -176.79  0.000013    0.09   -176.70   
   524. D(C  27,C  26,C  25,C  23)     61.47 -0.000003    0.09     61.56   
   525. D(H  93,C  26,C  25,H  91)     62.34 -0.000016    0.09     62.43   
   526. D(H  93,C  26,C  25,H  90)    -52.55  0.000001    0.08    -52.46   
   527. D(H  93,C  26,C  25,C  23)   -174.30 -0.000015    0.09   -174.20   
   528. D(H  92,C  26,C  25,H  91)    176.62 -0.000017    0.09    176.71   
   529. D(H  92,C  26,C  25,H  90)     61.73 -0.000000    0.08     61.81   
   530. D(H  92,C  26,C  25,C  23)    -60.02 -0.000016    0.09    -59.93   
   531. D(H  94,C  27,C  26,H  93)    166.53 -0.000015   -0.08    166.46   
   532. D(H  94,C  27,C  26,H  92)     49.84 -0.000008   -0.08     49.76   
   533. D(H  94,C  27,C  26,C  25)    -70.91 -0.000033   -0.08    -70.99   
   534. D(C  28,C  27,C  26,H  93)    -13.13 -0.000010   -0.11    -13.24   
   535. D(C  28,C  27,C  26,H  92)   -129.83 -0.000002   -0.11   -129.93   
   536. D(C  28,C  27,C  26,C  25)    109.42 -0.000027   -0.11    109.31   
   537. D(C  30,C  28,C  27,H  94)      0.92 -0.000026    0.02      0.94   
   538. D(C  30,C  28,C  27,C  26)   -179.42 -0.000031    0.05   -179.37   
   539. D(C  29,C  28,C  27,C  26)      1.45 -0.000025    0.01      1.46   
   540. D(C  29,C  28,C  27,H  94)   -178.21 -0.000019   -0.02   -178.23   
   541. D(H  97,C  29,C  28,C  30)    -62.76 -0.000003   -0.02    -62.78   
   542. D(H  97,C  29,C  28,C  27)    116.40 -0.000009    0.02    116.42   
   543. D(H  96,C  29,C  28,C  30)     54.50  0.000003   -0.03     54.47   
   544. D(H  96,C  29,C  28,C  27)   -126.34 -0.000003    0.02   -126.33   
   545. D(H  95,C  29,C  28,C  30)    176.13  0.000004   -0.03    176.10   
   546. D(H  95,C  29,C  28,C  27)     -4.72 -0.000002    0.01     -4.70   
   547. D(H  99,C  30,C  28,C  29)     29.31 -0.000007   -0.19     29.12   
   548. D(H  99,C  30,C  28,C  27)   -149.89 -0.000000   -0.23   -150.12   
   549. D(H  98,C  30,C  28,C  29)    146.14 -0.000011   -0.18    145.95   
   550. D(H  98,C  30,C  28,C  27)    -33.07 -0.000004   -0.22    -33.29   
   551. D(C  31,C  30,C  28,C  29)    -93.27 -0.000031   -0.17    -93.43   
   552. D(C  31,C  30,C  28,C  27)     87.53 -0.000024   -0.21     87.32   
   553. D(H 101,C  31,C  30,H  99)     61.10  0.000012   -0.21     60.88   
   554. D(H 101,C  31,C  30,H  98)    -53.84  0.000020   -0.22    -54.06   
   555. D(H 101,C  31,C  30,C  28)   -175.70  0.000028   -0.24   -175.94   
   556. D(H 100,C  31,C  30,H  99)    175.32 -0.000012   -0.20    175.13   
   557. D(H 100,C  31,C  30,H  98)     60.38 -0.000004   -0.21     60.18   
   558. D(H 100,C  31,C  30,C  28)    -61.48  0.000004   -0.22    -61.70   
   559. D(C  32,C  31,C  30,H  99)    -63.51 -0.000009   -0.22    -63.73   
   560. D(C  32,C  31,C  30,H  98)   -178.45 -0.000001   -0.23   -178.68   
   561. D(C  32,C  31,C  30,C  28)     59.69  0.000007   -0.24     59.44   
   562. D(H 102,C  32,C  31,H 101)    162.67 -0.000002    0.12    162.78   
   563. D(H 102,C  32,C  31,H 100)     46.01 -0.000003    0.11     46.12   
   564. D(H 102,C  32,C  31,C  30)    -74.59 -0.000008    0.14    -74.45   
   565. D(C  33,C  32,C  31,H 101)    -17.26  0.000011    0.11    -17.15   
   566. D(C  33,C  32,C  31,H 100)   -133.92  0.000011    0.11   -133.81   
   567. D(C  33,C  32,C  31,C  30)    105.48  0.000006    0.13    105.61   
   568. D(C  35,C  33,C  32,H 102)     -0.43 -0.000027    0.03     -0.41   
   569. D(C  35,C  33,C  32,C  31)    179.50 -0.000041    0.03    179.53   
   570. D(C  34,C  33,C  32,H 102)    179.45 -0.000017    0.02    179.47   
   571. D(C  34,C  33,C  32,C  31)     -0.62 -0.000031    0.02     -0.60   
   572. D(H 105,C  34,C  33,C  35)    -57.93 -0.000000    0.03    -57.90   
   573. D(H 105,C  34,C  33,C  32)    122.18 -0.000009    0.04    122.21   
   574. D(H 104,C  34,C  33,C  35)     59.50 -0.000000    0.03     59.53   
   575. D(H 104,C  34,C  33,C  32)   -120.40 -0.000009    0.04   -120.36   
   576. D(H 103,C  34,C  33,C  35)   -179.46  0.000010    0.02   -179.44   
   577. D(H 103,C  34,C  33,C  32)      0.64  0.000001    0.03      0.68   
   578. D(H 107,C  35,C  33,C  34)     55.61 -0.000001   -0.05     55.55   
   579. D(H 107,C  35,C  33,C  32)   -124.50  0.000008   -0.06   -124.56   
   580. D(H 106,C  35,C  33,C  34)    -57.25 -0.000005   -0.05    -57.30   
   581. D(H 106,C  35,C  33,C  32)    122.65  0.000004   -0.06    122.59   
   582. D(C  36,C  35,C  33,C  34)    179.08 -0.000005   -0.06    179.02   
   583. D(C  36,C  35,C  33,C  32)     -1.02  0.000004   -0.07     -1.09   
   584. D(H 109,C  36,C  35,H 107)     67.41  0.000000   -0.03     67.38   
   585. D(H 109,C  36,C  35,H 106)   -177.39 -0.000000   -0.03   -177.41   
   586. D(H 109,C  36,C  35,C  33)    -54.93  0.000002   -0.02    -54.94   
   587. D(H 108,C  36,C  35,H 107)   -179.89  0.000007   -0.03   -179.92   
   588. D(H 108,C  36,C  35,H 106)    -64.69  0.000006   -0.03    -64.72   
   589. D(H 108,C  36,C  35,C  33)     57.77  0.000009   -0.02     57.75   
   590. D(C  37,C  36,C  35,H 107)    -55.96  0.000003   -0.03    -55.99   
   591. D(C  37,C  36,C  35,H 106)     59.24  0.000002   -0.03     59.21   
   592. D(C  37,C  36,C  35,C  33)   -178.30  0.000004   -0.02   -178.32   
   593. D(H 110,C  37,C  36,H 109)     53.42 -0.000007    0.06     53.49   
   594. D(H 110,C  37,C  36,H 108)    -57.43 -0.000010    0.07    -57.36   
   595. D(H 110,C  37,C  36,C  35)    177.72 -0.000013    0.07    177.78   
   596. D(C  38,C  37,C  36,H 109)   -126.65 -0.000002    0.06   -126.59   
   597. D(C  38,C  37,C  36,H 108)    122.49 -0.000006    0.07    122.56   
   598. D(C  38,C  37,C  36,C  35)     -2.36 -0.000008    0.07     -2.29   
   599. D(C  40,C  38,C  37,H 110)     -0.35 -0.000036    0.05     -0.30   
   600. D(C  40,C  38,C  37,C  36)    179.73 -0.000041    0.05    179.78   
   601. D(C  39,C  38,C  37,H 110)    179.74 -0.000023    0.03    179.77   
   602. D(C  39,C  38,C  37,C  36)     -0.18 -0.000028    0.03     -0.15   
   603. D(H 113,C  39,C  38,C  40)    -58.05  0.000004    0.00    -58.04   
   604. D(H 113,C  39,C  38,C  37)    121.87 -0.000008    0.02    121.89   
   605. D(H 112,C  39,C  38,C  40)     58.63  0.000006    0.00     58.63   
   606. D(H 112,C  39,C  38,C  37)   -121.46 -0.000005    0.02   -121.44   
   607. D(H 111,C  39,C  38,C  40)   -179.76  0.000009    0.00   -179.76   
   608. D(H 111,C  39,C  38,C  37)      0.16 -0.000002    0.02      0.18   
   609. D(H 115,C  40,C  38,C  39)     56.97 -0.000000   -0.01     56.96   
   610. D(H 115,C  40,C  38,C  37)   -122.96  0.000011   -0.03   -122.98   
   611. D(H 114,C  40,C  38,C  39)    -55.68 -0.000009   -0.00    -55.69   
   612. D(H 114,C  40,C  38,C  37)    124.40  0.000002   -0.02    124.37   
   613. D(C  41,C  40,C  38,C  39)   -179.46 -0.000006   -0.01   -179.47   
   614. D(C  41,C  40,C  38,C  37)      0.62  0.000004   -0.03      0.59   
   615. D(H 117,C  41,C  40,H 115)     65.21 -0.000001   -0.05     65.15   
   616. D(H 117,C  41,C  40,H 114)   -179.92  0.000003   -0.06   -179.98   
   617. D(H 117,C  41,C  40,C  38)    -57.21 -0.000009   -0.05    -57.26   
   618. D(H 116,C  41,C  40,H 115)    178.17 -0.000003   -0.05    178.12   
   619. D(H 116,C  41,C  40,H 114)    -66.96  0.000001   -0.06    -67.02   
   620. D(H 116,C  41,C  40,C  38)     55.75 -0.000012   -0.04     55.71   
   621. D(C  42,C  41,C  40,H 115)    -58.45  0.000010   -0.08    -58.53   
   622. D(C  42,C  41,C  40,H 114)     56.42  0.000014   -0.09     56.33   
   623. D(C  42,C  41,C  40,C  38)    179.13  0.000002   -0.07    179.06   
   624. D(H 118,C  42,C  41,H 117)     54.93 -0.000005    0.08     55.00   
   625. D(H 118,C  42,C  41,H 116)    -56.04 -0.000003    0.08    -55.96   
   626. D(H 118,C  42,C  41,C  40)    179.56 -0.000008    0.10    179.65   
   627. D(C  43,C  42,C  41,H 117)   -125.29 -0.000003    0.06   -125.23   
   628. D(C  43,C  42,C  41,H 116)    123.74 -0.000001    0.06    123.80   
   629. D(C  43,C  42,C  41,C  40)     -0.66 -0.000006    0.08     -0.58   
   630. D(C  45,C  43,C  42,H 118)     -0.54 -0.000023    0.06     -0.49   
   631. D(C  45,C  43,C  42,C  41)    179.68 -0.000025    0.08    179.76   
   632. D(C  44,C  43,C  42,H 118)   -179.75 -0.000024    0.05   -179.70   
   633. D(C  44,C  43,C  42,C  41)      0.48 -0.000026    0.07      0.55   
   634. D(H 121,C  44,C  43,C  45)    -49.90 -0.000000    0.06    -49.84   
   635. D(H 121,C  44,C  43,C  42)    129.34  0.000001    0.06    129.41   
   636. D(H 120,C  44,C  43,C  45)     67.21  0.000004    0.06     67.27   
   637. D(H 120,C  44,C  43,C  42)   -113.54  0.000005    0.06   -113.48   
   638. D(H 119,C  44,C  43,C  45)   -171.20 -0.000012    0.07   -171.12   
   639. D(H 119,C  44,C  43,C  42)      8.05 -0.000011    0.08      8.12   
   640. D(H 123,C  45,C  43,C  44)     55.67  0.000013   -0.20     55.46   
   641. D(H 123,C  45,C  43,C  42)   -123.65  0.000012   -0.21   -123.85   
   642. D(H 122,C  45,C  43,C  44)    172.27  0.000005   -0.19    172.08   
   643. D(H 122,C  45,C  43,C  42)     -7.05  0.000004   -0.19     -7.24   
   644. D(C  46,C  45,C  43,C  44)    -64.87  0.000001   -0.19    -65.05   
   645. D(C  46,C  45,C  43,C  42)    115.82 -0.000001   -0.19    115.63   
   646. D(H 125,C  46,C  45,C  43)     59.00  0.000005   -0.15     58.85   
   647. D(H 124,C  46,C  45,H 123)     52.24 -0.000003   -0.14     52.10   
   648. D(H 124,C  46,C  45,H 122)    -62.90  0.000001   -0.15    -63.05   
   649. D(H 124,C  46,C  45,C  43)    173.54  0.000012   -0.15    173.38   
   650. D(C  47,C  46,C  45,H 123)    176.17 -0.000002   -0.14    176.02   
   651. D(C  47,C  46,C  45,H 122)     61.02  0.000002   -0.15     60.87   
   652. D(C  47,C  46,C  45,C  43)    -62.54  0.000012   -0.16    -62.70   
   653. D(H 125,C  46,C  45,H 123)    -62.29 -0.000009   -0.14    -62.43   
   654. D(H 125,C  46,C  45,H 122)   -177.44 -0.000005   -0.14   -177.58   
   655. D(H 126,C  47,C  46,H 125)    -61.83 -0.000004   -0.07    -61.90   
   656. D(H 126,C  47,C  46,H 124)   -178.57 -0.000002   -0.07   -178.63   
   657. D(H 126,C  47,C  46,C  45)     59.44 -0.000006   -0.07     59.37   
   658. D(C  48,C  47,C  46,H 125)    118.92 -0.000004   -0.06    118.86   
   659. D(C  48,C  47,C  46,H 124)      2.19 -0.000002   -0.06      2.12   
   660. D(C  48,C  47,C  46,C  45)   -119.81 -0.000006   -0.06   -119.87   
   661. D(C  56,C  48,C  47,H 126)   -179.55  0.000006   -0.01   -179.57   
   662. D(C  56,C  48,C  47,C  46)     -0.33  0.000006   -0.01     -0.35   
   663. D(C  49,C  48,C  47,H 126)     -1.14  0.000004   -0.00     -1.14   
   664. D(C  49,C  48,C  47,C  46)    178.09  0.000005   -0.00    178.08   
   665. D(H 128,C  49,C  48,C  56)    -45.78  0.000001   -0.10    -45.88   
   666. D(H 128,C  49,C  48,C  47)    135.64  0.000002   -0.11    135.53   
   667. D(H 127,C  49,C  48,C  56)     66.91  0.000003   -0.10     66.81   
   668. D(H 127,C  49,C  48,C  47)   -111.67  0.000004   -0.11   -111.79   
   669. D(C  50,C  49,C  48,C  56)   -169.74  0.000011   -0.11   -169.85   
   670. D(C  50,C  49,C  48,C  47)     11.68  0.000012   -0.12     11.56   
   671. D(H 130,C  50,C  49,H 128)     69.70 -0.000000    0.03     69.73   
   672. D(H 130,C  50,C  49,H 127)    -43.52  0.000001    0.03    -43.49   
   673. D(H 130,C  50,C  49,C  48)   -166.39 -0.000001    0.04   -166.35   
   674. D(H 129,C  50,C  49,H 128)   -176.04  0.000001    0.03   -176.01   
   675. D(H 129,C  50,C  49,H 127)     70.73  0.000003    0.03     70.77   
   676. D(H 129,C  50,C  49,C  48)    -52.13  0.000001    0.04    -52.09   
   677. D(C  51,C  50,C  49,H 128)    -53.10  0.000001    0.03    -53.07   
   678. D(C  51,C  50,C  49,H 127)   -166.33  0.000002    0.03   -166.29   
   679. D(C  51,C  50,C  49,C  48)     70.81 -0.000000    0.04     70.85   
   680. D(H 131,C  51,C  50,H 130)   -175.84 -0.000005    0.04   -175.80   
   681. D(H 131,C  51,C  50,H 129)     67.85 -0.000000    0.03     67.88   
   682. D(H 131,C  51,C  50,C  49)    -54.62 -0.000009    0.04    -54.58   
   683. D(C  52,C  51,C  50,H 130)      3.45 -0.000003    0.03      3.48   
   684. D(C  52,C  51,C  50,H 129)   -112.87  0.000003    0.03   -112.84   
   685. D(C  52,C  51,C  50,C  49)    124.66 -0.000007    0.04    124.70   
   686. D(C  54,C  52,C  51,H 131)     -0.20  0.000004   -0.00     -0.20   
   687. D(C  54,C  52,C  51,C  50)   -179.46  0.000001    0.00   -179.46   
   688. D(C  53,C  52,C  51,H 131)   -179.89  0.000003   -0.01   -179.90   
   689. D(C  53,C  52,C  51,C  50)      0.84  0.000001   -0.01      0.84   
   690. D(H 134,C  53,C  52,C  54)    -60.18 -0.000003    0.06    -60.12   
   691. D(H 134,C  53,C  52,C  51)    119.53 -0.000003    0.07    119.60   
   692. D(H 133,C  53,C  52,C  54)     57.08 -0.000002    0.06     57.14   
   693. D(H 133,C  53,C  52,C  51)   -123.21 -0.000001    0.07   -123.14   
   694. D(H 132,C  53,C  52,C  54)    178.56 -0.000005    0.06    178.62   
   695. D(H 132,C  53,C  52,C  51)     -1.74 -0.000005    0.07     -1.67   
   696. D(H 136,C  54,C  52,C  53)     58.91  0.000003   -0.02     58.89   
   697. D(H 136,C  54,C  52,C  51)   -120.81  0.000003   -0.02   -120.84   
   698. D(H 135,C  54,C  52,C  53)    179.90  0.000002   -0.01    179.88   
   699. D(H 135,C  54,C  52,C  51)      0.17  0.000001   -0.02      0.15   
   700. D(H  55,C  54,C  52,C  53)    -59.08  0.000003   -0.02    -59.10   
   701. D(H  55,C  54,C  52,C  51)    121.19  0.000002   -0.02    121.17   
   702. D(H 139,C  56,C  48,C  49)    -52.77  0.000003   -0.03    -52.80   
   703. D(H 139,C  56,C  48,C  47)    125.80  0.000002   -0.02    125.77   
   704. D(H 138,C  56,C  48,C  49)     64.54  0.000002   -0.03     64.50   
   705. D(H 138,C  56,C  48,C  47)   -116.90  0.000001   -0.02   -116.92   
   706. D(H 137,C  56,C  48,C  49)   -174.08 -0.000000   -0.03   -174.11   
   707. D(H 137,C  56,C  48,C  47)      4.49 -0.000001   -0.02      4.47   
   708. D(O  58,C  57,C  10,C  11)     -0.17 -0.000068    0.12     -0.04   
   709. D(O  58,C  57,C  10,C   8)   -178.84 -0.000079    0.11   -178.72   
   710. D(C   5,C  57,C  10,C  11)   -179.13  0.000033    0.06   -179.07   
   711. D(C   5,C  57,C  10,C   8)      2.20  0.000022    0.05      2.26   
   712. D(O  58,C  57,C   5,O   6)      2.12  0.000061   -0.09      2.03   
   713. D(O  58,C  57,C   5,C   2)    179.12  0.000072   -0.09    179.03   
   714. D(C  10,C  57,C   5,O   6)   -178.89 -0.000036   -0.03   -178.92   
   715. D(C  10,C  57,C   5,C   2)     -1.90 -0.000025   -0.03     -1.92   
    ----------------------------------------------------------------------------

         *************************************************************
         *                GEOMETRY OPTIMIZATION CYCLE  14            *
         *************************************************************
---------------------------------
CARTESIAN COORDINATES (ANGSTROEM)
---------------------------------
  O    -13.476677    3.445633   -2.801464
  C    -12.622535    2.984719   -1.801179
  C    -12.461785    3.806089   -0.676282
  O    -13.125546    5.026785   -0.615830
  C    -14.486231    4.926099   -0.193579
  C    -11.598073    3.426132    0.355828
  O    -11.441564    4.304034    1.425039
  C    -11.887592    3.784693    2.679413
  C    -11.923826    1.769811   -1.895844
  C    -12.147283    0.931228   -3.143044
  C    -11.056780    1.378860   -0.854149
  C    -10.269149    0.074174   -0.897816
  C     -8.993356    0.164839   -1.711593
  C     -7.725306    0.076383   -1.271671
  C     -6.563975    0.239117   -2.228258
  C     -7.364725   -0.157232    0.187825
  C     -7.391074   -1.642937    0.650043
  C     -6.444430   -2.551361   -0.091156
  C     -5.337960   -3.165502    0.365558
  C     -4.831609   -3.083104    1.787698
  C     -4.506906   -4.028751   -0.575642
  C     -3.476996   -3.250573   -1.445081
  C     -2.453651   -2.459151   -0.672508
  C     -1.128541   -2.669941   -0.570552
  C     -0.378904   -3.782680   -1.267241
  C     -0.278826   -1.732581    0.277589
  C     -0.189372   -2.098196    1.788336
  C      0.429498   -3.438269    2.092034
  C      1.624896   -3.700638    2.651519
  C      2.600803   -2.649072    3.128514
  C      2.064240   -5.143907    2.856816
  C      2.795645   -5.793057    1.645332
  C      4.061676   -5.098370    1.207304
  C      5.332248   -5.494584    1.400127
  C      5.725569   -6.757832    2.134666
  C      6.539475   -4.710929    0.900170
  C      6.247788   -3.424386    0.121593
  C      7.371350   -2.583740   -0.456131
  C      8.713967   -2.651978   -0.439749
  C      9.570657   -3.701673    0.237284
  C      9.584038   -1.613458   -1.148378
  C      8.866995   -0.471623   -1.874730
  C      9.655257    0.611918   -2.584630
  C     10.961507    0.882299   -2.765863
  C     12.147014    0.085303   -2.263963
  C     11.349875    2.112177   -3.576435
  C     12.109609    3.216052   -2.789250
  C     11.297845    3.816102   -1.669818
  C     10.924504    5.096377   -1.501242
  C     10.061776    5.565358   -0.336456
  C      9.814788    4.597318    0.840885
  C     11.035319    4.365162    1.696963
  C     11.168284    4.535702    3.023974
  C     10.073574    4.995118    3.958859
  C     12.489394    4.258689    3.707121
  H     12.863527    5.156137    4.221100
  C     11.276797    6.221379   -2.449990
  C    -10.837258    2.206491    0.309077
  O    -10.029394    1.882936    1.267213
  H    -14.884966    5.944901   -0.170822
  H    -14.559290    4.487995    0.811160
  H    -15.077385    4.322523   -0.893255
  H    -11.683847    4.556357    3.429074
  H    -11.344685    2.867964    2.928077
  H    -12.968734    3.581837    2.661738
  H    -13.194488    0.602793   -3.236458
  H    -11.532502    0.030162   -3.154714
  H    -11.909892    1.494611   -4.057174
  H    -10.891524   -0.733985   -1.309584
  H    -10.035216   -0.193818    0.135134
  H     -9.142618    0.350934   -2.777920
  H     -6.901598    0.376901   -3.261856
  H     -5.894954   -0.632101   -2.199565
  H     -5.947372    1.107835   -1.953053
  H     -8.060675    0.407135    0.819694
  H     -6.358153    0.240667    0.377350
  H     -8.416477   -2.018418    0.518289
  H     -7.189698   -1.663810    1.727190
  H     -6.705646   -2.720090   -1.138415
  H     -5.407606   -2.396634    2.413862
  H     -3.781804   -2.762199    1.808904
  H     -4.858622   -4.075846    2.260303
  H     -5.172717   -4.563262   -1.265613
  H     -3.969030   -4.792398    0.002261
  H     -4.044657   -2.558969   -2.085608
  H     -2.993168   -3.969283   -2.116019
  H     -2.858328   -1.597446   -0.137188
  H     -1.032092   -4.470179   -1.811004
  H      0.206879   -4.369428   -0.548014
  H      0.343888   -3.364701   -1.983003
  H     -0.690391   -0.716810    0.217125
  H      0.740449   -1.687579   -0.129612
  H     -1.212241   -2.080370    2.192966
  H      0.357788   -1.293651    2.292376
  H     -0.187453   -4.297618    1.820731
  H      2.282156   -1.627872    2.903625
  H      3.589869   -2.802920    2.678340
  H      2.743132   -2.727837    4.216205
  H      1.185363   -5.765080    3.072746
  H      2.722334   -5.207231    3.734187
  H      2.091642   -5.801050    0.800467
  H      2.988131   -6.841649    1.898034
  H      3.893446   -4.165972    0.671496
  H      4.870323   -7.336654    2.491370
  H      6.352917   -6.516435    3.004524
  H      6.331145   -7.409557    1.488846
  H      7.169591   -4.483565    1.772558
  H      7.139850   -5.391398    0.278338
  H      5.647956   -2.755195    0.758853
  H      5.578923   -3.670084   -0.718017
  H      6.947666   -1.740507   -1.001020
  H      9.006752   -4.473070    0.756733
  H     10.244188   -3.227366    0.965701
  H     10.219076   -4.195706   -0.500722
  H     10.274000   -1.196478   -0.400013
  H     10.223589   -2.156190   -1.860139
  H      8.205341    0.041255   -1.158937
  H      8.179985   -0.902646   -2.619897
  H      8.971866    1.329856   -3.045464
  H     11.879234   -0.870347   -1.818084
  H     12.714188    0.654378   -1.514355
  H     12.843953   -0.110279   -3.091241
  H     10.454082    2.559464   -4.024363
  H     11.999937    1.796434   -4.407371
  H     12.431139    3.979903   -3.504486
  H     13.031643    2.781969   -2.374502
  H     10.978117    3.090851   -0.922961
  H      9.085536    5.867714   -0.749251
  H     10.497876    6.493706    0.063652
  H      9.445673    3.638464    0.446234
  H      8.995493    5.005449    1.441591
  H     11.916954    4.025931    1.151577
  H      9.130909    5.215204    3.451628
  H     10.385632    5.898403    4.502369
  H      9.874353    4.229944    4.722951
  H     13.255039    3.926670    2.997720
  H     12.379713    3.484214    4.480265
  H     11.808319    5.887472   -3.344255
  H     11.903472    6.970424   -1.944892
  H     10.368225    6.748471   -2.774357
  H    -13.673488    2.707755   -3.399251

----------------------------
CARTESIAN COORDINATES (A.U.)
----------------------------
  NO LB      ZA    FRAG     MASS         X           Y           Z
   0 O     8.0000    0    15.999  -25.467228    6.511302   -5.294000
   1 C     6.0000    0    12.011  -23.853134    5.640301   -3.403734
   2 C     6.0000    0    12.011  -23.549362    7.192466   -1.277987
   3 O     8.0000    0    15.999  -24.803687    9.499248   -1.163751
   4 C     6.0000    0    12.011  -27.375009    9.308978   -0.365811
   5 C     6.0000    0    12.011  -21.917182    6.474452    0.672417
   6 O     8.0000    0    15.999  -21.621423    8.133445    2.692933
   7 C     6.0000    0    12.011  -22.464294    7.152033    5.063356
   8 C     6.0000    0    12.011  -22.532765    3.344458   -3.582625
   9 C     6.0000    0    12.011  -22.955039    1.759766   -5.939492
  10 C     6.0000    0    12.011  -20.894286    2.605667   -1.614107
  11 C     6.0000    0    12.011  -19.405880    0.140168   -1.696626
  12 C     6.0000    0    12.011  -16.994979    0.311500   -3.234441
  13 C     6.0000    0    12.011  -14.598712    0.144342   -2.403111
  14 C     6.0000    0    12.011  -12.404114    0.451865   -4.210797
  15 C     6.0000    0    12.011  -13.917313   -0.297126    0.354938
  16 C     6.0000    0    12.011  -13.967106   -3.104701    1.228404
  17 C     6.0000    0    12.011  -12.178207   -4.821373   -0.172260
  18 C     6.0000    0    12.011  -10.087283   -5.981932    0.690805
  19 C     6.0000    0    12.011   -9.130418   -5.826223    3.378259
  20 C     6.0000    0    12.011   -8.516818   -7.613235   -1.087807
  21 C     6.0000    0    12.011   -6.570570   -6.142693   -2.730807
  22 C     6.0000    0    12.011   -4.636728   -4.647122   -1.270855
  23 C     6.0000    0    12.011   -2.132634   -5.045458   -1.078186
  24 C     6.0000    0    12.011   -0.716024   -7.148230   -2.394738
  25 C     6.0000    0    12.011   -0.526904   -3.274104    0.524567
  26 C     6.0000    0    12.011   -0.357861   -3.965015    3.379465
  27 C     6.0000    0    12.011    0.811634   -6.497387    3.953371
  28 C     6.0000    0    12.011    3.070609   -6.993192    5.010644
  29 C     6.0000    0    12.011    4.914806   -5.006020    5.912036
  30 C     6.0000    0    12.011    3.900848   -9.720576    5.398600
  31 C     6.0000    0    12.011    5.283004  -10.947291    3.109227
  32 C     6.0000    0    12.011    7.675456   -9.634523    2.281474
  33 C     6.0000    0    12.011   10.076488  -10.383259    2.645857
  34 C     6.0000    0    12.011   10.819758  -12.770452    4.033935
  35 C     6.0000    0    12.011   12.357816   -8.902366    1.701075
  36 C     6.0000    0    12.011   11.806608   -6.471152    0.229778
  37 C     6.0000    0    12.011   13.929832   -4.882562   -0.861962
  38 C     6.0000    0    12.011   16.467011   -5.011512   -0.831006
  39 C     6.0000    0    12.011   18.085920   -6.995148    0.448403
  40 C     6.0000    0    12.011   18.111207   -3.048994   -2.170121
  41 C     6.0000    0    12.011   16.756192   -0.891238   -3.542727
  42 C     6.0000    0    12.011   18.245791    1.156357   -4.884242
  43 C     6.0000    0    12.011   20.714246    1.667304   -5.226724
  44 C     6.0000    0    12.011   22.954530    0.161199   -4.278271
  45 C     6.0000    0    12.011   21.448155    3.991435   -6.758482
  46 C     6.0000    0    12.011   22.883844    6.077457   -5.270919
  47 C     6.0000    0    12.011   21.349834    7.211388   -3.155499
  48 C     6.0000    0    12.011   20.644321    9.630756   -2.836936
  49 C     6.0000    0    12.011   19.014000   10.517002   -0.635810
  50 C     6.0000    0    12.011   18.547262    8.687672    1.589042
  51 C     6.0000    0    12.011   20.853731    8.248960    3.206796
  52 C     6.0000    0    12.011   21.104998    8.571235    5.714483
  53 C     6.0000    0    12.011   19.036296    9.439405    7.481159
  54 C     6.0000    0    12.011   23.601535    8.047756    7.005443
  55 H     1.0000    0     1.008   24.308543    9.743687    7.976722
  56 C     6.0000    0    12.011   21.310057   11.756703   -4.629811
  57 C     6.0000    0    12.011  -20.479449    4.169664    0.584072
  58 O     8.0000    0    15.999  -18.952808    3.558234    2.394686
  59 H     1.0000    0     1.008  -28.128508   11.234235   -0.322807
  60 H     1.0000    0     1.008  -27.513070    8.481081    1.532871
  61 H     1.0000    0     1.008  -28.492129    8.168384   -1.688007
  62 H     1.0000    0     1.008  -22.079270    8.610266    6.480011
  63 H     1.0000    0     1.008  -21.438348    5.419667    5.533263
  64 H     1.0000    0     1.008  -24.507355    6.768691    5.029956
  65 H     1.0000    0     1.008  -24.933969    1.139114   -6.116019
  66 H     1.0000    0     1.008  -21.793271    0.056998   -5.961545
  67 H     1.0000    0     1.008  -22.506434    2.824405   -7.666948
  68 H     1.0000    0     1.008  -20.581998   -1.387031   -2.474756
  69 H     1.0000    0     1.008  -18.963810   -0.366264    0.255366
  70 H     1.0000    0     1.008  -17.277043    0.663169   -5.249509
  71 H     1.0000    0     1.008  -13.042129    0.712239   -6.164015
  72 H     1.0000    0     1.008  -11.139848   -1.194497   -4.156576
  73 H     1.0000    0     1.008  -11.238904    2.093505   -3.690736
  74 H     1.0000    0     1.008  -15.232468    0.769373    1.548998
  75 H     1.0000    0     1.008  -12.015167    0.454795    0.713088
  76 H     1.0000    0     1.008  -15.904837   -3.814257    0.979423
  77 H     1.0000    0     1.008  -13.586561   -3.144145    3.263915
  78 H     1.0000    0     1.008  -12.671834   -5.140226   -2.151293
  79 H     1.0000    0     1.008  -10.218894   -4.528981    4.561538
  80 H     1.0000    0     1.008   -7.146573   -5.219799    3.418333
  81 H     1.0000    0     1.008   -9.181466   -7.702233    4.271354
  82 H     1.0000    0     1.008   -9.775018   -8.623315   -2.391661
  83 H     1.0000    0     1.008   -7.500379   -9.056321    0.004273
  84 H     1.0000    0     1.008   -7.643294   -4.835750   -3.941229
  85 H     1.0000    0     1.008   -5.656268   -7.500857   -3.998697
  86 H     1.0000    0     1.008   -5.401457   -3.018736   -0.259248
  87 H     1.0000    0     1.008   -1.950371   -8.447414   -3.422302
  88 H     1.0000    0     1.008    0.390945   -8.257022   -1.035597
  89 H     1.0000    0     1.008    0.649854   -6.358362   -3.747333
  90 H     1.0000    0     1.008   -1.304651   -1.354575    0.410307
  91 H     1.0000    0     1.008    1.399245   -3.189063   -0.244932
  92 H     1.0000    0     1.008   -2.290804   -3.931329    4.144105
  93 H     1.0000    0     1.008    0.676122   -2.444646    4.331962
  94 H     1.0000    0     1.008   -0.354234   -8.121321    3.440684
  95 H     1.0000    0     1.008    4.312651   -3.076232    5.487056
  96 H     1.0000    0     1.008    6.783869   -5.296751    5.061328
  97 H     1.0000    0     1.008    5.183768   -5.154866    7.967473
  98 H     1.0000    0     1.008    2.240011  -10.894422    5.806648
  99 H     1.0000    0     1.008    5.144466   -9.840241    7.056591
 100 H     1.0000    0     1.008    3.952630  -10.962396    1.512664
 101 H     1.0000    0     1.008    5.646749  -12.928842    3.586765
 102 H     1.0000    0     1.008    7.357547   -7.872546    1.268944
 103 H     1.0000    0     1.008    9.203577  -13.864267    4.708008
 104 H     1.0000    0     1.008   12.005274  -12.314278    5.677727
 105 H     1.0000    0     1.008   11.964130  -14.002033    2.813511
 106 H     1.0000    0     1.008   13.548564   -8.472711    3.349650
 107 H     1.0000    0     1.008   13.492361  -10.188267    0.525982
 108 H     1.0000    0     1.008   10.673090   -5.206563    1.434024
 109 H     1.0000    0     1.008   10.542637   -6.935454   -1.356856
 110 H     1.0000    0     1.008   13.129186   -3.289082   -1.891654
 111 H     1.0000    0     1.008   17.020295   -8.452876    1.430018
 112 H     1.0000    0     1.008   19.358710   -6.098838    1.824910
 113 H     1.0000    0     1.008   19.311255   -7.928736   -0.946227
 114 H     1.0000    0     1.008   19.415046   -2.261015   -0.755916
 115 H     1.0000    0     1.008   19.319783   -4.074609   -3.515153
 116 H     1.0000    0     1.008   15.505847    0.077962   -2.190074
 117 H     1.0000    0     1.008   15.457932   -1.705753   -4.950887
 118 H     1.0000    0     1.008   16.954369    2.513063   -5.755093
 119 H     1.0000    0     1.008   22.448499   -1.644718   -3.435682
 120 H     1.0000    0     1.008   24.026334    1.236595   -2.861715
 121 H     1.0000    0     1.008   24.271554   -0.208398   -5.841600
 122 H     1.0000    0     1.008   19.755351    4.836685   -7.604944
 123 H     1.0000    0     1.008   22.676594    3.394767   -8.328725
 124 H     1.0000    0     1.008   23.491448    7.520927   -6.622518
 125 H     1.0000    0     1.008   24.626237    5.257160   -4.487158
 126 H     1.0000    0     1.008   20.745635    5.840863   -1.744144
 127 H     1.0000    0     1.008   17.169175   11.088373   -1.415879
 128 H     1.0000    0     1.008   19.838111   12.271327    0.120285
 129 H     1.0000    0     1.008   17.849736    6.875700    0.843259
 130 H     1.0000    0     1.008   16.999019    9.458928    2.724213
 131 H     1.0000    0     1.008   22.519779    7.607907    2.176166
 132 H     1.0000    0     1.008   17.254917    9.855308    6.522631
 133 H     1.0000    0     1.008   19.626000   11.146366    8.508244
 134 H     1.0000    0     1.008   18.659824    7.993436    8.925084
 135 H     1.0000    0     1.008   25.048394    7.420331    5.664869
 136 H     1.0000    0     1.008   23.394267    6.584211    8.466474
 137 H     1.0000    0     1.008   22.314488   11.125709   -6.319726
 138 H     1.0000    0     1.008   22.494303   13.172193   -3.675313
 139 H     1.0000    0     1.008   19.593105   12.752761   -5.242774
 140 H     1.0000    0     1.008  -25.839147    5.116915   -6.423654

--------------------------------
INTERNAL COORDINATES (ANGSTROEM)
--------------------------------
 O      0   0   0     0.000000000000     0.00000000     0.00000000
 C      1   0   0     1.393761324791     0.00000000     0.00000000
 C      2   1   0     1.402099335944   116.89330681     0.00000000
 O      3   2   1     1.390802730087   119.62492041   358.90673144
 C      4   3   2     1.428249646469   113.93181044    81.76167714
 C      3   2   1     1.398433285765   120.25008508   181.44002726
 O      6   3   2     1.392270772911   117.70368396   177.72044045
 C      7   6   3     1.429023825419   114.19605492   116.73236179
 C      2   1   3     1.404691312849   122.85271483   181.05313790
 C      9   2   1     1.519428521469   117.35520338   358.89929065
 C      9   2   1     1.410581490947   119.71508452   178.82934166
 C     11   9   2     1.524622539542   122.24681218   180.08581368
 C     12  11   9     1.515949410346   113.51325666    81.95183065
 C     13  12  11     1.345104587755   127.87000258   113.53206718
 C     14  13  12     1.513350642214   120.63912566   182.14938934
 C     14  13  12     1.521422006946   123.17958759     0.78575337
 C     16  14  13     1.556167702240   115.31018219    83.16833684
 C     17  16  14     1.506899782320   114.75962003    60.08095391
 C     18  17  16     1.345374387116   128.67230055   111.60274718
 C     19  18  17     1.511840144973   124.74320607     1.71614036
 C     19  18  17     1.523715357895   119.83388705   181.11634865
 C     21  19  18     1.556341241916   115.00695356    83.87006610
 C     22  21  19     1.506802174511   115.18975607    58.88500855
 C     23  22  21     1.345638587646   128.70870322   112.02791514
 C     24  23  22     1.511794079907   124.65798263     1.17718472
 C     24  23  22     1.523155572180   119.67917512   180.10012039
 C     26  24  23     1.556930097428   115.33117800    86.71763128
 C     27  26  24     1.506993412910   115.33834254    61.56027634
 C     28  27  26     1.345673611441   128.46007130   109.31449688
 C     29  28  27     1.511856586406   124.67915561     1.46256775
 C     29  28  27     1.522562594564   119.81558196   180.63070125
 C     31  29  28     1.556933723810   115.20532649    87.32365356
 C     32  31  29     1.509069782408   115.34326907    59.44389264
 C     33  32  31     1.344811453717   127.98008714   105.61092147
 C     34  33  32     1.513289445349   124.13214557   359.40134944
 C     34  33  32     1.523636996255   123.36759203   179.52648246
 C     36  34  33     1.531814008972   116.60798387   358.90965363
 C     37  36  34     1.517512012138   121.18338771   181.68052914
 C     38  37  36     1.344449730825   134.96163143   357.70752217
 C     39  38  37     1.514645845589   127.26152727   359.85189483
 C     39  38  37     1.528954521616   121.88157091   179.78107802
 C     41  39  38     1.531510784976   117.37370756     0.58555244
 C     42  41  39     1.516368482147   120.75718535   179.05610802
 C     43  42  41     1.346195106831   135.31273596   359.41530658
 C     44  43  42     1.514111560877   127.54547093     0.54999637
 C     44  43  42     1.523303683376   118.76268253   179.76056012
 C     46  44  43     1.554154380521   115.37684987   115.62866443
 C     47  46  44     1.507364927308   113.30587420   297.30372028
 C     48  47  46     1.344211366329   128.45137667   240.12939000
 C     49  48  47     1.523472906396   123.11756709   178.08233599
 C     50  49  48     1.544096851514   118.72132168    11.55664722
 C     51  50  49     1.508795283489   113.55902810    70.84787907
 C     52  51  50     1.344515513608   128.35177581   124.69809045
 C     53  52  51     1.511112734251   125.27760663     0.83873161
 C     53  52  51     1.512864199936   120.58481944   180.53806592
 H     55  53  52     1.099801289940   111.01911063   121.16791091
 C     49  48  47     1.513229719566   124.38807724   359.65269817
 C      6   3   2     1.438245502296   122.21736292     0.65452095
 O     58   6   3     1.294355305920   121.20371743   179.03237629
 H      5   4   3     1.094287296008   106.71768560   179.00297246
 H      5   4   3     1.098532742059   111.21539494    60.05509102
 H      5   4   3     1.096956967186   111.32322408   298.09399123
 H      8   7   6     1.094974731672   106.66470948   178.47641031
 H      8   7   6     1.094062690900   110.43474405    58.93029060
 H      8   7   6     1.100149820612   111.07791164   297.00580325
 H     10   9   2     1.101468512630   111.96266510   297.56299384
 H     10   9   2     1.090876584238   112.44366424   177.34719684
 H     10   9   2     1.099721864279   111.58141019    57.09243245
 H     12  11   9     1.100010991232   110.31190472   319.79922938
 H     12  11   9     1.092487875067   107.06510461   203.53447688
 H     13  12  11     1.092687118859   114.77687581   295.28162269
 H     15  14  13     1.096037856600   111.91434204   357.22120878
 H     15  14  13     1.098831928703   111.43592039   235.95213168
 H     15  14  13     1.100276208975   110.90687916   117.91833841
 H     16  14  13     1.096410022328   108.86706115   321.60598721
 H     16  14  13     1.098832011130   109.08429496   204.93575717
 H     17  16  14     1.099907284562   107.82574828   298.77832394
 H     17  16  14     1.096007312853   107.87751794   184.22501210
 H     18  17  16     1.092453788330   114.48285219   291.79159722
 H     20  19  18     1.093204295175   113.36273203   355.04450548
 H     20  19  18     1.097962246329   110.75247473   233.45402810
 H     20  19  18     1.099828092200   110.29120507   116.18315102
 H     21  19  18     1.097754694903   109.46891959   323.29733462
 H     21  19  18     1.098381485671   109.63198846   206.44130836
 H     22  21  19     1.100377426899   107.34124957   297.83216919
 H     22  21  19     1.095806381727   107.83555167   183.46602448
 H     23  22  21     1.092184166074   114.46014385   291.41493012
 H     25  24  23     1.093154867538   113.31877300   355.17106958
 H     25  24  23     1.097588666654   110.86299526   233.57202033
 H     25  24  23     1.099750198570   110.24780354   116.26826390
 H     26  24  23     1.097648846569   109.24786731   326.19776237
 H     26  24  23     1.098525579837   109.65912307   209.42555447
 H     27  26  24     1.100138572082   107.43744630   300.07399215
 H     27  26  24     1.095779528316   107.61444917   185.79675627
 H     28  27  26     1.092114649424   114.68676726   289.00845441
 H     30  29  28     1.093142347147   113.37212663   355.29738783
 H     30  29  28     1.097532718106   110.78114665   233.67339121
 H     30  29  28     1.099787251117   110.22795263   116.42452615
 H     31  29  28     1.097682093654   109.38483935   326.71279866
 H     31  29  28     1.098580228304   109.58359377   209.88065702
 H     32  31  29     1.099764250955   107.46245777   298.30180270
 H     32  31  29     1.095652477144   107.58352330   184.06169470
 H     33  32  31     1.088466156277   114.05137402   285.54515701
 H     35  34  33     1.092574177618   113.40701327     0.67680645
 H     35  34  33     1.099313259401   110.43206716   239.63992557
 H     35  34  33     1.099340882485   110.66493494   122.21337102
 H     36  34  33     1.099910552375   107.45588636   122.58729163
 H     36  34  33     1.100074700403   107.44295186   235.44149385
 H     37  36  34     1.101687477983   108.65310996    57.75022185
 H     37  36  34     1.101223737979   108.40860359   305.05551907
 H     38  37  36     1.089703780461   109.33928219   177.78249092
 H     40  39  38     1.087597272526   114.31628084     0.17886259
 H     40  39  38     1.099637047626   110.09658657   238.56435314
 H     40  39  38     1.099622514878   110.17492746   121.89217053
 H     41  39  38     1.099986579006   107.40391138   124.37331569
 H     41  39  38     1.100085134058   107.19343223   237.01717882
 H     42  41  39     1.101448927091   108.67501362    55.70776799
 H     42  41  39     1.101378918782   108.73262479   302.74352387
 H     43  42  41     1.093081541966   109.98039234   179.65310956
 H     45  44  43     1.088017282955   113.92125808     8.12189940
 H     45  44  43     1.098838701122   110.95674724   246.51518303
 H     45  44  43     1.099256615547   109.91343684   129.40514570
 H     46  44  43     1.096882320326   109.77438681   352.76121986
 H     46  44  43     1.101240166564   108.69407575   236.14844777
 H     47  46  44     1.094720240007   107.95401529   173.38172624
 H     47  46  44     1.100268913249   108.68470082    58.84835223
 H     48  47  46     1.089040726808   113.72217398    59.37375141
 H     50  49  48     1.102208108753   107.43818018   248.21345675
 H     50  49  48     1.100954905144   108.24711613   135.52633040
 H     51  50  49     1.100634472577   109.05127962   307.90616583
 H     51  50  49     1.094834828433   107.71876117   193.65143424
 H     52  51  50     1.090780847275   114.70816004   305.41984034
 H     54  53  52     1.092858491744   113.51310467   358.33288226
 H     54  53  52     1.099411655740   110.48813572   236.85987059
 H     54  53  52     1.099553053607   110.46346308   119.59781880
 H     55  53  52     1.095307178017   111.92945923     0.15127437
 H     55  53  52     1.099815405874   111.05648962   239.16182898
 H     57  49  48     1.092574784442   113.52941001     4.46693419
 H     57  49  48     1.099506846917   110.55741983   243.07930542
 H     57  49  48     1.099337073630   110.42836082   125.77249395
 H      1   2   3     0.969818216108   108.36885866   194.08520439

---------------------------
INTERNAL COORDINATES (A.U.)
---------------------------
 O      0   0   0     0.000000000000     0.00000000     0.00000000
 C      1   0   0     2.633827199906     0.00000000     0.00000000
 C      2   1   0     2.649583757487   116.89330681     0.00000000
 O      3   2   1     2.628236266174   119.62492041   358.90673144
 C      4   3   2     2.699000682695   113.93181044    81.76167714
 C      3   2   1     2.642655926656   120.25008508   181.44002726
 O      6   3   2     2.631010465065   117.70368396   177.72044045
 C      7   6   3     2.700463668890   114.19605492   116.73236179
 C      2   1   3     2.654481883982   122.85271483   181.05313790
 C      9   2   1     2.871303785646   117.35520338   358.89929065
 C      9   2   1     2.665612707467   119.71508452   178.82934166
 C     11   9   2     2.881119057338   122.24681218   180.08581368
 C     12  11   9     2.864729218433   113.51325666    81.95183065
 C     13  12  11     2.541879292338   127.87000258   113.53206718
 C     14  13  12     2.859818258378   120.63912566   182.14938934
 C     14  13  12     2.875070927248   123.17958759     0.78575337
 C     16  14  13     2.940730775688   115.31018219    83.16833684
 C     17  16  14     2.847627899851   114.75962003    60.08095391
 C     18  17  16     2.542389139241   128.67230055   111.60274718
 C     19  18  17     2.856963832267   124.74320607     1.71614036
 C     19  18  17     2.879404732471   119.83388705   181.11634865
 C     21  19  18     2.941058718148   115.00695356    83.87006610
 C     22  21  19     2.847443447822   115.18975607    58.88500855
 C     23  22  21     2.542888405887   128.70870322   112.02791514
 C     24  23  22     2.856876781907   124.65798263     1.17718472
 C     24  23  22     2.878346890776   119.67917512   180.10012039
 C     26  24  23     2.942171493798   115.33117800    86.71763128
 C     27  26  24     2.847804836023   115.33834254    61.56027634
 C     28  27  26     2.542954591269   128.46007130   109.31449688
 C     29  28  27     2.856994902072   124.67915561     1.46256775
 C     29  28  27     2.877226325479   119.81558196   180.63070125
 C     31  29  28     2.942178346668   115.20532649    87.32365356
 C     32  31  29     2.851728605727   115.34326907    59.44389264
 C     33  32  31     2.541325349286   127.98008714   105.61092147
 C     34  33  32     2.859702613063   124.13214557   359.40134944
 C     34  33  32     2.879256650433   123.36759203   179.52648246
 C     36  34  33     2.894708965061   116.60798387   358.90965363
 C     37  36  34     2.867682107876   121.18338771   181.68052914
 C     38  37  36     2.540641792084   134.96163143   357.70752217
 C     39  38  37     2.862265838045   127.26152727   359.85189483
 C     39  38  37     2.889305317074   121.88157091   179.78107802
 C     41  39  38     2.894135954751   117.37370756     0.58555244
 C     42  41  39     2.865521149368   120.75718535   179.05610802
 C     43  42  41     2.543940074736   135.31273596   359.41530658
 C     44  43  42     2.861256186261   127.54547093     0.54999637
 C     44  43  42     2.878626780373   118.76268253   179.76056012
 C     46  44  43     2.936926149018   115.37684987   115.62866443
 C     47  46  44     2.848506896490   113.30587420   297.30372028
 C     48  47  46     2.540191348465   128.45137667   240.12939000
 C     49  48  47     2.878946565538   123.11756709   178.08233599
 C     50  49  48     2.917920173612   118.72132168    11.55664722
 C     51  50  49     2.851209877946   113.55902810    70.84787907
 C     52  51  50     2.540766103528   128.35177581   124.69809045
 C     53  52  51     2.855589225215   125.27760663     0.83873161
 C     53  52  51     2.858899015693   120.58481944   180.53806592
 H     55  53  52     2.078323239721   111.01911063   121.16791091
 C     49  48  47     2.859589747691   124.38807724   359.65269817
 C      6   3   2     2.717890112684   122.21736292     0.65452095
 O     58   6   3     2.445977048177   121.20371743   179.03237629
 H      5   4   3     2.067903301285   106.71768560   179.00297246
 H      5   4   3     2.075926031637   111.21539494    60.05509102
 H      5   4   3     2.072948248678   111.32322408   298.09399123
 H      8   7   6     2.069202366424   106.66470948   178.47641031
 H      8   7   6     2.067478859143   110.43474405    58.93029060
 H      8   7   6     2.078981867239   111.07791164   297.00580325
 H     10   9   2     2.081473834008   111.96266510   297.56299384
 H     10   9   2     2.061457990118   112.44366424   177.34719684
 H     10   9   2     2.078173146973   111.58141019    57.09243245
 H     12  11   9     2.078719517732   110.31190472   319.79922938
 H     12  11   9     2.064502888506   107.06510461   203.53447688
 H     13  12  11     2.064879404706   114.77687581   295.28162269
 H     15  14  13     2.071211381385   111.91434204   357.22120878
 H     15  14  13     2.076491412457   111.43592039   235.95213168
 H     15  14  13     2.079220706632   110.90687916   117.91833841
 H     16  14  13     2.071914672687   108.86706115   321.60598721
 H     16  14  13     2.076491568222   109.08429496   204.93575717
 H     17  16  14     2.078523540526   107.82574828   298.77832394
 H     17  16  14     2.071153662067   107.87751794   184.22501210
 H     18  17  16     2.064438473908   114.48285219   291.79159722
 H     20  19  18     2.065856726308   113.36273203   355.04450548
 H     20  19  18     2.074847950947   110.75247473   233.45402810
 H     20  19  18     2.078373888652   110.29120507   116.18315102
 H     21  19  18     2.074455735594   109.46891959   323.29733462
 H     21  19  18     2.075640198487   109.63198846   206.44130836
 H     22  21  19     2.079411980787   107.34124957   297.83216919
 H     22  21  19     2.070773957267   107.83555167   183.46602448
 H     23  22  21     2.063928961685   114.46014385   291.41493012
 H     25  24  23     2.065763321610   113.31877300   355.17106958
 H     25  24  23     2.074141987671   110.86299526   233.57202033
 H     25  24  23     2.078226691024   110.24780354   116.26826390
 H     26  24  23     2.074255711230   109.24786731   326.19776237
 H     26  24  23     2.075912496999   109.65912307   209.42555447
 H     27  26  24     2.078960610598   107.43744630   300.07399215
 H     27  26  24     2.070723211675   107.61444917   185.79675627
 H     28  27  26     2.063797594255   114.68676726   289.00845441
 H     30  29  28     2.065739661500   113.37212663   355.29738783
 H     30  29  28     2.074036260239   110.78114665   233.67339121
 H     30  29  28     2.078296710189   110.22795263   116.42452615
 H     31  29  28     2.074318539115   109.38483935   326.71279866
 H     31  29  28     2.076015767635   109.58359377   209.88065702
 H     32  31  29     2.078253246183   107.46245777   298.30180270
 H     32  31  29     2.070483119755   107.58352330   184.06169470
 H     33  32  31     2.056902941405   114.05137402   285.54515701
 H     35  34  33     2.064665976692   113.40701327     0.67680645
 H     35  34  33     2.077400995655   110.43206716   239.63992557
 H     35  34  33     2.077453195721   110.66493494   122.21337102
 H     36  34  33     2.078529715799   107.45588636   122.58729163
 H     36  34  33     2.078839910617   107.44295186   235.44149385
 H     37  36  34     2.081887618559   108.65310996    57.75022185
 H     37  36  34     2.081011276953   108.40860359   305.05551907
 H     38  37  36     2.059241712171   109.33928219   177.78249092
 H     40  39  38     2.055260989074   114.31628084     0.17886259
 H     40  39  38     2.078012866727   110.09658657   238.56435314
 H     40  39  38     2.077985403813   110.17492746   121.89217053
 H     41  39  38     2.078673385311   107.40391138   124.37331569
 H     41  39  38     2.078859627367   107.19343223   237.01717882
 H     42  41  39     2.081436822704   108.67501362    55.70776799
 H     42  41  39     2.081304526172   108.73262479   302.74352387
 H     43  42  41     2.065624756360   109.98039234   179.65310956
 H     45  44  43     2.056054693758   113.92125808     8.12189940
 H     45  44  43     2.076504210473   110.95674724   246.51518303
 H     45  44  43     2.077293954285   109.91343684   129.40514570
 H     46  44  43     2.072807186555   109.77438681   352.76121986
 H     46  44  43     2.081042322480   108.69407575   236.14844777
 H     47  46  44     2.068721446873   107.95401529   173.38172624
 H     47  46  44     2.079206919707   108.68470082    58.84835223
 H     48  47  46     2.057988722354   113.72217398    59.37375141
 H     50  49  48     2.082871468131   107.43818018   248.21345675
 H     50  49  48     2.080503256519   108.24711613   135.52633040
 H     51  50  49     2.079897726723   109.05127962   307.90616583
 H     51  50  49     2.068937987617   107.71876117   193.65143424
 H     52  51  50     2.061277073477   114.70816004   305.41984034
 H     54  53  52     2.065203252526   113.51310467   358.33288226
 H     54  53  52     2.077586937790   110.48813572   236.85987059
 H     54  53  52     2.077854141034   110.46346308   119.59781880
 H     55  53  52     2.069830598971   111.92945923     0.15127437
 H     55  53  52     2.078349914970   111.05648962   239.16182898
 H     57  49  48     2.064667123423   113.52941001     4.46693419
 H     57  49  48     2.077766823044   110.55741983   243.07930542
 H     57  49  48     2.077445998027   110.42836082   125.77249395
 H      1   2   3     1.832690828132   108.36885866   194.08520439


           ************************************************************
           *        Program running with 4 parallel MPI-processes     *
           *              working on a common directory               *
           ************************************************************
------------------------------------------------------------------------------
                   ___                                                        
                  /   \      - P O W E R E D   B Y -                         
                 /     \                                                     
                 |  |  |   _    _      __       _____    __    __             
                 |  |  |  | |  | |    /  \     |  _  \  |  |  /  |          
                  \  \/   | |  | |   /    \    | | | |  |  | /  /          
                 / \  \   | |__| |  /  /\  \   | |_| |  |  |/  /          
                |  |  |   |  __  | /  /__\  \  |    /   |      \           
                |  |  |   | |  | | |   __   |  |    \   |  |\   \          
                \     /   | |  | | |  |  |  |  | |\  \  |  | \   \       
                 \___/    |_|  |_| |__|  |__|  |_| \__\ |__|  \__/        
                                                                              
                      - O R C A' S   B I G   F R I E N D -                    
                                      &                                       
                       - I N T E G R A L  F E E D E R -                       
                                                                              
 v1 FN, 2020, v2 2021                                                         
------------------------------------------------------------------------------


Reading SHARK input file UQ9_2e_1H_B3LYP_631Gd_opt.SHARKINP.tmp ... ok
----------------------
SHARK INTEGRAL PACKAGE
----------------------

Number of atoms                             ...    141
Number of basis functions                   ...    978
Number of shells                            ...    514
Maximum angular momentum                    ...      2
Integral batch strategy                     ... SHARK/LIBINT Hybrid
RI-J (if used) integral strategy            ... SPLIT-RIJ (Revised 2003 algorithm where possible)
Printlevel                                  ...      1
Contraction scheme used                     ... SEGMENTED contraction
Coulomb Range Separation                    ... NOT USED
Exchange Range Separation                   ... NOT USED
Finite Nucleus Model                        ... NOT USED
Auxiliary Coulomb fitting basis             ... AVAILABLE
   # of basis functions in Aux-J            ...   3755
   # of shells in Aux-J                     ...   1285
   Maximum angular momentum in Aux-J        ...      4
Auxiliary J/K fitting basis                 ... NOT available
Auxiliary Correlation fitting basis         ... NOT available
Auxiliary 'external' fitting basis          ... NOT available
Integral threshold                          ...     2.500000e-11
Primitive cut-off                           ...     2.500000e-12
Primitive pair pre-selection threshold      ...     2.500000e-12

Calculating pre-screening integrals         ... done (  0.1 sec) Dimension = 514
Organizing shell pair data                  ... done (  0.2 sec)
Shell pair information
Total number of shell pairs                 ...    132355
Shell pairs after pre-screening             ...     36199
Total number of primitive shell pairs       ...    724470
Primitive shell pairs kept                  ...    104719
          la=0 lb=0:  15339 shell pairs
          la=1 lb=0:  11835 shell pairs
          la=1 lb=1:   2331 shell pairs
          la=2 lb=0:   4518 shell pairs
          la=2 lb=1:   1828 shell pairs
          la=2 lb=2:    348 shell pairs

Calculating one electron integrals          ... done (  0.2 sec)
Calculating RI/J V-Matrix + Cholesky decomp.... done (  1.0 sec)
Calculating Nuclear repulsion               ... done (  0.0 sec) ENN=   6890.669418653909 Eh

SHARK setup successfully completed in   1.9 seconds

Maximum memory used throughout the entire GTOINT-calculation: 136.9 MB


           ************************************************************
           *        Program running with 4 parallel MPI-processes     *
           *              working on a common directory               *
           ************************************************************

Diagonalization of the overlap matrix:
Smallest eigenvalue                        ... 3.496e-04
Time for diagonalization                   ...    0.133 sec
Threshold for overlap eigenvalues          ... 1.000e-08
Number of eigenvalues below threshold      ... 0
Time for construction of square roots      ...    0.096 sec
Total time needed                          ...    0.232 sec

-------------------
DFT GRID GENERATION
-------------------

General Integration Accuracy     IntAcc      ... 4.959
Radial Grid Type                 RadialGrid  ... OptM3 with GC (2021)
Angular Grid (max. ang.)         AngularGrid ... 6 (Lebedev-590)
Angular grid pruning method      GridPruning ... 4 (adaptive)
Weight generation scheme         WeightScheme... Becke
Basis function cutoff            BFCut       ... 1.0000e-11
Integration weight cutoff        WCut        ... 1.0000e-14
Angular grids for H and He will be reduced by one unit
Partially contracted basis set               ... off
Rotationally invariant grid construction     ... off

Total number of grid points                  ...  1519373
Total number of batches                      ...    23811
Average number of points per batch           ...       63
Average number of grid points per atom       ...    10776
Time for grid setup =   29.722 sec

--------------------
COSX GRID GENERATION
--------------------

GRIDX 1
-------
General Integration Accuracy     IntAcc      ... 4.020
Radial Grid Type                 RadialGrid  ... OptM3 with GC (2021)
Angular Grid (max. ang.)         AngularGrid ... 2 (Lebedev-110)
Angular grid pruning method      GridPruning ... 4 (adaptive)
Weight generation scheme         WeightScheme... Becke
Basis function cutoff            BFCut       ... 1.0000e-11
Integration weight cutoff        WCut        ... 1.0000e-14
Angular grids for H and He will be reduced by one unit
Partially contracted basis set               ... on
Rotationally invariant grid construction     ... off

Total number of grid points                  ...   160601
Total number of batches                      ...     2583
Average number of points per batch           ...       62
Average number of grid points per atom       ...     1139
UseSFitting                                  ... on

GRIDX 2
-------
General Integration Accuracy     IntAcc      ... 4.338
Radial Grid Type                 RadialGrid  ... OptM3 with GC (2021)
Angular Grid (max. ang.)         AngularGrid ... 3 (Lebedev-194)
Angular grid pruning method      GridPruning ... 4 (adaptive)
Weight generation scheme         WeightScheme... Becke
Basis function cutoff            BFCut       ... 1.0000e-11
Integration weight cutoff        WCut        ... 1.0000e-14
Angular grids for H and He will be reduced by one unit
Partially contracted basis set               ... on
Rotationally invariant grid construction     ... off

Total number of grid points                  ...   347508
Total number of batches                      ...     5506
Average number of points per batch           ...       63
Average number of grid points per atom       ...     2465
UseSFitting                                  ... on

GRIDX 3
-------
General Integration Accuracy     IntAcc      ... 4.871
Radial Grid Type                 RadialGrid  ... OptM3 with GC (2021)
Angular Grid (max. ang.)         AngularGrid ... 4 (Lebedev-302)
Angular grid pruning method      GridPruning ... 4 (adaptive)
Weight generation scheme         WeightScheme... Becke
Basis function cutoff            BFCut       ... 1.0000e-11
Integration weight cutoff        WCut        ... 1.0000e-14
Angular grids for H and He will be reduced by one unit
Partially contracted basis set               ... on
Rotationally invariant grid construction     ... off

Total number of grid points                  ...   670102
Total number of batches                      ...    10543
Average number of points per batch           ...       63
Average number of grid points per atom       ...     4752
UseSFitting                                  ... on

Time for X-Grid setup             =   21.510 sec


--------------------
CPCM SOLVATION MODEL
--------------------
CPCM parameters:
  Epsilon                                         ...      80.4000
  Refrac                                          ...       1.3300
  Rsolv                                           ...       1.3000
  Surface type                                    ... GAUSSIAN VDW
  Epsilon function type                           ...         CPCM
Radii:
 Radius for O  used is    3.4469 Bohr (=   1.8240 Ang.)
 Radius for C  used is    3.8550 Bohr (=   2.0400 Ang.)
 Radius for H  used is    2.4944 Bohr (=   1.3200 Ang.)
Calculating surface                               ...        done! (  0.0s)
GEPOL surface points                              ...         7378
GEPOL Volume                                      ...    7411.2634
GEPOL Surface-area                                ...    3774.1300
Calculating surface distance matrix               ...        done! (  0.3s)
Performing Cholesky decomposition & store         ...        done! (  2.9s)
Overall time for CPCM initialization              ...                 3.1s
--------------
SCF ITERATIONS
--------------
ITER       Energy         Delta-E        Max-DP      RMS-DP      [F,P]     Damp
               ***  Starting incremental Fock matrix formation  ***
                      *** Initiating the SOSCF procedure ***
                      *** Re-Reading the Fockian *** 
                      *** Removing any level shift *** 
ITER      Energy       Delta-E        Grad      Rot      Max-DP    RMS-DP
  0  -2406.92226753 -2406.9222675307  0.000638  0.000638  0.002143  0.000022
               *** Restarting incremental Fock matrix formation ***
  1  -2406.92259473  -0.0003271973  0.000181  0.000525  0.000888  0.000013
  2  -2406.92262790  -0.0000331687  0.000031  0.000148  0.000177  0.000002
  3  -2406.92262812  -0.0000002204  0.000054  0.000091  0.000128  0.000001
  4  -2406.92262839  -0.0000002754  0.000017  0.000030  0.000051  0.000001
  5  -2406.92262845  -0.0000000586  0.000007  0.000015  0.000033  0.000000
  6  -2406.92262845   0.0000000022  0.000006  0.000009  0.000020  0.000000
                  ***Gradient check signals convergence***
              ***Rediagonalizing the Fockian in SOSCF/NRSCF***

               *****************************************************
               *                     SUCCESS                       *
               *           SCF CONVERGED AFTER   7 CYCLES          *
               *****************************************************

Old exchange energy                            =    -68.578204994 Eh
New exchange energy                            =    -68.578209843 Eh
Exchange energy change after final integration =     -0.000004849 Eh
Total energy after final integration           =  -2406.922633301 Eh
Final COS-X integration done in                =   109.973 sec
Total Energy       :        -2406.92263330 Eh          -65495.69459 eV
  Last Energy change         ...   -3.0577e-09  Tolerance :   1.0000e-08
  Last MAX-Density change    ...    7.5495e-15  Tolerance :   1.0000e-07
             **** THE GBW FILE WAS UPDATED (UQ9_2e_1H_B3LYP_631Gd_opt.gbw) ****
             **** DENSITY UQ9_2e_1H_B3LYP_631Gd_opt.scfp WAS UPDATED ****
             **** ENERGY FILE WAS UPDATED (UQ9_2e_1H_B3LYP_631Gd_opt.en.tmp) ****
             **** THE GBW FILE WAS UPDATED (UQ9_2e_1H_B3LYP_631Gd_opt.gbw) ****
             **** DENSITY UQ9_2e_1H_B3LYP_631Gd_opt.scfp WAS UPDATED ****
Total SCF time: 0 days 0 hours 9 min 24 sec 

Maximum memory used throughout the entire SCF-calculation: 1166.1 MB

-------------------------   --------------------
FINAL SINGLE POINT ENERGY     -2406.922633301150
-------------------------   --------------------


           ************************************************************
           *        Program running with 4 parallel MPI-processes     *
           *              working on a common directory               *
           ************************************************************
------------------------------------------------------------------------------
                         ORCA SCF GRADIENT CALCULATION
------------------------------------------------------------------------------

 ... reading COSX grid (gridx3)
Gradient of the Kohn-Sham DFT energy:
Kohn-Sham wavefunction type      ... RKS
Hartree-Fock exchange scaling    ...    0.200
Number of operators              ...    1
Number of atoms                  ...  141
Basis set dimensions             ...  978
Integral neglect threshold       ... 2.5e-11
Integral primitive cutoff        ... 2.5e-12
SHARK Integral package           ... ON

Nuc. rep. gradient       (SHARK) ... done (  0.0 sec)
HCore & Overlap gradient (SHARK) ... done (  3.2 sec)
RI-J gradient            (SHARK) ... done ( 10.4 sec)
COSX-gradient                    ... done (145.8 sec)
Exchange-correlation gradient    ... done

------------------
CARTESIAN GRADIENT
------------------

   1   O   :   -0.000003368   -0.000000714   -0.000006990
   2   C   :    0.000004079    0.000004883   -0.000000185
   3   C   :    0.000006110   -0.000000897    0.000005998
   4   O   :   -0.000001549   -0.000004099   -0.000013926
   5   C   :    0.000007630   -0.000002292    0.000003687
   6   C   :   -0.000002425   -0.000018201    0.000012997
   7   O   :   -0.000006937   -0.000002177   -0.000004297
   8   C   :    0.000001537   -0.000001876    0.000002282
   9   C   :   -0.000005584    0.000000627   -0.000002658
  10   C   :    0.000008714    0.000004551   -0.000007242
  11   C   :   -0.000008576   -0.000010341    0.000007082
  12   C   :   -0.000007873   -0.000010236   -0.000003482
  13   C   :   -0.000001765   -0.000010359   -0.000005269
  14   C   :    0.000007127    0.000000702   -0.000001073
  15   C   :   -0.000001426    0.000001450    0.000004827
  16   C   :    0.000004566    0.000005617   -0.000004814
  17   C   :   -0.000003301   -0.000004831   -0.000005422
  18   C   :   -0.000001630   -0.000001763    0.000004337
  19   C   :    0.000004516    0.000004317    0.000002398
  20   C   :   -0.000000947    0.000001159   -0.000005236
  21   C   :    0.000001356   -0.000011512   -0.000001836
  22   C   :    0.000002798   -0.000006003    0.000000806
  23   C   :   -0.000004003    0.000013305   -0.000005558
  24   C   :    0.000003597   -0.000002417   -0.000002624
  25   C   :    0.000003069   -0.000004789   -0.000003840
  26   C   :    0.000002581   -0.000004737   -0.000001138
  27   C   :   -0.000007037    0.000003724   -0.000001146
  28   C   :    0.000005312    0.000001065   -0.000001687
  29   C   :    0.000003579   -0.000007148    0.000003669
  30   C   :   -0.000004905   -0.000008145   -0.000005497
  31   C   :    0.000004962   -0.000000862   -0.000007656
  32   C   :    0.000000635   -0.000000651   -0.000000861
  33   C   :   -0.000001131    0.000000625    0.000004287
  34   C   :    0.000005318   -0.000011725    0.000004472
  35   C   :   -0.000000910    0.000003959    0.000003050
  36   C   :    0.000002665   -0.000003858   -0.000011493
  37   C   :    0.000006392   -0.000002362   -0.000004681
  38   C   :   -0.000004592    0.000000242   -0.000004828
  39   C   :    0.000002442    0.000000918    0.000014956
  40   C   :    0.000002845    0.000002543    0.000005013
  41   C   :    0.000004509   -0.000008027   -0.000015567
  42   C   :    0.000004736    0.000000203    0.000005623
  43   C   :   -0.000003088    0.000004162   -0.000001863
  44   C   :    0.000007651   -0.000004720    0.000009310
  45   C   :   -0.000000032   -0.000003003   -0.000011032
  46   C   :    0.000006166   -0.000007440   -0.000006161
  47   C   :    0.000006263    0.000004799   -0.000005080
  48   C   :   -0.000004093   -0.000002650   -0.000004302
  49   C   :    0.000007563    0.000000464    0.000003632
  50   C   :   -0.000003535   -0.000000017   -0.000001717
  51   C   :    0.000001454    0.000005992   -0.000005992
  52   C   :    0.000002424   -0.000002497    0.000007565
  53   C   :   -0.000000492    0.000005643   -0.000002294
  54   C   :   -0.000001524    0.000001167    0.000001843
  55   C   :    0.000002776    0.000002642    0.000001112
  56   H   :    0.000000305    0.000000517   -0.000000042
  57   C   :   -0.000002062    0.000004143   -0.000001427
  58   C   :    0.000033626    0.000036248   -0.000031409
  59   O   :   -0.000026922   -0.000004007    0.000022016
  60   H   :    0.000000563   -0.000000764   -0.000002687
  61   H   :   -0.000000575   -0.000001077   -0.000003434
  62   H   :    0.000000072   -0.000002387   -0.000002753
  63   H   :   -0.000000925   -0.000001040   -0.000005493
  64   H   :    0.000003479   -0.000002879   -0.000003052
  65   H   :    0.000003067   -0.000000223   -0.000003150
  66   H   :   -0.000000761   -0.000000628    0.000005236
  67   H   :    0.000005503    0.000002165   -0.000002998
  68   H   :   -0.000002729   -0.000005525   -0.000003431
  69   H   :    0.000004784   -0.000000473   -0.000003851
  70   H   :    0.000002228    0.000001575    0.000000963
  71   H   :    0.000002240    0.000000943   -0.000002781
  72   H   :   -0.000000195   -0.000000814   -0.000001480
  73   H   :    0.000003166   -0.000001892   -0.000003538
  74   H   :    0.000000562   -0.000002100   -0.000001250
  75   H   :    0.000006936   -0.000004078   -0.000006583
  76   H   :   -0.000001264    0.000001405   -0.000000040
  77   H   :    0.000001543   -0.000001856   -0.000000012
  78   H   :    0.000003079    0.000000261    0.000000354
  79   H   :    0.000001643    0.000000966   -0.000003623
  80   H   :   -0.000000748   -0.000000819   -0.000001927
  81   H   :    0.000001159   -0.000001369   -0.000002866
  82   H   :   -0.000000689    0.000000027   -0.000000037
  83   H   :    0.000002423    0.000001473   -0.000001412
  84   H   :   -0.000000227   -0.000000954   -0.000003904
  85   H   :   -0.000000255    0.000001062   -0.000000182
  86   H   :    0.000001566    0.000001654   -0.000000940
  87   H   :    0.000001303   -0.000004596    0.000000917
  88   H   :    0.000002938    0.000000282   -0.000000020
  89   H   :    0.000001898   -0.000000863   -0.000000426
  90   H   :    0.000000267    0.000000003    0.000000636
  91   H   :    0.000000277   -0.000000214   -0.000000532
  92   H   :    0.000000420    0.000001470   -0.000002099
  93   H   :    0.000003363    0.000001631    0.000000469
  94   H   :    0.000001433   -0.000001385    0.000001406
  95   H   :   -0.000001133    0.000000325    0.000000323
  96   H   :    0.000001806    0.000001164   -0.000002883
  97   H   :    0.000004314    0.000004699    0.000001232
  98   H   :    0.000000820    0.000000576   -0.000000050
  99   H   :    0.000002503   -0.000001473    0.000000171
 100   H   :    0.000002217    0.000003934   -0.000002271
 101   H   :    0.000002974    0.000001520   -0.000003141
 102   H   :   -0.000008667   -0.000000254    0.000005815
 103   H   :    0.000000188    0.000003375    0.000000011
 104   H   :    0.000002063    0.000001095   -0.000003308
 105   H   :    0.000001737    0.000000128    0.000000580
 106   H   :   -0.000000119    0.000002227   -0.000002945
 107   H   :   -0.000001216   -0.000000341    0.000002619
 108   H   :    0.000003554    0.000004171   -0.000000459
 109   H   :    0.000003142    0.000002089    0.000003107
 110   H   :   -0.000000689    0.000001380    0.000001274
 111   H   :    0.000000578    0.000000376   -0.000000743
 112   H   :    0.000000921   -0.000000289   -0.000003827
 113   H   :   -0.000000834    0.000000148   -0.000000087
 114   H   :    0.000001505    0.000001923   -0.000001945
 115   H   :    0.000000263   -0.000001303    0.000003354
 116   H   :    0.000001807    0.000005767   -0.000003531
 117   H   :   -0.000000695   -0.000003140    0.000000409
 118   H   :    0.000001788    0.000002398   -0.000004625
 119   H   :    0.000002443    0.000000579    0.000000843
 120   H   :   -0.000000522   -0.000003092    0.000002855
 121   H   :   -0.000005364    0.000003467    0.000003044
 122   H   :    0.000001843   -0.000001248    0.000002591
 123   H   :   -0.000001578   -0.000000051    0.000001610
 124   H   :   -0.000003937    0.000002901   -0.000004265
 125   H   :    0.000000968    0.000001718   -0.000000799
 126   H   :    0.000003068    0.000002318    0.000001548
 127   H   :   -0.000005226    0.000001133   -0.000002362
 128   H   :    0.000000267    0.000000665   -0.000002568
 129   H   :    0.000000723   -0.000000922    0.000002566
 130   H   :    0.000004893   -0.000000091    0.000002029
 131   H   :   -0.000001056   -0.000003199   -0.000000810
 132   H   :   -0.000001275   -0.000005741   -0.000005542
 133   H   :    0.000002653    0.000000369   -0.000000774
 134   H   :    0.000001102   -0.000001253   -0.000002675
 135   H   :   -0.000000058    0.000000608   -0.000001367
 136   H   :    0.000000694    0.000000655   -0.000002741
 137   H   :   -0.000001054   -0.000001077   -0.000000316
 138   H   :    0.000001702   -0.000001253   -0.000000989
 139   H   :    0.000001238   -0.000001790   -0.000000535
 140   H   :    0.000001547   -0.000000417    0.000000872
 141   H   :   -0.000000163   -0.000001551   -0.000002768

Difference to translation invariance:
           :    0.0001288742   -0.0000464906   -0.0001453587

Difference to rotation invariance:
           :   -0.0001840130   -0.0009806884    0.0011494244

Norm of the cartesian gradient     ...    0.0001054883
RMS gradient                       ...    0.0000051290
MAX gradient                       ...    0.0000362475

-------
TIMINGS
-------

Total SCF gradient time            ...      242.833 sec

One electron gradient       ....       3.201 sec  (  1.3%)
RI-J Coulomb gradient       ....      10.434 sec  (  4.3%)
COSX gradient               ....     145.813 sec  ( 60.0%)
XC gradient                 ....      70.082 sec  ( 28.9%)
CPCM gradient               ....       6.762 sec  (  2.8%)
   A-Matrix (El+Nuc)        ....       1.471 sec  (  0.6%)
   Potential                ....       5.291 sec  (  2.2%)

Maximum memory used throughout the entire SCFGRAD-calculation: 320.6 MB
------------------------------------------------------------------------------
                         ORCA GEOMETRY RELAXATION STEP
------------------------------------------------------------------------------

Reading the OPT-File                    .... done
Getting information on internals        .... done
Copying old internal coords+grads       .... done
Making the new internal coordinates     .... (new redundants).... done
Validating the new internal coordinates .... (new redundants).... done
Calculating the B-matrix                .... done
Calculating the G,G- and P matrices     .... done
Transforming gradient to internals      .... done
Projecting the internal gradient        .... done
Number of atoms                         .... 141
Number of internal coordinates          .... 715
Current Energy                          .... -2406.922633301 Eh
Current gradient norm                   ....     0.000105488 Eh/bohr
Maximum allowed component of the step   ....  0.300
Current trust radius                    ....  0.300
Updating the Hessian (BFGS)             .... done
Forming the augmented Hessian           .... done
Diagonalizing the augmented Hessian     .... done
Last element of RFO vector              ....  0.999944589
Lowest eigenvalues of augmented Hessian:
 -0.000000307  0.000767124  0.001363564  0.002618203  0.008186488
Length of the computed step             ....  0.010527632
The final length of the internal step   ....  0.010527632
Converting the step to cartesian space:
 Initial RMS(Int)=    0.0003937111
Transforming coordinates:
 Iter   0:  RMS(Cart)=    0.0178537698 RMS(Int)=    0.2349606159
 Iter   1:  RMS(Cart)=    0.0000218843 RMS(Int)=    0.0000028562
 Iter   2:  RMS(Cart)=    0.0000000661 RMS(Int)=    0.0000000029
done
Storing new coordinates                 .... done

                                .--------------------.
          ----------------------|Geometry convergence|-------------------------
          Item                value                   Tolerance       Converged
          ---------------------------------------------------------------------
          Energy change      -0.0000050536            0.0000002000      NO
          RMS gradient        0.0000058270            0.0000080000      YES
          MAX gradient        0.0000361103            0.0000300000      NO
          RMS step            0.0003937111            0.0001000000      NO
          MAX step            0.0017724443            0.0002000000      NO
          ........................................................
          Max(Bonds)      0.0004      Max(Angles)    0.01
          Max(Dihed)        0.10      Max(Improp)    0.00
          ---------------------------------------------------------------------

The optimization has not yet converged - more geometry cycles are needed


    ---------------------------------------------------------------------------
                         Redundant Internal Coordinates
                            (Angstroem and degrees)

        Definition                    Value    dE/dq     Step     New-Value
    ----------------------------------------------------------------------------
     1. B(C   1,O   0)                1.3938  0.000007 -0.0000    1.3938   
     2. B(C   2,C   1)                1.4021 -0.000005  0.0000    1.4021   
     3. B(O   3,C   2)                1.3908 -0.000006  0.0000    1.3908   
     4. B(C   4,O   3)                1.4282 -0.000004  0.0000    1.4283   
     5. B(C   5,C   2)                1.3984 -0.000002  0.0000    1.3984   
     6. B(O   6,C   5)                1.3923 -0.000006 -0.0000    1.3923   
     7. B(C   7,O   6)                1.4290 -0.000002  0.0000    1.4290   
     8. B(C   8,C   1)                1.4047 -0.000003  0.0000    1.4047   
     9. B(C   9,C   8)                1.5194 -0.000003  0.0000    1.5194   
    10. B(C  10,C   8)                1.4106  0.000005 -0.0000    1.4106   
    11. B(C  11,C  10)                1.5246  0.000012 -0.0000    1.5246   
    12. B(C  12,C  11)                1.5159  0.000010 -0.0000    1.5159   
    13. B(C  13,C  12)                1.3451  0.000008 -0.0000    1.3451   
    14. B(C  14,C  13)                1.5134 -0.000004  0.0000    1.5134   
    15. B(C  15,C  13)                1.5214 -0.000006  0.0000    1.5214   
    16. B(C  16,C  15)                1.5562  0.000003 -0.0000    1.5562   
    17. B(C  17,C  16)                1.5069 -0.000001 -0.0000    1.5069   
    18. B(C  18,C  17)                1.3454  0.000000 -0.0000    1.3454   
    19. B(C  19,C  18)                1.5118 -0.000006  0.0000    1.5119   
    20. B(C  20,C  18)                1.5237  0.000006  0.0000    1.5237   
    21. B(C  21,C  20)                1.5563  0.000002 -0.0000    1.5563   
    22. B(C  22,C  21)                1.5068  0.000003 -0.0000    1.5068   
    23. B(C  23,C  22)                1.3456  0.000008 -0.0000    1.3456   
    24. B(C  24,C  23)                1.5118  0.000004 -0.0000    1.5118   
    25. B(C  25,C  23)                1.5232  0.000002 -0.0000    1.5231   
    26. B(C  26,C  25)                1.5569  0.000003  0.0000    1.5569   
    27. B(C  27,C  26)                1.5070  0.000004 -0.0000    1.5070   
    28. B(C  28,C  27)                1.3457  0.000003 -0.0000    1.3457   
    29. B(C  29,C  28)                1.5119 -0.000003  0.0000    1.5119   
    30. B(C  30,C  28)                1.5226 -0.000003  0.0000    1.5226   
    31. B(C  31,C  30)                1.5569 -0.000008  0.0000    1.5569   
    32. B(C  32,C  31)                1.5091  0.000003 -0.0000    1.5091   
    33. B(C  33,C  32)                1.3448  0.000007 -0.0000    1.3448   
    34. B(C  34,C  33)                1.5133 -0.000007  0.0000    1.5133   
    35. B(C  35,C  33)                1.5236  0.000006 -0.0000    1.5236   
    36. B(C  36,C  35)                1.5318 -0.000000 -0.0000    1.5318   
    37. B(C  37,C  36)                1.5175 -0.000002 -0.0000    1.5175   
    38. B(C  38,C  37)                1.3444  0.000003 -0.0000    1.3444   
    39. B(C  39,C  38)                1.5146 -0.000002  0.0000    1.5146   
    40. B(C  40,C  38)                1.5290  0.000002 -0.0000    1.5289   
    41. B(C  41,C  40)                1.5315 -0.000001  0.0000    1.5315   
    42. B(C  42,C  41)                1.5164 -0.000003 -0.0000    1.5164   
    43. B(C  43,C  42)                1.3462 -0.000003  0.0000    1.3462   
    44. B(C  44,C  43)                1.5141 -0.000004  0.0000    1.5141   
    45. B(C  45,C  43)                1.5233  0.000007 -0.0000    1.5233   
    46. B(C  46,C  45)                1.5542  0.000005  0.0000    1.5542   
    47. B(C  47,C  46)                1.5074  0.000002 -0.0000    1.5074   
    48. B(C  48,C  47)                1.3442 -0.000000  0.0000    1.3442   
    49. B(C  49,C  48)                1.5235  0.000001 -0.0000    1.5235   
    50. B(C  50,C  49)                1.5441 -0.000001  0.0000    1.5441   
    51. B(C  51,C  50)                1.5088  0.000002 -0.0000    1.5088   
    52. B(C  52,C  51)                1.3445 -0.000001  0.0000    1.3445   
    53. B(C  53,C  52)                1.5111 -0.000000 -0.0000    1.5111   
    54. B(C  54,C  52)                1.5129  0.000001 -0.0000    1.5129   
    55. B(H  55,C  54)                1.0998  0.000000  0.0000    1.0998   
    56. B(C  56,C  48)                1.5132 -0.000000  0.0000    1.5132   
    57. B(C  57,C  10)                1.4444  0.000014 -0.0000    1.4444   
    58. B(C  57,C   5)                1.4382 -0.000014  0.0000    1.4383   
    59. B(O  58,C  57)                1.2944  0.000001 -0.0000    1.2943   
    60. B(H  59,C   4)                1.0943  0.000000 -0.0000    1.0943   
    61. B(H  60,C   4)                1.0985 -0.000001  0.0000    1.0985   
    62. B(H  61,C   4)                1.0970  0.000001 -0.0000    1.0969   
    63. B(H  62,C   7)                1.0950 -0.000003  0.0000    1.0950   
    64. B(H  63,C   7)                1.0941  0.000003  0.0000    1.0941   
    65. B(H  64,C   7)                1.1001 -0.000003  0.0000    1.1002   
    66. B(H  65,C   9)                1.1015  0.000001 -0.0000    1.1015   
    67. B(H  66,C   9)                1.0909 -0.000000  0.0000    1.0909   
    68. B(H  67,C   9)                1.0997 -0.000002  0.0000    1.0997   
    69. B(H  68,C  11)                1.1000 -0.000002 -0.0000    1.1000   
    70. B(H  69,C  11)                1.0925  0.000002 -0.0000    1.0925   
    71. B(H  70,C  12)                1.0927  0.000001  0.0000    1.0927   
    72. B(H  71,C  14)                1.0960  0.000000 -0.0000    1.0960   
    73. B(H  72,C  14)                1.0988  0.000002 -0.0000    1.0988   
    74. B(H  73,C  14)                1.1003 -0.000001  0.0000    1.1003   
    75. B(H  74,C  15)                1.0964 -0.000008  0.0000    1.0964   
    76. B(H  75,C  15)                1.0988 -0.000001  0.0000    1.0988   
    77. B(H  76,C  16)                1.0999 -0.000000  0.0000    1.0999   
    78. B(H  77,C  16)                1.0960  0.000002 -0.0000    1.0960   
    79. B(H  78,C  17)                1.0925  0.000002 -0.0000    1.0925   
    80. B(H  79,C  19)                1.0932  0.000000  0.0000    1.0932   
    81. B(H  80,C  19)                1.0980 -0.000000  0.0000    1.0980   
    82. B(H  81,C  19)                1.0998  0.000000 -0.0000    1.0998   
    83. B(H  82,C  20)                1.0978 -0.000002  0.0000    1.0978   
    84. B(H  83,C  20)                1.0984 -0.000002  0.0000    1.0984   
    85. B(H  84,C  21)                1.1004  0.000001  0.0000    1.1004   
    86. B(H  85,C  21)                1.0958 -0.000001  0.0000    1.0958   
    87. B(H  86,C  22)                1.0922 -0.000002  0.0000    1.0922   
    88. B(H  87,C  24)                1.0932 -0.000002  0.0000    1.0932   
    89. B(H  88,C  24)                1.0976  0.000001 -0.0000    1.0976   
    90. B(H  89,C  24)                1.0998 -0.000001  0.0000    1.0998   
    91. B(H  90,C  25)                1.0976  0.000000 -0.0000    1.0976   
    92. B(H  91,C  25)                1.0985 -0.000000  0.0000    1.0985   
    93. B(H  92,C  26)                1.1001 -0.000002  0.0000    1.1001   
    94. B(H  93,C  26)                1.0958  0.000001 -0.0000    1.0958   
    95. B(H  94,C  27)                1.0921  0.000000 -0.0000    1.0921   
    96. B(H  95,C  29)                1.0931  0.000001 -0.0000    1.0931   
    97. B(H  96,C  29)                1.0975  0.000002  0.0000    1.0975   
    98. B(H  97,C  29)                1.0998  0.000001 -0.0000    1.0998   
    99. B(H  98,C  30)                1.0977 -0.000000  0.0000    1.0977   
   100. B(H  99,C  30)                1.0986 -0.000001 -0.0000    1.0986   
   101. B(H 100,C  31)                1.0998  0.000001  0.0000    1.0998   
   102. B(H 101,C  31)                1.0957 -0.000000 -0.0000    1.0957   
   103. B(H 102,C  32)                1.0885  0.000003 -0.0000    1.0885   
   104. B(H 103,C  34)                1.0926 -0.000002  0.0000    1.0926   
   105. B(H 104,C  34)                1.0993  0.000001  0.0000    1.0993   
   106. B(H 105,C  34)                1.0993 -0.000001 -0.0000    1.0993   
   107. B(H 106,C  35)                1.0999  0.000001  0.0000    1.0999   
   108. B(H 107,C  35)                1.1001 -0.000001 -0.0000    1.1001   
   109. B(H 108,C  36)                1.1017  0.000002 -0.0000    1.1017   
   110. B(H 109,C  36)                1.1012 -0.000001  0.0000    1.1012   
   111. B(H 110,C  37)                1.0897  0.000001  0.0000    1.0897   
   112. B(H 111,C  39)                1.0876 -0.000001  0.0000    1.0876   
   113. B(H 112,C  39)                1.0996 -0.000001  0.0000    1.0996   
   114. B(H 113,C  39)                1.0996  0.000000 -0.0000    1.0996   
   115. B(H 114,C  40)                1.1000  0.000001 -0.0000    1.1000   
   116. B(H 115,C  40)                1.1001 -0.000000  0.0000    1.1001   
   117. B(H 116,C  41)                1.1014  0.000000 -0.0000    1.1014   
   118. B(H 117,C  41)                1.1014  0.000001  0.0000    1.1014   
   119. B(H 118,C  42)                1.0931 -0.000001  0.0000    1.0931   
   120. B(H 119,C  44)                1.0880  0.000005 -0.0000    1.0880   
   121. B(H 120,C  44)                1.0988  0.000001  0.0000    1.0988   
   122. B(H 121,C  44)                1.0993 -0.000001  0.0000    1.0993   
   123. B(H 122,C  45)                1.0969  0.000001 -0.0000    1.0969   
   124. B(H 123,C  45)                1.1012 -0.000001 -0.0000    1.1012   
   125. B(H 124,C  46)                1.0947  0.000001 -0.0000    1.0947   
   126. B(H 125,C  46)                1.1003  0.000002 -0.0000    1.1003   
   127. B(H 126,C  47)                1.0890 -0.000000 -0.0000    1.0890   
   128. B(H 127,C  49)                1.1022  0.000001 -0.0000    1.1022   
   129. B(H 128,C  49)                1.1010  0.000000  0.0000    1.1010   
   130. B(H 129,H 114)                4.9778 -0.000000  0.0004    4.9782   
   131. B(H 129,C  50)                1.1006 -0.000003  0.0000    1.1006   
   132. B(H 130,C  50)                1.0948 -0.000000 -0.0000    1.0948   
   133. B(H 131,C  51)                1.0908  0.000003 -0.0000    1.0908   
   134. B(H 132,C  53)                1.0929 -0.000002  0.0000    1.0929   
   135. B(H 133,C  53)                1.0994 -0.000002  0.0000    1.0994   
   136. B(H 134,C  53)                1.0996 -0.000001 -0.0000    1.0996   
   137. B(H 135,C  54)                1.0953  0.000001 -0.0000    1.0953   
   138. B(H 136,C  54)                1.0998  0.000001 -0.0000    1.0998   
   139. B(H 137,C  56)                1.0926  0.000001 -0.0000    1.0926   
   140. B(H 138,C  56)                1.0995 -0.000001  0.0000    1.0995   
   141. B(H 139,C  56)                1.0993 -0.000001  0.0000    1.0993   
   142. B(H 140,O   0)                0.9698  0.000001 -0.0000    0.9698   
   143. A(C   1,O   0,H 140)          108.37  0.000002    0.00    108.37   
   144. A(O   0,C   1,C   8)          122.85  0.000000    0.00    122.85   
   145. A(C   2,C   1,C   8)          120.25 -0.000004    0.00    120.25   
   146. A(O   0,C   1,C   2)          116.89  0.000004   -0.00    116.89   
   147. A(C   1,C   2,O   3)          119.62 -0.000010    0.00    119.63   
   148. A(O   3,C   2,C   5)          120.08  0.000006   -0.00    120.07   
   149. A(C   1,C   2,C   5)          120.25  0.000004   -0.00    120.25   
   150. A(C   2,O   3,C   4)          113.93 -0.000007    0.00    113.93   
   151. A(H  60,C   4,H  61)          109.15 -0.000001    0.00    109.15   
   152. A(H  59,C   4,H  60)          109.15  0.000000   -0.00    109.15   
   153. A(O   3,C   4,H  59)          106.72 -0.000000   -0.00    106.72   
   154. A(O   3,C   4,H  61)          111.32 -0.000001    0.00    111.32   
   155. A(O   3,C   4,H  60)          111.22  0.000002   -0.00    111.21   
   156. A(H  59,C   4,H  61)          109.22 -0.000000    0.00    109.22   
   157. A(O   6,C   5,C  57)          120.01 -0.000002   -0.00    120.01   
   158. A(C   2,C   5,C  57)          122.22  0.000003    0.00    122.22   
   159. A(C   2,C   5,O   6)          117.70 -0.000000    0.00    117.71   
   160. A(C   5,O   6,C   7)          114.20 -0.000004   -0.00    114.19   
   161. A(H  62,C   7,H  64)          108.89  0.000001    0.00    108.89   
   162. A(H  63,C   7,H  64)          109.68  0.000002    0.00    109.68   
   163. A(O   6,C   7,H  63)          110.43 -0.000003   -0.00    110.43   
   164. A(O   6,C   7,H  62)          106.66 -0.000002    0.00    106.67   
   165. A(O   6,C   7,H  64)          111.08 -0.000001   -0.00    111.08   
   166. A(H  62,C   7,H  63)          110.03  0.000003   -0.00    110.03   
   167. A(C   9,C   8,C  10)          122.93 -0.000004    0.00    122.93   
   168. A(C   1,C   8,C  10)          119.72  0.000005   -0.00    119.71   
   169. A(C   1,C   8,C   9)          117.36 -0.000001   -0.00    117.36   
   170. A(C   8,C   9,H  66)          112.44 -0.000002    0.00    112.44   
   171. A(C   8,C   9,H  65)          111.96 -0.000011    0.01    111.97   
   172. A(H  66,C   9,H  67)          107.01 -0.000003   -0.00    107.01   
   173. A(H  65,C   9,H  67)          106.71  0.000001   -0.00    106.71   
   174. A(H  65,C   9,H  66)          106.77  0.000005   -0.00    106.77   
   175. A(C   8,C   9,H  67)          111.58  0.000010   -0.01    111.58   
   176. A(C   8,C  10,C  11)          122.25 -0.000018    0.00    122.25   
   177. A(C  11,C  10,C  57)          115.78  0.000026   -0.00    115.77   
   178. A(C   8,C  10,C  57)          121.96 -0.000009    0.00    121.96   
   179. A(C  10,C  11,C  12)          113.51  0.000007    0.01    113.52   
   180. A(C  12,C  11,H  68)          108.61 -0.000015    0.00    108.61   
   181. A(C  10,C  11,H  69)          107.07 -0.000003    0.00    107.07   
   182. A(C  10,C  11,H  68)          110.31 -0.000001   -0.00    110.31   
   183. A(C  12,C  11,H  69)          110.00  0.000008   -0.01    109.99   
   184. A(H  68,C  11,H  69)          107.15  0.000003   -0.00    107.14   
   185. A(C  11,C  12,H  70)          114.78 -0.000017    0.00    114.78   
   186. A(C  11,C  12,C  13)          127.87  0.000036   -0.01    127.86   
   187. A(C  13,C  12,H  70)          117.33 -0.000019    0.01    117.34   
   188. A(C  12,C  13,C  14)          120.64 -0.000013    0.00    120.64   
   189. A(C  12,C  13,C  15)          123.18  0.000028   -0.01    123.17   
   190. A(C  14,C  13,C  15)          116.17 -0.000015    0.00    116.17   
   191. A(C  13,C  14,H  72)          111.44  0.000004   -0.00    111.43   
   192. A(H  71,C  14,H  72)          108.17 -0.000001    0.00    108.17   
   193. A(H  72,C  14,H  73)          106.16 -0.000001   -0.00    106.16   
   194. A(H  71,C  14,H  73)          108.01  0.000001   -0.00    108.01   
   195. A(C  13,C  14,H  71)          111.91 -0.000002    0.00    111.91   
   196. A(C  13,C  14,H  73)          110.91 -0.000000    0.00    110.91   
   197. A(C  13,C  15,H  74)          108.87  0.000003   -0.00    108.86   
   198. A(C  13,C  15,H  75)          109.08 -0.000006   -0.00    109.08   
   199. A(C  13,C  15,C  16)          115.31  0.000006    0.00    115.31   
   200. A(H  74,C  15,H  75)          107.20 -0.000001    0.00    107.20   
   201. A(C  16,C  15,H  75)          108.06  0.000004   -0.00    108.06   
   202. A(C  16,C  15,H  74)          108.03 -0.000006    0.00    108.03   
   203. A(C  15,C  16,H  77)          107.88 -0.000007    0.00    107.88   
   204. A(H  76,C  16,H  77)          106.41  0.000002   -0.00    106.41   
   205. A(C  17,C  16,H  76)          108.72 -0.000009    0.00    108.72   
   206. A(C  15,C  16,H  76)          107.83 -0.000001    0.00    107.83   
   207. A(C  15,C  16,C  17)          114.76  0.000015   -0.00    114.76   
   208. A(C  17,C  16,H  77)          110.89 -0.000000   -0.00    110.88   
   209. A(C  18,C  17,H  78)          116.84 -0.000006    0.00    116.84   
   210. A(C  16,C  17,C  18)          128.67  0.000013   -0.00    128.67   
   211. A(C  16,C  17,H  78)          114.48 -0.000007    0.00    114.48   
   212. A(C  19,C  18,C  20)          115.42  0.000011   -0.00    115.42   
   213. A(C  17,C  18,C  19)          124.74 -0.000000    0.00    124.75   
   214. A(C  17,C  18,C  20)          119.83 -0.000011    0.00    119.84   
   215. A(C  18,C  19,H  79)          113.36 -0.000002    0.00    113.36   
   216. A(H  79,C  19,H  81)          107.92 -0.000001    0.00    107.92   
   217. A(H  80,C  19,H  81)          106.20  0.000001    0.00    106.20   
   218. A(C  18,C  19,H  80)          110.75 -0.000002   -0.00    110.75   
   219. A(H  79,C  19,H  80)          108.01  0.000002   -0.00    108.01   
   220. A(C  18,C  19,H  81)          110.29  0.000001   -0.00    110.29   
   221. A(C  18,C  20,H  83)          109.63 -0.000001   -0.00    109.63   
   222. A(C  18,C  20,H  82)          109.47 -0.000007    0.00    109.47   
   223. A(C  21,C  20,H  82)          107.08 -0.000008    0.00    107.08   
   224. A(C  18,C  20,C  21)          115.01  0.000016   -0.00    115.01   
   225. A(C  21,C  20,H  83)          108.51 -0.000003   -0.00    108.51   
   226. A(H  82,C  20,H  83)          106.81  0.000002   -0.00    106.81   
   227. A(C  20,C  21,C  22)          115.19  0.000032   -0.01    115.18   
   228. A(C  20,C  21,H  85)          107.84 -0.000009    0.00    107.84   
   229. A(H  84,C  21,H  85)          106.47  0.000004    0.00    106.48   
   230. A(C  22,C  21,H  85)          111.01 -0.000013    0.00    111.01   
   231. A(C  22,C  21,H  84)          108.58 -0.000007    0.00    108.58   
   232. A(C  20,C  21,H  84)          107.34 -0.000009    0.00    107.34   
   233. A(C  21,C  22,C  23)          128.71 -0.000025    0.00    128.71   
   234. A(C  23,C  22,H  86)          116.83  0.000012   -0.00    116.83   
   235. A(C  21,C  22,H  86)          114.46  0.000013   -0.00    114.46   
   236. A(C  24,C  23,C  25)          115.65 -0.000015    0.00    115.66   
   237. A(C  22,C  23,C  25)          119.68  0.000023   -0.00    119.68   
   238. A(C  22,C  23,C  24)          124.66 -0.000007   -0.00    124.66   
   239. A(C  23,C  24,H  89)          110.25 -0.000002    0.00    110.25   
   240. A(H  88,C  24,H  89)          106.19  0.000000    0.00    106.19   
   241. A(H  87,C  24,H  89)          107.94  0.000000   -0.00    107.94   
   242. A(H  87,C  24,H  88)          107.98 -0.000000   -0.00    107.98   
   243. A(C  23,C  24,H  88)          110.86  0.000000    0.00    110.87   
   244. A(C  23,C  24,H  87)          113.32  0.000001   -0.00    113.32   
   245. A(C  23,C  25,C  26)          115.33  0.000030   -0.00    115.33   
   246. A(H  90,C  25,H  91)          106.83  0.000003    0.00    106.83   
   247. A(C  26,C  25,H  91)          108.42 -0.000007    0.00    108.42   
   248. A(C  23,C  25,H  91)          109.66 -0.000014    0.00    109.66   
   249. A(C  26,C  25,H  90)          107.00 -0.000009   -0.00    107.00   
   250. A(C  23,C  25,H  90)          109.25 -0.000004   -0.00    109.25   
   251. A(H  92,C  26,H  93)          106.45 -0.000001    0.00    106.45   
   252. A(C  27,C  26,H  93)          110.80  0.000002   -0.00    110.80   
   253. A(C  25,C  26,H  93)          107.61 -0.000006   -0.00    107.61   
   254. A(C  27,C  26,H  92)          108.79 -0.000006    0.00    108.79   
   255. A(C  25,C  26,H  92)          107.44  0.000007   -0.00    107.44   
   256. A(C  25,C  26,C  27)          115.34  0.000004    0.00    115.34   
   257. A(C  28,C  27,H  94)          116.85 -0.000004   -0.00    116.85   
   258. A(C  26,C  27,H  94)          114.69 -0.000007    0.01    114.69   
   259. A(C  26,C  27,C  28)          128.46  0.000011   -0.00    128.46   
   260. A(C  29,C  28,C  30)          115.50  0.000008   -0.01    115.49   
   261. A(C  27,C  28,C  30)          119.82 -0.000007    0.00    119.82   
   262. A(C  27,C  28,C  29)          124.68 -0.000001    0.00    124.68   
   263. A(H  96,C  29,H  97)          106.20 -0.000003    0.00    106.20   
   264. A(H  95,C  29,H  97)          107.94  0.000000    0.00    107.95   
   265. A(C  28,C  29,H  97)          110.23 -0.000000    0.00    110.23   
   266. A(H  95,C  29,H  96)          108.01 -0.000004    0.00    108.02   
   267. A(C  28,C  29,H  96)          110.78  0.000009   -0.01    110.77   
   268. A(C  28,C  29,H  95)          113.37 -0.000001    0.00    113.37   
   269. A(H  98,C  30,H  99)          106.85  0.000003   -0.00    106.85   
   270. A(C  31,C  30,H  99)          108.42  0.000001    0.00    108.42   
   271. A(C  28,C  30,H  99)          109.58 -0.000006   -0.00    109.58   
   272. A(C  31,C  30,H  98)          107.05 -0.000011    0.01    107.06   
   273. A(C  28,C  30,H  98)          109.38 -0.000005    0.01    109.39   
   274. A(C  28,C  30,C  31)          115.21  0.000018   -0.01    115.19   
   275. A(C  30,C  31,H 101)          107.58 -0.000015    0.01    107.59   
   276. A(H 100,C  31,H 101)          106.42  0.000004    0.00    106.42   
   277. A(C  32,C  31,H 101)          111.11 -0.000001    0.00    111.11   
   278. A(C  32,C  31,H 100)          108.51 -0.000009   -0.00    108.50   
   279. A(C  30,C  31,H 100)          107.46 -0.000007   -0.00    107.46   
   280. A(C  30,C  31,C  32)          115.34  0.000026   -0.01    115.33   
   281. A(C  33,C  32,H 102)          117.97 -0.000001    0.00    117.97   
   282. A(C  31,C  32,H 102)          114.05 -0.000002   -0.01    114.05   
   283. A(C  31,C  32,C  33)          127.98  0.000002    0.01    127.99   
   284. A(C  34,C  33,C  35)          112.50 -0.000000    0.00    112.50   
   285. A(C  32,C  33,C  35)          123.37 -0.000000   -0.00    123.37   
   286. A(C  32,C  33,C  34)          124.13  0.000001    0.00    124.13   
   287. A(H 104,C  34,H 105)          106.30  0.000002   -0.00    106.30   
   288. A(C  33,C  34,H 105)          110.66 -0.000005    0.00    110.67   
   289. A(H 103,C  34,H 105)          107.99  0.000002   -0.00    107.99   
   290. A(H 103,C  34,H 104)          107.74  0.000001   -0.00    107.74   
   291. A(C  33,C  34,H 104)          110.43  0.000002   -0.00    110.43   
   292. A(C  33,C  34,H 103)          113.41 -0.000001    0.00    113.41   
   293. A(C  36,C  35,H 106)          109.79  0.000000    0.00    109.79   
   294. A(C  36,C  35,H 107)          109.64 -0.000002   -0.00    109.64   
   295. A(H 106,C  35,H 107)          105.28  0.000000   -0.00    105.28   
   296. A(C  33,C  35,H 107)          107.44 -0.000001   -0.00    107.44   
   297. A(C  33,C  35,H 106)          107.46  0.000001    0.00    107.46   
   298. A(C  33,C  35,C  36)          116.61  0.000002   -0.00    116.61   
   299. A(H 108,C  36,H 109)          104.23  0.000001   -0.00    104.23   
   300. A(C  37,C  36,H 109)          106.44 -0.000004    0.00    106.44   
   301. A(C  35,C  36,H 109)          108.41 -0.000000   -0.00    108.41   
   302. A(C  37,C  36,H 108)          106.67  0.000002   -0.00    106.67   
   303. A(C  35,C  36,H 108)          108.65 -0.000001    0.00    108.65   
   304. A(C  35,C  36,C  37)          121.18  0.000003   -0.00    121.18   
   305. A(C  38,C  37,H 110)          115.70  0.000001   -0.00    115.70   
   306. A(C  36,C  37,H 110)          109.34  0.000000   -0.00    109.34   
   307. A(C  36,C  37,C  38)          134.96 -0.000001    0.00    134.96   
   308. A(C  39,C  38,C  40)          110.86 -0.000002    0.00    110.86   
   309. A(C  37,C  38,C  40)          121.88 -0.000002    0.00    121.88   
   310. A(C  37,C  38,C  39)          127.26  0.000004   -0.00    127.26   
   311. A(H 112,C  39,H 113)          106.09  0.000001   -0.00    106.09   
   312. A(H 111,C  39,H 113)          107.92  0.000001   -0.00    107.92   
   313. A(C  38,C  39,H 113)          110.17 -0.000003    0.00    110.18   
   314. A(H 111,C  39,H 112)          107.89  0.000001   -0.00    107.89   
   315. A(C  38,C  39,H 112)          110.10  0.000000    0.00    110.10   
   316. A(C  38,C  39,H 111)          114.32 -0.000001    0.00    114.32   
   317. A(C  41,C  40,H 115)          109.46 -0.000004    0.00    109.46   
   318. A(H 114,C  40,H 115)          105.22  0.000001   -0.00    105.22   
   319. A(C  38,C  40,H 115)          107.19  0.000004   -0.00    107.19   
   320. A(C  41,C  40,H 114)          109.49  0.000001   -0.00    109.49   
   321. A(C  38,C  40,H 114)          107.40 -0.000002    0.00    107.41   
   322. A(C  38,C  40,C  41)          117.37  0.000001   -0.00    117.37   
   323. A(C  40,C  41,H 117)          108.73  0.000006    0.00    108.73   
   324. A(H 116,C  41,H 117)          104.31 -0.000001   -0.00    104.31   
   325. A(C  42,C  41,H 117)          106.69 -0.000004    0.01    106.70   
   326. A(C  42,C  41,H 116)          106.49  0.000008   -0.01    106.48   
   327. A(C  40,C  41,H 116)          108.68 -0.000001   -0.00    108.67   
   328. A(C  40,C  41,C  42)          120.76 -0.000008    0.00    120.76   
   329. A(C  43,C  42,H 118)          114.71  0.000006   -0.00    114.71   
   330. A(C  41,C  42,H 118)          109.98  0.000008   -0.00    109.98   
   331. A(C  41,C  42,C  43)          135.31 -0.000013    0.00    135.31   
   332. A(C  44,C  43,C  45)          113.69  0.000014   -0.00    113.68   
   333. A(C  42,C  43,C  45)          118.76 -0.000002    0.00    118.77   
   334. A(C  42,C  43,C  44)          127.55 -0.000011    0.00    127.55   
   335. A(H 120,C  44,H 121)          106.16  0.000003   -0.00    106.16   
   336. A(C  43,C  44,H 121)          109.91  0.000007   -0.01    109.91   
   337. A(H 119,C  44,H 121)          107.95 -0.000001   -0.00    107.95   
   338. A(H 119,C  44,H 120)          107.60  0.000001    0.00    107.60   
   339. A(C  43,C  44,H 120)          110.96 -0.000010    0.01    110.96   
   340. A(C  43,C  44,H 119)          113.92 -0.000000   -0.00    113.92   
   341. A(C  43,C  45,C  46)          115.38  0.000001   -0.01    115.37   
   342. A(H 122,C  45,H 123)          106.91 -0.000001    0.00    106.91   
   343. A(C  46,C  45,H 123)          107.29  0.000000   -0.00    107.29   
   344. A(C  43,C  45,H 123)          108.69  0.000002    0.00    108.69   
   345. A(C  46,C  45,H 122)          108.45  0.000001    0.00    108.45   
   346. A(C  43,C  45,H 122)          109.77 -0.000003    0.00    109.78   
   347. A(C  45,C  46,C  47)          113.31 -0.000003   -0.00    113.31   
   348. A(H 124,C  46,H 125)          105.99 -0.000001   -0.00    105.99   
   349. A(C  47,C  46,H 125)          109.17  0.000000    0.00    109.17   
   350. A(C  45,C  46,H 125)          108.68  0.000000   -0.00    108.68   
   351. A(C  47,C  46,H 124)          111.45 -0.000001    0.00    111.45   
   352. A(C  45,C  46,H 124)          107.95  0.000004   -0.00    107.95   
   353. A(C  46,C  47,C  48)          128.45  0.000001   -0.00    128.45   
   354. A(C  48,C  47,H 126)          117.82 -0.000003    0.00    117.82   
   355. A(C  46,C  47,H 126)          113.72  0.000002   -0.00    113.72   
   356. A(C  47,C  48,C  49)          123.12  0.000001    0.00    123.12   
   357. A(C  49,C  48,C  56)          112.48 -0.000002   -0.00    112.48   
   358. A(C  47,C  48,C  56)          124.39  0.000001    0.00    124.39   
   359. A(C  48,C  49,C  50)          118.72  0.000003   -0.00    118.72   
   360. A(H 127,C  49,H 128)          104.81  0.000001   -0.00    104.81   
   361. A(C  50,C  49,H 128)          108.35 -0.000005    0.00    108.36   
   362. A(C  48,C  49,H 128)          108.25  0.000001    0.00    108.25   
   363. A(C  50,C  49,H 127)          108.41  0.000002   -0.00    108.41   
   364. A(C  48,C  49,H 127)          107.44 -0.000002   -0.00    107.44   
   365. A(C  49,C  50,C  51)          113.56 -0.000002    0.00    113.56   
   366. A(C  51,C  50,H 130)          110.57  0.000002   -0.00    110.57   
   367. A(C  49,C  50,H 130)          107.72 -0.000001    0.00    107.72   
   368. A(C  51,C  50,H 129)          109.92 -0.000004    0.00    109.92   
   369. A(C  49,C  50,H 129)          109.05  0.000005   -0.00    109.05   
   370. A(H 129,C  50,H 130)          105.70 -0.000001    0.00    105.70   
   371. A(C  50,C  51,C  52)          128.35  0.000002   -0.00    128.35   
   372. A(C  52,C  51,H 131)          116.94  0.000004   -0.00    116.93   
   373. A(C  50,C  51,H 131)          114.71 -0.000006    0.00    114.71   
   374. A(C  51,C  52,C  54)          120.58 -0.000001    0.00    120.59   
   375. A(C  51,C  52,C  53)          125.28  0.000001   -0.00    125.28   
   376. A(C  53,C  52,C  54)          114.14  0.000000   -0.00    114.14   
   377. A(H 133,C  53,H 134)          106.24  0.000001   -0.00    106.24   
   378. A(H 132,C  53,H 134)          107.84  0.000000   -0.00    107.84   
   379. A(C  52,C  53,H 134)          110.46  0.000001   -0.00    110.46   
   380. A(H 132,C  53,H 133)          107.99  0.000001   -0.00    107.99   
   381. A(C  52,C  53,H 133)          110.49 -0.000002    0.00    110.49   
   382. A(C  52,C  53,H 132)          113.51 -0.000001    0.00    113.51   
   383. A(H 135,C  54,H 136)          108.15  0.000002   -0.00    108.15   
   384. A(H  55,C  54,H 136)          106.26  0.000001   -0.00    106.26   
   385. A(C  52,C  54,H 136)          111.06 -0.000002    0.00    111.06   
   386. A(H  55,C  54,H 135)          108.19  0.000001   -0.00    108.19   
   387. A(C  52,C  54,H 135)          111.93 -0.000002    0.00    111.93   
   388. A(C  52,C  54,H  55)          111.02  0.000001   -0.00    111.02   
   389. A(H 138,C  56,H 139)          106.26  0.000001   -0.00    106.26   
   390. A(H 137,C  56,H 139)          107.88  0.000001   -0.00    107.88   
   391. A(C  48,C  56,H 139)          110.43 -0.000000    0.00    110.43   
   392. A(H 137,C  56,H 138)          107.87  0.000001   -0.00    107.87   
   393. A(C  48,C  56,H 138)          110.56 -0.000002    0.00    110.56   
   394. A(C  48,C  56,H 137)          113.53 -0.000001    0.00    113.53   
   395. A(C  10,C  57,O  58)          123.21  0.000018   -0.00    123.21   
   396. A(C   5,C  57,O  58)          121.20 -0.000019    0.00    121.21   
   397. A(C   5,C  57,C  10)          115.57  0.000001   -0.00    115.57   
   398. D(C   2,C   1,O   0,H 140)   -165.91  0.000002   -0.01   -165.92   
   399. D(C   8,C   1,O   0,H 140)     15.14 -0.000001   -0.01     15.13   
   400. D(C   5,C   2,C   1,O   0)   -178.56 -0.000002    0.02   -178.54   
   401. D(O   3,C   2,C   1,C   8)    177.88  0.000003    0.01    177.89   
   402. D(C   5,C   2,C   1,C   8)      0.42  0.000001    0.02      0.43   
   403. D(O   3,C   2,C   1,O   0)     -1.09  0.000001    0.01     -1.08   
   404. D(C   4,O   3,C   2,C   1)     81.76  0.000003   -0.04     81.72   
   405. D(C   4,O   3,C   2,C   5)   -100.77  0.000006   -0.05   -100.82   
   406. D(H  60,C   4,O   3,C   2)     60.06 -0.000000   -0.01     60.05   
   407. D(H  59,C   4,O   3,C   2)    179.00  0.000001   -0.01    179.00   
   408. D(H  61,C   4,O   3,C   2)    -61.91  0.000000   -0.01    -61.91   
   409. D(O   6,C   5,C   2,O   3)      0.27  0.000004    0.00      0.27   
   410. D(O   6,C   5,C   2,C   1)    177.72  0.000007   -0.00    177.72   
   411. D(C  57,C   5,C   2,C   1)      0.65  0.000005   -0.01      0.64   
   412. D(C  57,C   5,C   2,O   3)   -176.80  0.000003   -0.01   -176.81   
   413. D(C   7,O   6,C   5,C   2)    116.73  0.000007    0.01    116.74   
   414. D(C   7,O   6,C   5,C  57)    -66.13  0.000009    0.02    -66.11   
   415. D(H  63,C   7,O   6,C   5)     58.93  0.000001   -0.01     58.92   
   416. D(H  64,C   7,O   6,C   5)    -62.99  0.000001   -0.01    -63.01   
   417. D(H  62,C   7,O   6,C   5)    178.48  0.000002   -0.01    178.46   
   418. D(C  10,C   8,C   1,O   0)    178.83  0.000001   -0.00    178.83   
   419. D(C  10,C   8,C   1,C   2)     -0.08 -0.000002   -0.00     -0.08   
   420. D(C   9,C   8,C   1,C   2)    179.99 -0.000003    0.01    180.00   
   421. D(C   9,C   8,C   1,O   0)     -1.10  0.000000    0.01     -1.09   
   422. D(H  67,C   9,C   8,C  10)   -122.84 -0.000004    0.03   -122.80   
   423. D(H  66,C   9,C   8,C  10)     -2.58 -0.000002    0.03     -2.55   
   424. D(H  65,C   9,C   8,C  10)    117.64 -0.000005    0.03    117.67   
   425. D(H  65,C   9,C   8,C   1)    -62.44 -0.000004    0.02    -62.42   
   426. D(H  66,C   9,C   8,C   1)    177.35 -0.000002    0.02    177.36   
   427. D(H  67,C   9,C   8,C   1)     57.09 -0.000003    0.02     57.11   
   428. D(C  11,C  10,C   8,C   1)   -179.91 -0.000006   -0.03   -179.94   
   429. D(C  57,C  10,C   8,C   1)     -1.32 -0.000002   -0.02     -1.34   
   430. D(C  11,C  10,C   8,C   9)      0.01 -0.000005   -0.04     -0.03   
   431. D(C  57,C  10,C   8,C   9)    178.60 -0.000001   -0.03    178.58   
   432. D(H  69,C  11,C  10,C  57)     24.86 -0.000007    0.09     24.95   
   433. D(H  68,C  11,C  10,C  57)    141.13 -0.000006    0.09    141.21   
   434. D(C  12,C  11,C  10,C  57)    -96.72 -0.000020    0.09    -96.63   
   435. D(H  69,C  11,C  10,C   8)   -156.47 -0.000004    0.10   -156.37   
   436. D(H  68,C  11,C  10,C   8)    -40.20 -0.000003    0.10    -40.10   
   437. D(C  12,C  11,C  10,C   8)     81.95 -0.000017    0.10     82.05   
   438. D(H  70,C  12,C  11,H  69)    175.35 -0.000004    0.03    175.38   
   439. D(H  70,C  12,C  11,H  68)     58.37 -0.000003    0.04     58.41   
   440. D(C  13,C  12,C  11,H  68)   -123.38  0.000000    0.05   -123.33   
   441. D(C  13,C  12,C  11,H  69)     -6.40 -0.000000    0.04     -6.36   
   442. D(C  13,C  12,C  11,C  10)    113.53  0.000007    0.04    113.58   
   443. D(H  70,C  12,C  11,C  10)    -64.72  0.000004    0.03    -64.68   
   444. D(C  15,C  13,C  12,H  70)    179.00 -0.000003    0.00    179.00   
   445. D(C  15,C  13,C  12,C  11)      0.79 -0.000006   -0.01      0.78   
   446. D(C  14,C  13,C  12,C  11)   -177.85 -0.000006   -0.01   -177.86   
   447. D(C  14,C  13,C  12,H  70)      0.36 -0.000003    0.00      0.36   
   448. D(H  73,C  14,C  13,C  12)    117.92  0.000000   -0.01    117.91   
   449. D(H  73,C  14,C  13,C  15)    -60.81 -0.000000   -0.01    -60.82   
   450. D(H  72,C  14,C  13,C  15)     57.22  0.000001   -0.01     57.22   
   451. D(H  71,C  14,C  13,C  15)    178.49  0.000000   -0.01    178.49   
   452. D(H  72,C  14,C  13,C  12)   -124.05  0.000001   -0.01   -124.06   
   453. D(H  71,C  14,C  13,C  12)     -2.78  0.000001   -0.01     -2.79   
   454. D(H  75,C  15,C  13,C  12)   -155.06 -0.000003    0.01   -155.06   
   455. D(H  74,C  15,C  13,C  14)    140.30 -0.000005    0.00    140.30   
   456. D(C  16,C  15,C  13,C  14)    -98.14 -0.000007    0.00    -98.13   
   457. D(H  74,C  15,C  13,C  12)    -38.39 -0.000006    0.01    -38.39   
   458. D(C  16,C  15,C  13,C  12)     83.17 -0.000008    0.01     83.17   
   459. D(H  75,C  15,C  13,C  14)     23.63 -0.000003    0.00     23.63   
   460. D(C  17,C  16,C  15,C  13)     60.08 -0.000008    0.03     60.11   
   461. D(H  77,C  16,C  15,H  75)     61.91 -0.000002    0.03     61.93   
   462. D(H  77,C  16,C  15,H  74)    -53.76 -0.000000    0.02    -53.74   
   463. D(H  76,C  16,C  15,H  74)     60.79 -0.000002    0.02     60.81   
   464. D(H  77,C  16,C  15,C  13)   -175.77 -0.000003    0.03   -175.75   
   465. D(H  76,C  16,C  15,H  75)    176.46 -0.000004    0.03    176.49   
   466. D(C  17,C  16,C  15,H  75)    -62.24 -0.000007    0.03    -62.21   
   467. D(C  17,C  16,C  15,H  74)   -177.91 -0.000005    0.02   -177.88   
   468. D(H  76,C  16,C  15,C  13)    -61.22 -0.000005    0.03    -61.20   
   469. D(H  78,C  17,C  16,H  77)    169.26 -0.000005    0.02    169.28   
   470. D(H  78,C  17,C  16,C  15)    -68.21 -0.000004    0.02    -68.19   
   471. D(C  18,C  17,C  16,H  76)   -127.58  0.000001    0.03   -127.56   
   472. D(H  78,C  17,C  16,H  76)     52.60 -0.000002    0.02     52.63   
   473. D(C  18,C  17,C  16,H  77)    -10.93 -0.000002    0.03    -10.91   
   474. D(C  18,C  17,C  16,C  15)    111.60 -0.000000    0.03    111.63   
   475. D(C  20,C  18,C  17,H  78)      0.92 -0.000009    0.01      0.93   
   476. D(C  20,C  18,C  17,C  16)   -178.88 -0.000012    0.00   -178.88   
   477. D(C  19,C  18,C  17,H  78)   -178.48 -0.000005    0.00   -178.47   
   478. D(C  19,C  18,C  17,C  16)      1.72 -0.000009   -0.00      1.71   
   479. D(H  81,C  19,C  18,C  20)    -63.24  0.000000    0.00    -63.24   
   480. D(H  81,C  19,C  18,C  17)    116.18 -0.000003    0.01    116.19   
   481. D(H  80,C  19,C  18,C  20)     54.03  0.000001   -0.00     54.03   
   482. D(H  80,C  19,C  18,C  17)   -126.55 -0.000002    0.00   -126.54   
   483. D(H  79,C  19,C  18,C  20)    175.62  0.000002   -0.00    175.62   
   484. D(H  79,C  19,C  18,C  17)     -4.96 -0.000002    0.00     -4.95   
   485. D(H  83,C  20,C  18,C  19)     25.90  0.000000   -0.03     25.87   
   486. D(H  83,C  20,C  18,C  17)   -153.56  0.000004   -0.03   -153.59   
   487. D(H  82,C  20,C  18,C  19)    142.75 -0.000002   -0.03    142.72   
   488. D(H  82,C  20,C  18,C  17)    -36.70  0.000001   -0.03    -36.73   
   489. D(C  21,C  20,C  18,C  19)    -96.68 -0.000007   -0.02    -96.70   
   490. D(C  21,C  20,C  18,C  17)     83.87 -0.000003   -0.03     83.84   
   491. D(H  85,C  21,C  20,H  83)     60.30 -0.000001   -0.02     60.27   
   492. D(H  85,C  21,C  20,H  82)    -54.66  0.000002   -0.02    -54.68   
   493. D(H  85,C  21,C  20,C  18)   -176.53  0.000007   -0.03   -176.56   
   494. D(H  84,C  21,C  20,H  83)    174.66 -0.000005   -0.02    174.64   
   495. D(H  84,C  21,C  20,H  82)     59.71 -0.000001   -0.02     59.68   
   496. D(H  84,C  21,C  20,C  18)    -62.17  0.000003   -0.03    -62.20   
   497. D(C  22,C  21,C  20,H  83)    -64.29  0.000000   -0.02    -64.31   
   498. D(C  22,C  21,C  20,H  82)   -179.24  0.000004   -0.02   -179.27   
   499. D(C  22,C  21,C  20,C  18)     58.89  0.000008   -0.03     58.86   
   500. D(H  86,C  22,C  21,H  85)    168.51 -0.000005    0.03    168.55   
   501. D(H  86,C  22,C  21,H  84)     51.79  0.000001    0.03     51.82   
   502. D(H  86,C  22,C  21,C  20)    -68.59 -0.000003    0.03    -68.55   
   503. D(C  23,C  22,C  21,H  85)    -10.88 -0.000003    0.04    -10.84   
   504. D(C  23,C  22,C  21,H  84)   -127.60  0.000003    0.04   -127.56   
   505. D(C  23,C  22,C  21,C  20)    112.03 -0.000001    0.04    112.07   
   506. D(C  25,C  23,C  22,H  86)      0.73 -0.000009    0.01      0.74   
   507. D(C  25,C  23,C  22,C  21)   -179.90 -0.000011    0.01   -179.89   
   508. D(C  24,C  23,C  22,H  86)   -178.20 -0.000005    0.01   -178.19   
   509. D(C  24,C  23,C  22,C  21)      1.18 -0.000007    0.01      1.18   
   510. D(H  89,C  24,C  23,C  25)    -62.69  0.000002    0.01    -62.68   
   511. D(H  89,C  24,C  23,C  22)    116.27 -0.000001    0.01    116.28   
   512. D(H  88,C  24,C  23,C  25)     54.61  0.000001    0.01     54.62   
   513. D(H  88,C  24,C  23,C  22)   -126.43 -0.000002    0.01   -126.42   
   514. D(H  87,C  24,C  23,C  25)    176.21  0.000002    0.01    176.22   
   515. D(H  87,C  24,C  23,C  22)     -4.83 -0.000002    0.01     -4.82   
   516. D(H  91,C  25,C  23,C  24)     28.44  0.000000    0.03     28.47   
   517. D(H  91,C  25,C  23,C  22)   -150.57  0.000004    0.03   -150.55   
   518. D(H  90,C  25,C  23,C  24)    145.21 -0.000006    0.03    145.24   
   519. D(H  90,C  25,C  23,C  22)    -33.80 -0.000002    0.03    -33.77   
   520. D(C  26,C  25,C  23,C  24)    -94.27 -0.000001    0.03    -94.24   
   521. D(C  26,C  25,C  23,C  22)     86.72  0.000003    0.03     86.74   
   522. D(C  27,C  26,C  25,H  91)    -61.80 -0.000004    0.04    -61.76   
   523. D(C  27,C  26,C  25,H  90)   -176.70  0.000000    0.04   -176.66   
   524. D(C  27,C  26,C  25,C  23)     61.56 -0.000007    0.04     61.60   
   525. D(H  93,C  26,C  25,H  91)     62.43 -0.000005    0.04     62.47   
   526. D(H  93,C  26,C  25,H  90)    -52.46  0.000000    0.04    -52.43   
   527. D(H  93,C  26,C  25,C  23)   -174.20 -0.000008    0.04   -174.16   
   528. D(H  92,C  26,C  25,H  91)    176.71 -0.000005    0.04    176.75   
   529. D(H  92,C  26,C  25,H  90)     61.81 -0.000000    0.04     61.85   
   530. D(H  92,C  26,C  25,C  23)    -59.93 -0.000008    0.04    -59.88   
   531. D(H  94,C  27,C  26,H  93)    166.46 -0.000007   -0.02    166.44   
   532. D(H  94,C  27,C  26,H  92)     49.76 -0.000004   -0.02     49.74   
   533. D(H  94,C  27,C  26,C  25)    -70.99 -0.000012   -0.02    -71.01   
   534. D(C  28,C  27,C  26,H  93)    -13.24 -0.000007   -0.03    -13.26   
   535. D(C  28,C  27,C  26,H  92)   -129.93 -0.000004   -0.03   -129.96   
   536. D(C  28,C  27,C  26,C  25)    109.31 -0.000011   -0.03    109.29   
   537. D(C  30,C  28,C  27,H  94)      0.94 -0.000010    0.01      0.95   
   538. D(C  30,C  28,C  27,C  26)   -179.37 -0.000010    0.02   -179.35   
   539. D(C  29,C  28,C  27,C  26)      1.46 -0.000010    0.01      1.47   
   540. D(C  29,C  28,C  27,H  94)   -178.23 -0.000009   -0.00   -178.23   
   541. D(H  97,C  29,C  28,C  30)    -62.78 -0.000001   -0.01    -62.78   
   542. D(H  97,C  29,C  28,C  27)    116.42 -0.000002    0.01    116.43   
   543. D(H  96,C  29,C  28,C  30)     54.47  0.000000   -0.01     54.46   
   544. D(H  96,C  29,C  28,C  27)   -126.33 -0.000000    0.00   -126.32   
   545. D(H  95,C  29,C  28,C  30)    176.10 -0.000000   -0.01    176.09   
   546. D(H  95,C  29,C  28,C  27)     -4.70 -0.000001    0.00     -4.70   
   547. D(H  99,C  30,C  28,C  29)     29.12 -0.000002   -0.07     29.05   
   548. D(H  99,C  30,C  28,C  27)   -150.12 -0.000001   -0.08   -150.20   
   549. D(H  98,C  30,C  28,C  29)    145.95 -0.000005   -0.07    145.89   
   550. D(H  98,C  30,C  28,C  27)    -33.29 -0.000005   -0.08    -33.37   
   551. D(C  31,C  30,C  28,C  29)    -93.43 -0.000011   -0.06    -93.50   
   552. D(C  31,C  30,C  28,C  27)     87.32 -0.000011   -0.07     87.25   
   553. D(H 101,C  31,C  30,H  99)     60.88  0.000004   -0.08     60.80   
   554. D(H 101,C  31,C  30,H  98)    -54.06  0.000006   -0.09    -54.15   
   555. D(H 101,C  31,C  30,C  28)   -175.94  0.000009   -0.09   -176.03   
   556. D(H 100,C  31,C  30,H  99)    175.13 -0.000002   -0.08    175.05   
   557. D(H 100,C  31,C  30,H  98)     60.18 -0.000001   -0.08     60.10   
   558. D(H 100,C  31,C  30,C  28)    -61.70  0.000003   -0.09    -61.78   
   559. D(C  32,C  31,C  30,H  99)    -63.73 -0.000002   -0.09    -63.82   
   560. D(C  32,C  31,C  30,H  98)   -178.68 -0.000000   -0.09   -178.77   
   561. D(C  32,C  31,C  30,C  28)     59.44  0.000003   -0.09     59.35   
   562. D(H 102,C  32,C  31,H 101)    162.78 -0.000001    0.05    162.84   
   563. D(H 102,C  32,C  31,H 100)     46.12  0.000001    0.05     46.17   
   564. D(H 102,C  32,C  31,C  30)    -74.45 -0.000002    0.06    -74.39   
   565. D(C  33,C  32,C  31,H 101)    -17.15  0.000006    0.05    -17.10   
   566. D(C  33,C  32,C  31,H 100)   -133.81  0.000007    0.05   -133.77   
   567. D(C  33,C  32,C  31,C  30)    105.61  0.000005    0.06    105.67   
   568. D(C  35,C  33,C  32,H 102)     -0.41 -0.000005    0.01     -0.40   
   569. D(C  35,C  33,C  32,C  31)    179.53 -0.000012    0.01    179.54   
   570. D(C  34,C  33,C  32,H 102)    179.47 -0.000001    0.00    179.47   
   571. D(C  34,C  33,C  32,C  31)     -0.60 -0.000007    0.00     -0.60   
   572. D(H 105,C  34,C  33,C  35)    -57.90  0.000001    0.00    -57.90   
   573. D(H 105,C  34,C  33,C  32)    122.21 -0.000003    0.01    122.22   
   574. D(H 104,C  34,C  33,C  35)     59.53  0.000002    0.00     59.53   
   575. D(H 104,C  34,C  33,C  32)   -120.36 -0.000002    0.01   -120.35   
   576. D(H 103,C  34,C  33,C  35)   -179.44  0.000004    0.00   -179.43   
   577. D(H 103,C  34,C  33,C  32)      0.68 -0.000000    0.01      0.68   
   578. D(H 107,C  35,C  33,C  34)     55.55  0.000000   -0.02     55.54   
   579. D(H 107,C  35,C  33,C  32)   -124.56  0.000004   -0.02   -124.58   
   580. D(H 106,C  35,C  33,C  34)    -57.30 -0.000000   -0.02    -57.32   
   581. D(H 106,C  35,C  33,C  32)    122.59  0.000004   -0.02    122.56   
   582. D(C  36,C  35,C  33,C  34)    179.02 -0.000002   -0.02    179.00   
   583. D(C  36,C  35,C  33,C  32)     -1.09  0.000002   -0.03     -1.12   
   584. D(H 109,C  36,C  35,H 107)     67.38  0.000003   -0.02     67.36   
   585. D(H 109,C  36,C  35,H 106)   -177.41  0.000002   -0.02   -177.43   
   586. D(H 109,C  36,C  35,C  33)    -54.94  0.000004   -0.02    -54.96   
   587. D(H 108,C  36,C  35,H 107)   -179.92  0.000003   -0.02   -179.94   
   588. D(H 108,C  36,C  35,H 106)    -64.72  0.000002   -0.02    -64.74   
   589. D(H 108,C  36,C  35,C  33)     57.75  0.000004   -0.02     57.73   
   590. D(C  37,C  36,C  35,H 107)    -55.99  0.000006   -0.03    -56.02   
   591. D(C  37,C  36,C  35,H 106)     59.21  0.000005   -0.03     59.19   
   592. D(C  37,C  36,C  35,C  33)   -178.32  0.000007   -0.02   -178.34   
   593. D(H 110,C  37,C  36,H 109)     53.49 -0.000002    0.03     53.51   
   594. D(H 110,C  37,C  36,H 108)    -57.36 -0.000002    0.03    -57.34   
   595. D(H 110,C  37,C  36,C  35)    177.78 -0.000003    0.03    177.81   
   596. D(C  38,C  37,C  36,H 109)   -126.59  0.000002    0.03   -126.56   
   597. D(C  38,C  37,C  36,H 108)    122.56  0.000002    0.03    122.59   
   598. D(C  38,C  37,C  36,C  35)     -2.29  0.000000    0.03     -2.26   
   599. D(C  40,C  38,C  37,H 110)     -0.30 -0.000005    0.01     -0.28   
   600. D(C  40,C  38,C  37,C  36)    179.78 -0.000009    0.01    179.80   
   601. D(C  39,C  38,C  37,H 110)    179.77 -0.000001    0.00    179.78   
   602. D(C  39,C  38,C  37,C  36)     -0.15 -0.000004    0.01     -0.14   
   603. D(H 113,C  39,C  38,C  40)    -58.04  0.000003   -0.02    -58.06   
   604. D(H 113,C  39,C  38,C  37)    121.89 -0.000001   -0.01    121.88   
   605. D(H 112,C  39,C  38,C  40)     58.63  0.000003   -0.02     58.61   
   606. D(H 112,C  39,C  38,C  37)   -121.44 -0.000001   -0.01   -121.44   
   607. D(H 111,C  39,C  38,C  40)   -179.76  0.000005   -0.02   -179.77   
   608. D(H 111,C  39,C  38,C  37)      0.18  0.000001   -0.01      0.17   
   609. D(H 115,C  40,C  38,C  39)     56.96  0.000001   -0.02     56.94   
   610. D(H 115,C  40,C  38,C  37)   -122.98  0.000005   -0.02   -123.01   
   611. D(H 114,C  40,C  38,C  39)    -55.69  0.000000   -0.01    -55.70   
   612. D(H 114,C  40,C  38,C  37)    124.37  0.000004   -0.02    124.35   
   613. D(C  41,C  40,C  38,C  39)   -179.47 -0.000000   -0.02   -179.49   
   614. D(C  41,C  40,C  38,C  37)      0.59  0.000004   -0.02      0.56   
   615. D(H 117,C  41,C  40,H 115)     65.15  0.000000   -0.03     65.13   
   616. D(H 117,C  41,C  40,H 114)   -179.98 -0.000000   -0.03   -180.01   
   617. D(H 117,C  41,C  40,C  38)    -57.26 -0.000002   -0.02    -57.28   
   618. D(H 116,C  41,C  40,H 115)    178.12  0.000002   -0.03    178.09   
   619. D(H 116,C  41,C  40,H 114)    -67.02  0.000001   -0.03    -67.04   
   620. D(H 116,C  41,C  40,C  38)     55.71 -0.000000   -0.02     55.68   
   621. D(C  42,C  41,C  40,H 115)    -58.53  0.000006   -0.04    -58.57   
   622. D(C  42,C  41,C  40,H 114)     56.33  0.000006   -0.04     56.29   
   623. D(C  42,C  41,C  40,C  38)    179.06  0.000004   -0.04    179.02   
   624. D(H 118,C  42,C  41,H 117)     55.00  0.000000    0.03     55.03   
   625. D(H 118,C  42,C  41,H 116)    -55.96 -0.000000    0.03    -55.94   
   626. D(H 118,C  42,C  41,C  40)    179.65 -0.000000    0.04    179.69   
   627. D(C  43,C  42,C  41,H 117)   -125.23  0.000003    0.01   -125.22   
   628. D(C  43,C  42,C  41,H 116)    123.80  0.000003    0.01    123.81   
   629. D(C  43,C  42,C  41,C  40)     -0.58  0.000003    0.02     -0.56   
   630. D(C  45,C  43,C  42,H 118)     -0.49 -0.000002    0.02     -0.47   
   631. D(C  45,C  43,C  42,C  41)    179.76 -0.000006    0.03    179.79   
   632. D(C  44,C  43,C  42,H 118)   -179.70 -0.000001    0.01   -179.69   
   633. D(C  44,C  43,C  42,C  41)      0.55 -0.000004    0.03      0.58   
   634. D(H 121,C  44,C  43,C  45)    -49.84  0.000002    0.00    -49.84   
   635. D(H 121,C  44,C  43,C  42)    129.41  0.000001    0.01    129.41   
   636. D(H 120,C  44,C  43,C  45)     67.27  0.000005   -0.00     67.27   
   637. D(H 120,C  44,C  43,C  42)   -113.48  0.000003    0.01   -113.48   
   638. D(H 119,C  44,C  43,C  45)   -171.12 -0.000002    0.01   -171.11   
   639. D(H 119,C  44,C  43,C  42)      8.12 -0.000003    0.02      8.14   
   640. D(H 123,C  45,C  43,C  44)     55.46  0.000003   -0.08     55.39   
   641. D(H 123,C  45,C  43,C  42)   -123.85  0.000004   -0.08   -123.93   
   642. D(H 122,C  45,C  43,C  44)    172.08  0.000001   -0.07    172.01   
   643. D(H 122,C  45,C  43,C  42)     -7.24  0.000003   -0.08     -7.32   
   644. D(C  46,C  45,C  43,C  44)    -65.05  0.000000   -0.07    -65.13   
   645. D(C  46,C  45,C  43,C  42)    115.63  0.000002   -0.08    115.55   
   646. D(H 125,C  46,C  45,C  43)     58.85  0.000000   -0.04     58.81   
   647. D(H 124,C  46,C  45,H 123)     52.10 -0.000002   -0.04     52.06   
   648. D(H 124,C  46,C  45,H 122)    -63.05 -0.000001   -0.04    -63.09   
   649. D(H 124,C  46,C  45,C  43)    173.38  0.000002   -0.04    173.34   
   650. D(C  47,C  46,C  45,H 123)    176.02 -0.000001   -0.04    175.98   
   651. D(C  47,C  46,C  45,H 122)     60.87 -0.000000   -0.04     60.83   
   652. D(C  47,C  46,C  45,C  43)    -62.70  0.000002   -0.04    -62.74   
   653. D(H 125,C  46,C  45,H 123)    -62.43 -0.000003   -0.04    -62.47   
   654. D(H 125,C  46,C  45,H 122)   -177.58 -0.000002   -0.04   -177.62   
   655. D(H 126,C  47,C  46,H 125)    -61.90 -0.000003   -0.01    -61.91   
   656. D(H 126,C  47,C  46,H 124)   -178.63 -0.000001   -0.01   -178.64   
   657. D(H 126,C  47,C  46,C  45)     59.37 -0.000005   -0.01     59.36   
   658. D(C  48,C  47,C  46,H 125)    118.86 -0.000004   -0.01    118.85   
   659. D(C  48,C  47,C  46,H 124)      2.12 -0.000003   -0.01      2.12   
   660. D(C  48,C  47,C  46,C  45)   -119.87 -0.000006   -0.01   -119.88   
   661. D(C  56,C  48,C  47,H 126)   -179.57  0.000001   -0.00   -179.57   
   662. D(C  56,C  48,C  47,C  46)     -0.35  0.000002   -0.01     -0.35   
   663. D(C  49,C  48,C  47,H 126)     -1.14  0.000001   -0.00     -1.14   
   664. D(C  49,C  48,C  47,C  46)    178.08  0.000003   -0.00    178.08   
   665. D(H 128,C  49,C  48,C  56)    -45.88 -0.000000   -0.04    -45.92   
   666. D(H 128,C  49,C  48,C  47)    135.53 -0.000001   -0.04    135.48   
   667. D(H 127,C  49,C  48,C  56)     66.81  0.000000   -0.04     66.77   
   668. D(H 127,C  49,C  48,C  47)   -111.79 -0.000000   -0.04   -111.83   
   669. D(C  50,C  49,C  48,C  56)   -169.85  0.000004   -0.05   -169.89   
   670. D(C  50,C  49,C  48,C  47)     11.56  0.000003   -0.05     11.51   
   671. D(H 130,C  50,C  49,H 128)     69.73 -0.000000    0.02     69.75   
   672. D(H 130,C  50,C  49,H 127)    -43.49  0.000000    0.02    -43.47   
   673. D(H 130,C  50,C  49,C  48)   -166.35 -0.000002    0.02   -166.33   
   674. D(H 129,C  50,C  49,H 128)   -176.01  0.000001    0.02   -175.99   
   675. D(H 129,C  50,C  49,H 127)     70.77  0.000002    0.02     70.78   
   676. D(H 129,C  50,C  49,C  48)    -52.09 -0.000000    0.02    -52.07   
   677. D(C  51,C  50,C  49,H 128)    -53.07 -0.000001    0.02    -53.05   
   678. D(C  51,C  50,C  49,H 127)   -166.29 -0.000001    0.02   -166.28   
   679. D(C  51,C  50,C  49,C  48)     70.85 -0.000003    0.02     70.87   
   680. D(H 131,C  51,C  50,H 130)   -175.80 -0.000004    0.04   -175.76   
   681. D(H 131,C  51,C  50,H 129)     67.88 -0.000002    0.04     67.92   
   682. D(H 131,C  51,C  50,C  49)    -54.58 -0.000005    0.04    -54.54   
   683. D(C  52,C  51,C  50,H 130)      3.48 -0.000004    0.04      3.52   
   684. D(C  52,C  51,C  50,H 129)   -112.84 -0.000002    0.04   -112.80   
   685. D(C  52,C  51,C  50,C  49)    124.70 -0.000005    0.04    124.74   
   686. D(C  54,C  52,C  51,H 131)     -0.20 -0.000000    0.00     -0.19   
   687. D(C  54,C  52,C  51,C  50)   -179.46 -0.000000    0.00   -179.46   
   688. D(C  53,C  52,C  51,H 131)   -179.90 -0.000000    0.00   -179.90   
   689. D(C  53,C  52,C  51,C  50)      0.84 -0.000001   -0.00      0.84   
   690. D(H 134,C  53,C  52,C  54)    -60.12 -0.000000    0.02    -60.10   
   691. D(H 134,C  53,C  52,C  51)    119.60 -0.000000    0.02    119.62   
   692. D(H 133,C  53,C  52,C  54)     57.14  0.000000    0.02     57.16   
   693. D(H 133,C  53,C  52,C  51)   -123.14  0.000000    0.02   -123.12   
   694. D(H 132,C  53,C  52,C  54)    178.62 -0.000001    0.02    178.64   
   695. D(H 132,C  53,C  52,C  51)     -1.67 -0.000001    0.02     -1.65   
   696. D(H 136,C  54,C  52,C  53)     58.89  0.000001   -0.01     58.89   
   697. D(H 136,C  54,C  52,C  51)   -120.84  0.000001   -0.01   -120.85   
   698. D(H 135,C  54,C  52,C  53)    179.88  0.000000   -0.00    179.88   
   699. D(H 135,C  54,C  52,C  51)      0.15  0.000000   -0.01      0.14   
   700. D(H  55,C  54,C  52,C  53)    -59.10  0.000001   -0.01    -59.11   
   701. D(H  55,C  54,C  52,C  51)    121.17  0.000000   -0.01    121.16   
   702. D(H 139,C  56,C  48,C  49)    -52.80  0.000001   -0.02    -52.82   
   703. D(H 139,C  56,C  48,C  47)    125.77  0.000001   -0.01    125.76   
   704. D(H 138,C  56,C  48,C  49)     64.50  0.000001   -0.02     64.49   
   705. D(H 138,C  56,C  48,C  47)   -116.92  0.000001   -0.01   -116.93   
   706. D(H 137,C  56,C  48,C  49)   -174.11 -0.000000   -0.02   -174.12   
   707. D(H 137,C  56,C  48,C  47)      4.47  0.000000   -0.01      4.45   
   708. D(O  58,C  57,C  10,C  11)     -0.04 -0.000017    0.05      0.00   
   709. D(O  58,C  57,C  10,C   8)   -178.72 -0.000020    0.04   -178.69   
   710. D(C   5,C  57,C  10,C  11)   -179.07  0.000010    0.03   -179.04   
   711. D(C   5,C  57,C  10,C   8)      2.26  0.000007    0.02      2.27   
   712. D(O  58,C  57,C   5,O   6)      2.03  0.000015   -0.03      2.00   
   713. D(O  58,C  57,C   5,C   2)    179.03  0.000017   -0.02    179.01   
   714. D(C  10,C  57,C   5,O   6)   -178.92 -0.000010   -0.01   -178.94   
   715. D(C  10,C  57,C   5,C   2)     -1.92 -0.000009   -0.00     -1.93   
    ----------------------------------------------------------------------------

         *************************************************************
         *                GEOMETRY OPTIMIZATION CYCLE  15            *
         *************************************************************
---------------------------------
CARTESIAN COORDINATES (ANGSTROEM)
---------------------------------
  O    -13.462694    3.453924   -2.803648
  C    -12.607723    2.993437   -1.803887
  C    -12.444559    3.816201   -0.680342
  O    -13.107034    5.037633   -0.620494
  C    -14.467485    4.938754   -0.197039
  C    -11.579613    3.436861    0.350963
  O    -11.420603    4.316052    1.418736
  C    -11.864941    3.798653    2.674511
  C    -11.910469    1.777633   -1.897833
  C    -12.136387    0.937680   -3.143672
  C    -11.042420    1.387202   -0.856778
  C    -10.256701    0.081368   -0.899354
  C     -8.980729    0.169349   -1.713097
  C     -7.712945    0.078480   -1.272922
  C     -6.551072    0.238524   -2.229310
  C     -7.353270   -0.155327    0.186772
  C     -7.382631   -1.640785    0.649555
  C     -6.437058   -2.551198   -0.090570
  C     -5.332315   -3.167522    0.367376
  C     -4.827215   -3.085996    1.790023
  C     -4.501966   -4.032519   -0.572842
  C     -3.470030   -3.256392   -1.441699
  C     -2.446477   -2.465939   -0.668424
  C     -1.121675   -2.678049   -0.565276
  C     -0.372578   -3.791607   -1.261223
  C     -0.271831   -1.741444    0.283558
  C     -0.183631   -2.107428    1.794300
  C      0.434991   -3.447558    2.098246
  C      1.630141   -3.709927    2.658248
  C      2.605851   -2.658437    3.135829
  C      2.069633   -5.153200    2.863391
  C      2.800106   -5.802256    1.651293
  C      4.064510   -5.106029    1.211063
  C      5.335929   -5.500703    1.401396
  C      5.732238   -6.763643    2.134883
  C      6.541215   -4.715332    0.899466
  C      6.246362   -3.429224    0.121365
  C      7.367757   -2.586683   -0.457790
  C      8.710491   -2.652941   -0.443582
  C      9.569770   -3.701754    0.231540
  C      9.577904   -1.612661   -1.152868
  C      8.858011   -0.471687   -1.877772
  C      9.643538    0.613931   -2.587526
  C     10.949090    0.886864   -2.769968
  C     12.136631    0.091277   -2.270594
  C     11.334369    2.118616   -3.579134
  C     12.091504    3.223326   -2.790600
  C     11.277994    3.820742   -1.671032
  C     10.902104    5.100140   -1.501433
  C     10.037769    5.566334   -0.336726
  C      9.791028    4.596258    0.838993
  C     11.010982    4.364807    1.696080
  C     11.141979    4.532913    3.023599
  C     10.045204    4.988248    3.958058
  C     12.462805    4.257192    3.707811
  H     12.834547    5.154389    4.223963
  C     11.252859    6.226752   -2.448840
  C    -10.820140    2.216344    0.304820
  O    -10.010802    1.893514    1.261945
  H    -14.865093    5.958006   -0.174784
  H    -14.540157    4.501562    0.808130
  H    -15.059869    4.335242   -0.895718
  H    -11.659151    4.571018    3.422896
  H    -11.322468    2.881706    2.923338
  H    -12.946310    3.596811    2.658961
  H    -13.184114    0.610531   -3.235671
  H    -11.522826    0.035773   -3.154802
  H    -11.899125    1.499584   -4.058750
  H    -10.880294   -0.726212   -1.310410
  H    -10.023140   -0.186187    0.133788
  H     -9.129569    0.355322   -2.779508
  H     -6.888175    0.376470   -3.263056
  H     -5.883751   -0.633974   -2.200033
  H     -5.932848    1.106179   -1.954374
  H     -8.048355    0.410641    0.818173
  H     -6.345974    0.240677    0.376460
  H     -8.408611   -2.014487    0.517206
  H     -7.182093   -1.661592    1.726856
  H     -6.697558   -2.719579   -1.138061
  H     -5.402446   -2.398328    2.415578
  H     -3.776797   -2.767164    1.812211
  H     -4.856645   -4.078645    2.262678
  H     -5.168096   -4.566226   -1.263134
  H     -3.965834   -4.796823    0.005819
  H     -4.035993   -2.564385   -2.083297
  H     -2.986490   -3.976228   -2.111639
  H     -2.850730   -1.603684   -0.133662
  H     -1.026010   -4.478332   -1.805675
  H      0.211810   -4.379061   -0.541445
  H      0.351406   -3.374432   -1.976250
  H     -0.682689   -0.725392    0.223037
  H      0.747744   -1.697057   -0.122963
  H     -1.206847   -2.089661    2.198056
  H      0.363133   -1.303008    2.298969
  H     -0.181786   -4.306909    1.826567
  H      2.287352   -1.637185    2.910974
  H      3.595062   -2.812337    2.685985
  H      2.747756   -2.737400    4.223559
  H      1.190984   -5.774416    3.080129
  H      2.728467   -5.216393    3.740210
  H      2.094900   -5.811652    0.807441
  H      2.994385   -6.850444    1.904288
  H      3.894107   -4.173713    0.675804
  H      4.878399   -7.343700    2.492953
  H      6.360797   -6.521634    3.003696
  H      6.337542   -7.414401    1.487838
  H      7.172483   -4.487078    1.770790
  H      7.141505   -5.394953    0.276624
  H      5.646326   -2.761046    0.759479
  H      5.576735   -3.675970   -0.717337
  H      6.941958   -1.743828   -1.001616
  H      9.007805   -4.474168    0.751596
  H     10.243879   -3.226854    0.959039
  H     10.217633   -4.194576   -0.507763
  H     10.268192   -1.194868   -0.405262
  H     10.217398   -2.154047   -1.865708
  H      8.196128    0.039478   -1.160970
  H      8.171050   -0.903491   -2.622532
  H      8.958344    1.331215   -3.046707
  H     11.871105   -0.865573   -1.825949
  H     12.703708    0.660171   -1.520774
  H     12.832934   -0.101743   -3.099009
  H     10.437490    2.564314   -4.026468
  H     11.985163    1.805443   -4.410462
  H     12.411832    3.988456   -3.505005
  H     13.014216    2.790717   -2.375820
  H     10.959216    3.094130   -0.925096
  H      9.061484    5.867952   -0.749944
  H     10.472266    6.494720    0.065046
  H      9.423838    3.637411    0.442514
  H      8.970440    5.002234    1.439394
  H     11.893972    4.028437    1.151122
  H      9.102618    5.207141    3.450158
  H     10.354637    5.891259    4.503527
  H      9.846824    4.221280    4.720568
  H     13.229972    3.928054    2.998714
  H     12.353728    3.481022    4.479336
  H     11.785798    5.894787   -3.342981
  H     11.877578    6.976623   -1.942542
  H     10.343473    6.752282   -2.773467
  H    -13.661038    2.715480   -3.400227

----------------------------
CARTESIAN COORDINATES (A.U.)
----------------------------
  NO LB      ZA    FRAG     MASS         X           Y           Z
   0 O     8.0000    0    15.999  -25.440804    6.526970   -5.298127
   1 C     6.0000    0    12.011  -23.825144    5.656775   -3.408852
   2 C     6.0000    0    12.011  -23.516809    7.211575   -1.285659
   3 O     8.0000    0    15.999  -24.768705    9.519746   -1.172563
   4 C     6.0000    0    12.011  -27.339584    9.332893   -0.372350
   5 C     6.0000    0    12.011  -21.882296    6.494726    0.663223
   6 O     8.0000    0    15.999  -21.581813    8.156156    2.681022
   7 C     6.0000    0    12.011  -22.421490    7.178414    5.054093
   8 C     6.0000    0    12.011  -22.507524    3.359239   -3.586384
   9 C     6.0000    0    12.011  -22.934448    1.771957   -5.940680
  10 C     6.0000    0    12.011  -20.867150    2.621431   -1.619076
  11 C     6.0000    0    12.011  -19.382356    0.153763   -1.699532
  12 C     6.0000    0    12.011  -16.971117    0.320022   -3.237285
  13 C     6.0000    0    12.011  -14.575354    0.148305   -2.405475
  14 C     6.0000    0    12.011  -12.379731    0.450746   -4.212786
  15 C     6.0000    0    12.011  -13.895667   -0.293526    0.352948
  16 C     6.0000    0    12.011  -13.951151   -3.100634    1.227481
  17 C     6.0000    0    12.011  -12.164277   -4.821065   -0.171153
  18 C     6.0000    0    12.011  -10.076614   -5.985749    0.694241
  19 C     6.0000    0    12.011   -9.122114   -5.831687    3.382653
  20 C     6.0000    0    12.011   -8.507483   -7.620357   -1.082514
  21 C     6.0000    0    12.011   -6.557407   -6.153688   -2.724415
  22 C     6.0000    0    12.011   -4.623171   -4.659949   -1.263138
  23 C     6.0000    0    12.011   -2.119659   -5.060779   -1.068218
  24 C     6.0000    0    12.011   -0.704071   -7.165100   -2.383366
  25 C     6.0000    0    12.011   -0.513687   -3.290853    0.535847
  26 C     6.0000    0    12.011   -0.347012   -3.982461    3.390736
  27 C     6.0000    0    12.011    0.822015   -6.514940    3.965110
  28 C     6.0000    0    12.011    3.080520   -7.010745    5.023361
  29 C     6.0000    0    12.011    4.924345   -5.023717    5.925858
  30 C     6.0000    0    12.011    3.911040   -9.738136    5.411025
  31 C     6.0000    0    12.011    5.291434  -10.964674    3.120492
  32 C     6.0000    0    12.011    7.680812   -9.648996    2.288578
  33 C     6.0000    0    12.011   10.083444  -10.394823    2.648255
  34 C     6.0000    0    12.011   10.832360  -12.781432    4.034344
  35 C     6.0000    0    12.011   12.361106   -8.910686    1.699744
  36 C     6.0000    0    12.011   11.803914   -6.480295    0.229346
  37 C     6.0000    0    12.011   13.923042   -4.888122   -0.865098
  38 C     6.0000    0    12.011   16.460442   -5.013333   -0.838249
  39 C     6.0000    0    12.011   18.084245   -6.995301    0.437546
  40 C     6.0000    0    12.011   18.099615   -3.047488   -2.178606
  41 C     6.0000    0    12.011   16.739214   -0.891359   -3.548475
  42 C     6.0000    0    12.011   18.223645    1.160162   -4.889715
  43 C     6.0000    0    12.011   20.690782    1.675930   -5.234480
  44 C     6.0000    0    12.011   22.934908    0.172488   -4.290800
  45 C     6.0000    0    12.011   21.418853    4.003603   -6.763583
  46 C     6.0000    0    12.011   22.849632    6.091203   -5.273470
  47 C     6.0000    0    12.011   21.312320    7.220156   -3.157792
  48 C     6.0000    0    12.011   20.601991    9.637868   -2.837296
  49 C     6.0000    0    12.011   18.968634   10.518847   -0.636320
  50 C     6.0000    0    12.011   18.502362    8.685669    1.585466
  51 C     6.0000    0    12.011   20.807741    8.248289    3.205127
  52 C     6.0000    0    12.011   21.055289    8.565964    5.713774
  53 C     6.0000    0    12.011   18.982684    9.426422    7.479646
  54 C     6.0000    0    12.011   23.551288    8.044926    7.006747
  55 H     1.0000    0     1.008   24.253779    9.740383    7.982133
  56 C     6.0000    0    12.011   21.264822   11.766856   -4.627637
  57 C     6.0000    0    12.011  -20.447102    4.188283    0.576025
  58 O     8.0000    0    15.999  -18.917673    3.578222    2.384730
  59 H     1.0000    0     1.008  -28.090956   11.259000   -0.330295
  60 H     1.0000    0     1.008  -27.476914    8.506719    1.527145
  61 H     1.0000    0     1.008  -28.459028    8.192419   -1.692662
  62 H     1.0000    0     1.008  -22.032602    8.637973    6.468336
  63 H     1.0000    0     1.008  -21.396364    5.445635    5.524309
  64 H     1.0000    0     1.008  -24.464980    6.796988    5.024708
  65 H     1.0000    0     1.008  -24.914365    1.153737   -6.114532
  66 H     1.0000    0     1.008  -21.774985    0.067601   -5.961711
  67 H     1.0000    0     1.008  -22.486088    2.833804   -7.669926
  68 H     1.0000    0     1.008  -20.560775   -1.372341   -2.476316
  69 H     1.0000    0     1.008  -18.940989   -0.351842    0.252823
  70 H     1.0000    0     1.008  -17.252385    0.671462   -5.252510
  71 H     1.0000    0     1.008  -13.016765    0.711426   -6.166282
  72 H     1.0000    0     1.008  -11.118678   -1.198037   -4.157460
  73 H     1.0000    0     1.008  -11.211458    2.090375   -3.693232
  74 H     1.0000    0     1.008  -15.209186    0.775999    1.546122
  75 H     1.0000    0     1.008  -11.992154    0.454814    0.711407
  76 H     1.0000    0     1.008  -15.889972   -3.806828    0.977378
  77 H     1.0000    0     1.008  -13.572188   -3.139954    3.263285
  78 H     1.0000    0     1.008  -12.656550   -5.139260   -2.150623
  79 H     1.0000    0     1.008  -10.209143   -4.532183    4.564781
  80 H     1.0000    0     1.008   -7.137112   -5.229183    3.424583
  81 H     1.0000    0     1.008   -9.177728   -7.707522    4.275841
  82 H     1.0000    0     1.008   -9.766287   -8.628916   -2.386977
  83 H     1.0000    0     1.008   -7.494340   -9.064681    0.010996
  84 H     1.0000    0     1.008   -7.626922   -4.845986   -3.936860
  85 H     1.0000    0     1.008   -5.643648   -7.513982   -3.990419
  86 H     1.0000    0     1.008   -5.387099   -3.030524   -0.252585
  87 H     1.0000    0     1.008   -1.938878   -8.462821   -3.412232
  88 H     1.0000    0     1.008    0.400262   -8.275226   -1.023183
  89 H     1.0000    0     1.008    0.664062   -6.376753   -3.734572
  90 H     1.0000    0     1.008   -1.290094   -1.370792    0.421479
  91 H     1.0000    0     1.008    1.413032   -3.206972   -0.232366
  92 H     1.0000    0     1.008   -2.280610   -3.948887    4.153724
  93 H     1.0000    0     1.008    0.686221   -2.462329    4.344423
  94 H     1.0000    0     1.008   -0.343526   -8.138878    3.451711
  95 H     1.0000    0     1.008    4.322469   -3.093831    5.500944
  96 H     1.0000    0     1.008    6.793682   -5.314546    5.075777
  97 H     1.0000    0     1.008    5.192507   -5.172936    7.981370
  98 H     1.0000    0     1.008    2.250634  -10.912065    5.820601
  99 H     1.0000    0     1.008    5.156055   -9.857554    7.067973
 100 H     1.0000    0     1.008    3.958786  -10.982431    1.525843
 101 H     1.0000    0     1.008    5.658568  -12.945463    3.598583
 102 H     1.0000    0     1.008    7.358796   -7.887175    1.277085
 103 H     1.0000    0     1.008    9.218838  -13.877581    4.710998
 104 H     1.0000    0     1.008   12.020165  -12.324103    5.676163
 105 H     1.0000    0     1.008   11.976219  -14.011188    2.811607
 106 H     1.0000    0     1.008   13.554028   -8.479349    3.346307
 107 H     1.0000    0     1.008   13.495489  -10.194984    0.522744
 108 H     1.0000    0     1.008   10.670010   -5.217621    1.435207
 109 H     1.0000    0     1.008   10.538502   -6.946576   -1.355571
 110 H     1.0000    0     1.008   13.118399   -3.295358   -1.892781
 111 H     1.0000    0     1.008   17.022285   -8.454952    1.420311
 112 H     1.0000    0     1.008   19.358125   -6.097869    1.812321
 113 H     1.0000    0     1.008   19.308528   -7.926600   -0.959532
 114 H     1.0000    0     1.008   19.404070   -2.257973   -0.765835
 115 H     1.0000    0     1.008   19.308083   -4.070558   -3.525678
 116 H     1.0000    0     1.008   15.488437    0.074602   -2.193915
 117 H     1.0000    0     1.008   15.441047   -1.707350   -4.955868
 118 H     1.0000    0     1.008   16.928817    2.515631   -5.757441
 119 H     1.0000    0     1.008   22.433138   -1.635696   -3.450543
 120 H     1.0000    0     1.008   24.006529    1.247542   -2.873846
 121 H     1.0000    0     1.008   24.250730   -0.192266   -5.856278
 122 H     1.0000    0     1.008   19.723997    4.845851   -7.608922
 123 H     1.0000    0     1.008   22.648676    3.411793   -8.334565
 124 H     1.0000    0     1.008   23.454963    7.537089   -6.623500
 125 H     1.0000    0     1.008   24.593305    5.273691   -4.489650
 126 H     1.0000    0     1.008   20.709918    5.847058   -1.748178
 127 H     1.0000    0     1.008   17.123723   11.088823   -1.417189
 128 H     1.0000    0     1.008   19.789715   12.273242    0.122918
 129 H     1.0000    0     1.008   17.808472    6.873711    0.836230
 130 H     1.0000    0     1.008   16.951675    9.452852    2.720060
 131 H     1.0000    0     1.008   22.476350    7.612642    2.175304
 132 H     1.0000    0     1.008   17.201456    9.840070    6.519854
 133 H     1.0000    0     1.008   19.567429   11.132867    8.510433
 134 H     1.0000    0     1.008   18.607801    7.977063    8.920580
 135 H     1.0000    0     1.008   25.001023    7.422946    5.666749
 136 H     1.0000    0     1.008   23.345163    6.578178    8.464719
 137 H     1.0000    0     1.008   22.271930   11.139533   -6.317318
 138 H     1.0000    0     1.008   22.445370   13.183906   -3.670872
 139 H     1.0000    0     1.008   19.546330   12.759964   -5.241093
 140 H     1.0000    0     1.008  -25.815620    5.131513   -6.425498

--------------------------------
INTERNAL COORDINATES (ANGSTROEM)
--------------------------------
 O      0   0   0     0.000000000000     0.00000000     0.00000000
 C      1   0   0     1.393752532131     0.00000000     0.00000000
 C      2   1   0     1.402111728399   116.89207109     0.00000000
 O      3   2   1     1.390809277141   119.62970714   358.91818366
 C      4   3   2     1.428256322847   113.93308161    81.71752814
 C      3   2   1     1.398434750679   120.24853895   181.45664976
 O      6   3   2     1.392264551005   117.70591233   177.71654040
 C      7   6   3     1.429023869611   114.19249739   116.74459208
 C      2   1   3     1.404694955306   122.85278030   181.05470916
 C      9   2   1     1.519433452618   117.35507929   358.90650856
 C      9   2   1     1.410581161678   119.71385535   178.82665375
 C     11   9   2     1.524587864905   122.24968838   180.05919629
 C     12  11   9     1.515923823746   113.52002584    82.05338332
 C     13  12  11     1.345097246767   127.86102256   113.57594396
 C     14  13  12     1.513354525726   120.64165176   182.14222754
 C     14  13  12     1.521426411561   123.17278936     0.77689433
 C     16  14  13     1.556153708986   115.31258238    83.17482188
 C     17  16  14     1.506899252216   114.75960550    60.10782976
 C     18  17  16     1.345372840204   128.67128357   111.62987589
 C     19  18  17     1.511851495757   124.74588634     1.71408889
 C     19  18  17     1.523715720537   119.83514689   181.11847693
 C     21  19  18     1.556334645470   115.00615797    83.84265958
 C     22  21  19     1.506795285733   115.18336627    58.85548856
 C     23  22  21     1.345633216868   128.71324374   112.06514695
 C     24  23  22     1.511787226934   124.65632625     1.18315150
 C     24  23  22     1.523149031046   119.67664471   180.10652401
 C     26  24  23     1.556940559240   115.32903030    86.74362236
 C     27  26  24     1.506992110802   115.34061119    61.60346482
 C     28  27  26     1.345668104896   128.45525738   109.28755839
 C     29  28  27     1.511861829612   124.68318979     1.47052310
 C     29  28  27     1.522587972904   119.81806743   180.65004574
 C     31  29  28     1.556934113186   115.19491068    87.24876326
 C     32  31  29     1.509056888397   115.33362788    59.34955437
 C     33  32  31     1.344804208099   127.98561918   105.66789449
 C     34  33  32     1.513301056624   124.13328113   359.40439235
 C     34  33  32     1.523633433958   123.36633314   179.53564610
 C     36  34  33     1.531813308147   116.60570270   358.88397248
 C     37  36  34     1.517505118482   121.18335087   181.65835696
 C     38  37  36     1.344442831553   134.96193852   357.73520868
 C     39  38  37     1.514648168549   127.25968472   359.85833460
 C     39  38  37     1.528945891788   121.88203582   179.79604216
 C     41  39  38     1.531520071648   117.37362415     0.56212571
 C     42  41  39     1.516367440581   120.75773884   179.02034079
 C     43  42  41     1.346196506946   135.31441782   359.43618577
 C     44  43  42     1.514128610568   127.54609517     0.57557408
 C     44  43  42     1.523286379360   118.76517619   179.79494452
 C     46  44  43     1.554163592021   115.37067080   115.55047487
 C     47  46  44     1.507361299336   113.30566968   297.25944352
 C     48  47  46     1.344215960352   128.45123302   240.12204712
 C     49  48  47     1.523468137560   123.11770328   178.07749140
 C     50  49  48     1.544099185479   118.71996048    11.51001150
 C     51  50  49     1.508793171009   113.55985158    70.86851458
 C     52  51  50     1.344516892484   128.35107238   124.74297042
 C     53  52  51     1.511112361277   125.27721929     0.83771468
 C     53  52  51     1.512861409516   120.58537102   180.53917082
 H     55  53  52     1.099803285270   111.01908027   121.16035521
 C     49  48  47     1.513229804793   124.38829636   359.64614419
 C      6   3   2     1.438259342497   122.21771187     0.64176001
 O     58   6   3     1.294347966768   121.20582824   179.01187865
 H      5   4   3     1.094286364730   106.71711383   178.99500582
 H      5   4   3     1.098537116215   111.21380505    60.04846881
 H      5   4   3     1.096949810313   111.32394677   298.08686358
 H      8   7   6     1.094978467300   106.66537394   178.46445700
 H      8   7   6     1.094067901297   110.43451452    58.91913136
 H      8   7   6     1.100154418414   111.07777166   296.99424529
 H     10   9   2     1.101463160156   111.96915551   297.58386041
 H     10   9   2     1.090879040498   112.44407457   177.36347394
 H     10   9   2     1.099726128774   111.57576156    57.11301214
 H     12  11   9     1.100008970567   110.30965552   319.89537551
 H     12  11   9     1.092482755590   107.06976267   203.63472684
 H     13  12  11     1.092690296431   114.77851277   295.31527762
 H     15  14  13     1.096037433862   111.91471760   357.21174081
 H     15  14  13     1.098830106574   111.43487222   235.94274829
 H     15  14  13     1.100279209082   110.90761855   117.90927053
 H     16  14  13     1.096416438477   108.86328457   321.61233989
 H     16  14  13     1.098838504960   109.08382546   204.94158561
 H     17  16  14     1.099911010329   107.82657208   298.80365766
 H     17  16  14     1.096004597904   107.87755097   184.25118004
 H     18  17  16     1.092450970680   114.48375405   291.81394088
 H     20  19  18     1.093205242848   113.36471114   355.04773616
 H     20  19  18     1.097963245846   110.75065944   233.45798511
 H     20  19  18     1.099827390498   110.29092541   116.18833037
 H     21  19  18     1.097759119858   109.47131109   323.26502581
 H     21  19  18     1.098383172571   109.62943242   206.41022170
 H     22  21  19     1.100379217617   107.34320269   297.80482690
 H     22  21  19     1.095808132592   107.83647204   183.43697621
 H     23  22  21     1.092187378534   114.45609935   291.44859517
 H     25  24  23     1.093156940672   113.31688271   355.18400090
 H     25  24  23     1.097584439439   110.86525157   233.58485070
 H     25  24  23     1.099751183715   110.24838376   116.27935321
 H     26  24  23     1.097646738827   109.24633882   326.22716840
 H     26  24  23     1.098528168571   109.66179107   209.45245639
 H     27  26  24     1.100138838898   107.43534348   300.11501576
 H     27  26  24     1.095778994153   107.61353128   185.83810824
 H     28  27  26     1.092111737105   114.69184625   288.98990359
 H     30  29  28     1.093140603058   113.37464605   355.29893812
 H     30  29  28     1.097534278414   110.77358803   233.67541179
 H     30  29  28     1.099785513883   110.22838043   116.42956082
 H     31  29  28     1.097684042013   109.39055084   326.63369327
 H     31  29  28     1.098575135552   109.58284890   209.79934964
 H     32  31  29     1.099768726279   107.46166278   298.21657497
 H     32  31  29     1.095650398999   107.59277153   183.97130976
 H     33  32  31     1.088463156561   114.04563282   285.60506822
 H     35  34  33     1.092575451210   113.40714081     0.68413348
 H     35  34  33     1.099313787745   110.43099826   239.64859564
 H     35  34  33     1.099339218544   110.66708050   122.22186240
 H     36  34  33     1.099910800691   107.45832539   122.56415830
 H     36  34  33     1.100074542492   107.44168987   235.41849872
 H     37  36  34     1.101678419072   108.65335752    57.73156171
 H     37  36  34     1.101228906382   108.40838133   305.03710108
 H     38  37  36     1.089703867656   109.33900139   177.81199642
 H     40  39  38     1.087606178177   114.31638948     0.16981056
 H     40  39  38     1.099639633078   110.09739329   238.55533074
 H     40  39  38     1.099621535755   110.17603855   121.88292151
 H     41  39  38     1.099983142686   107.40674705   124.35206566
 H     41  39  38     1.100086948410   107.19096581   236.99481039
 H     42  41  39     1.101446162479   108.67346390    55.68416637
 H     42  41  39     1.101379376580   108.73355891   302.72038395
 H     43  42  41     1.093084100963   109.98010378   179.68907633
 H     45  44  43     1.088014207024   113.92100353     8.13787296
 H     45  44  43     1.098838936294   110.96372224   246.52362731
 H     45  44  43     1.099257440927   109.90838548   129.41481067
 H     46  44  43     1.096880642541   109.77902161   352.68340455
 H     46  44  43     1.101233905907   108.69430889   236.06575811
 H     47  46  44     1.094718227671   107.95371339   173.33769612
 H     47  46  44     1.100268208866   108.68342250    58.80528443
 H     48  47  46     1.089038364233   113.72050185    59.36228215
 H     50  49  48     1.102204309932   107.43684831   248.17095069
 H     50  49  48     1.100957898740   108.24785335   135.48488428
 H     51  50  49     1.100641368005   109.04653737   307.92602424
 H     51  50  49     1.094834658757   107.72025962   193.67250319
 H     52  51  50     1.090777366490   114.71054381   305.46344940
 H     54  53  52     1.092860179593   113.51339470   358.35378491
 H     54  53  52     1.099416121992   110.48887195   236.88030177
 H     54  53  52     1.099552054685   110.46314345   119.61839989
 H     55  53  52     1.095305771742   111.93031901     0.14442966
 H     55  53  52     1.099812832453   111.05705019   239.15432542
 H     57  49  48     1.092571350250   113.53000586     4.45333347
 H     57  49  48     1.099507718818   110.55838826   243.06555060
 H     57  49  48     1.099339857854   110.42874196   125.75872875
 H      1   2   3     0.969817504379   108.36931927   194.07738867

---------------------------
INTERNAL COORDINATES (A.U.)
---------------------------
 O      0   0   0     0.000000000000     0.00000000     0.00000000
 C      1   0   0     2.633810584187     0.00000000     0.00000000
 C      2   1   0     2.649607175833   116.89207109     0.00000000
 O      3   2   1     2.628248638314   119.62970714   358.91818366
 C      4   3   2     2.699013299222   113.93308161    81.71752814
 C      3   2   1     2.642658694941   120.24853895   181.45664976
 O      6   3   2     2.630998707366   117.70591233   177.71654040
 C      7   6   3     2.700463752401   114.19249739   116.74459208
 C      2   1   3     2.654488767229   122.85278030   181.05470916
 C      9   2   1     2.871313104167   117.35507929   358.90650856
 C      9   2   1     2.665612085239   119.71385535   178.82665375
 C     11   9   2     2.881053531770   122.24968838   180.05919629
 C     12  11   9     2.864680866766   113.52002584    82.05338332
 C     13  12  11     2.541865419882   127.86102256   113.57594396
 C     14  13  12     2.859825597152   120.64165176   182.14222754
 C     14  13  12     2.875079250765   123.17278936     0.77689433
 C     16  14  13     2.940704332269   115.31258238    83.17482188
 C     17  16  14     2.847626898099   114.75960550    60.10782976
 C     18  17  16     2.542386216001   128.67128357   111.62987589
 C     19  18  17     2.856985282140   124.74588634     1.71408889
 C     19  18  17     2.879405417765   119.83514689   181.11847693
 C     21  19  18     2.941046252671   115.00615797    83.84265958
 C     22  21  19     2.847430429920   115.18336627    58.85548856
 C     23  22  21     2.542878256589   128.71324374   112.06514695
 C     24  23  22     2.856863831665   124.65632625     1.18315150
 C     24  23  22     2.878334529825   119.67664471   180.10652401
 C     26  24  23     2.942191263758   115.32903030    86.74362236
 C     27  26  24     2.847802375395   115.34061119    61.60346482
 C     28  27  26     2.542944185407   128.45525738   109.28755839
 C     29  28  27     2.857004810295   124.68318979     1.47052310
 C     29  28  27     2.877274283591   119.81806743   180.65004574
 C     31  29  28     2.942179082481   115.19491068    87.24876326
 C     32  31  29     2.851704239577   115.33362788    59.34955437
 C     33  32  31     2.541311657052   127.98561918   105.66789449
 C     34  33  32     2.859724555193   124.13328113   359.40439235
 C     34  33  32     2.879249918666   123.36633314   179.53564610
 C     36  34  33     2.894707640694   116.60570270   358.88397248
 C     37  36  34     2.867669080754   121.18335087   181.65835696
 C     38  37  36     2.540628754348   134.96193852   357.73520868
 C     39  38  37     2.862270227803   127.25968472   359.85833460
 C     39  38  37     2.889289009063   121.88203582   179.79604216
 C     41  39  38     2.894153504018   117.37362415     0.56212571
 C     42  41  39     2.865519181092   120.75773884   179.02034079
 C     43  42  41     2.543942720569   135.31441782   359.43618577
 C     44  43  42     2.861288405508   127.54609517     0.57557408
 C     44  43  42     2.878594080523   118.76517619   179.79494452
 C     46  44  43     2.936943556230   115.37067080   115.55047487
 C     47  46  44     2.848500040616   113.30566968   297.25944352
 C     48  47  46     2.540200029911   128.45123302   240.12204712
 C     49  48  47     2.878937553744   123.11770328   178.07749140
 C     50  49  48     2.917924584166   118.71996048    11.51001150
 C     51  50  49     2.851205885937   113.55985158    70.86851458
 C     52  51  50     2.540768709226   128.35107238   124.74297042
 C     53  52  51     2.855588520396   125.27721929     0.83771468
 C     53  52  51     2.858893742564   120.58537102   180.53917082
 H     55  53  52     2.078327010347   111.01908027   121.16035521
 C     49  48  47     2.859589908746   124.38829636   359.64614419
 C      6   3   2     2.717916266873   122.21771187     0.64176001
 O     58   6   3     2.445963179189   121.20582824   179.01187865
 H      5   4   3     2.067901541425   106.71711383   178.99500582
 H      5   4   3     2.075934297595   111.21380505    60.04846881
 H      5   4   3     2.072934724149   111.32394677   298.08686358
 H      8   7   6     2.069209425738   106.66537394   178.46445700
 H      8   7   6     2.067488705366   110.43451452    58.91913136
 H      8   7   6     2.078990555825   111.07777166   296.99424529
 H     10   9   2     2.081463719299   111.96915551   297.58386041
 H     10   9   2     2.061462631775   112.44407457   177.36347394
 H     10   9   2     2.078181205699   111.57576156    57.11301214
 H     12  11   9     2.078715699229   110.30965552   319.89537551
 H     12  11   9     2.064493214097   107.06976267   203.63472684
 H     13  12  11     2.064885409448   114.77851277   295.31527762
 H     15  14  13     2.071210582525   111.91471760   357.21174081
 H     15  14  13     2.076487969132   111.43487222   235.94274829
 H     15  14  13     2.079226376012   110.90761855   117.90927053
 H     16  14  13     2.071926797450   108.86328457   321.61233989
 H     16  14  13     2.076503839781   109.08382546   204.94158561
 H     17  16  14     2.078530581206   107.82657208   298.80365766
 H     17  16  14     2.071148531556   107.87755097   184.25118004
 H     18  17  16     2.064433149322   114.48375405   291.81394088
 H     20  19  18     2.065858517149   113.36471114   355.04773616
 H     20  19  18     2.074849839761   110.75065944   233.45798511
 H     20  19  18     2.078372562626   110.29092541   116.18833037
 H     21  19  18     2.074464097547   109.47131109   323.26502581
 H     21  19  18     2.075643386267   109.62943242   206.41022170
 H     22  21  19     2.079415364756   107.34320269   297.80482690
 H     22  21  19     2.070777265922   107.83647204   183.43697621
 H     23  22  21     2.063935032355   114.45609935   291.44859517
 H     25  24  23     2.065767239266   113.31688271   355.18400090
 H     25  24  23     2.074133999394   110.86525157   233.58485070
 H     25  24  23     2.078228552677   110.24838376   116.27935321
 H     26  24  23     2.074251728176   109.24633882   326.22716840
 H     26  24  23     2.075917388998   109.66179107   209.45245639
 H     27  26  24     2.078961114808   107.43534348   300.11501576
 H     27  26  24     2.070722202253   107.61353128   185.83810824
 H     28  27  26     2.063792090770   114.69184625   288.98990359
 H     30  29  28     2.065736365650   113.37464605   355.29893812
 H     30  29  28     2.074039208793   110.77358803   233.67541179
 H     30  29  28     2.078293427292   110.22838043   116.42956082
 H     31  29  28     2.074322220980   109.39055084   326.63369327
 H     31  29  28     2.076006143729   109.58284890   209.79934964
 H     32  31  29     2.078261703319   107.46166278   298.21657497
 H     32  31  29     2.070479192630   107.59277153   183.97130976
 H     33  32  31     2.056897272765   114.04563282   285.60506822
 H     35  34  33     2.064668383432   113.40714081     0.68413348
 H     35  34  33     2.077401994082   110.43099826   239.64859564
 H     35  34  33     2.077450051327   110.66708050   122.22186240
 H     36  34  33     2.078530185048   107.45832539   122.56415830
 H     36  34  33     2.078839612208   107.44168987   235.41849872
 H     37  36  34     2.081870499697   108.65335752    57.73156171
 H     37  36  34     2.081021043820   108.40838133   305.03710108
 H     38  37  36     2.059241876944   109.33900139   177.81199642
 H     40  39  38     2.055277818315   114.31638948     0.16981056
 H     40  39  38     2.078017752524   110.09739329   238.55533074
 H     40  39  38     2.077983553539   110.17603855   121.88292151
 H     41  39  38     2.078666891607   107.40674705   124.35206566
 H     41  39  38     2.078863055996   107.19096581   236.99481039
 H     42  41  39     2.081431598344   108.67346390    55.68416637
 H     42  41  39     2.081305391285   108.73355891   302.72038395
 H     43  42  41     2.065629592163   109.98010378   179.68907633
 H     45  44  43     2.056048881091   113.92100353     8.13787296
 H     45  44  43     2.076504654885   110.96372224   246.52362731
 H     45  44  43     2.077295514027   109.90838548   129.41481067
 H     46  44  43     2.072804016002   109.77902161   352.68340455
 H     46  44  43     2.081030491552   108.69430889   236.06575811
 H     47  46  44     2.068717644111   107.95371339   173.33769612
 H     47  46  44     2.079205588616   108.68342250    58.80528443
 H     48  47  46     2.057984257734   113.72050185    59.36228215
 H     50  49  48     2.082864289400   107.43684831   248.17095069
 H     50  49  48     2.080508913596   108.24785335   135.48488428
 H     51  50  49     2.079910757193   109.04653737   307.92602424
 H     51  50  49     2.068937666977   107.72025962   193.67250319
 H     52  51  50     2.061270495747   114.71054381   305.46344940
 H     54  53  52     2.065206442098   113.51339470   358.35378491
 H     54  53  52     2.077595377782   110.48887195   236.88030177
 H     54  53  52     2.077852253345   110.46314345   119.61839989
 H     55  53  52     2.069827941496   111.93031901     0.14442966
 H     55  53  52     2.078345051908   111.05705019   239.15432542
 H     57  49  48     2.064660633741   113.53000586     4.45333347
 H     57  49  48     2.077768470698   110.55838826   243.06555060
 H     57  49  48     2.077451259449   110.42874196   125.75872875
 H      1   2   3     1.832689483158   108.36931927   194.07738867


           ************************************************************
           *        Program running with 4 parallel MPI-processes     *
           *              working on a common directory               *
           ************************************************************
------------------------------------------------------------------------------
                   ___                                                        
                  /   \      - P O W E R E D   B Y -                         
                 /     \                                                     
                 |  |  |   _    _      __       _____    __    __             
                 |  |  |  | |  | |    /  \     |  _  \  |  |  /  |          
                  \  \/   | |  | |   /    \    | | | |  |  | /  /          
                 / \  \   | |__| |  /  /\  \   | |_| |  |  |/  /          
                |  |  |   |  __  | /  /__\  \  |    /   |      \           
                |  |  |   | |  | | |   __   |  |    \   |  |\   \          
                \     /   | |  | | |  |  |  |  | |\  \  |  | \   \       
                 \___/    |_|  |_| |__|  |__|  |_| \__\ |__|  \__/        
                                                                              
                      - O R C A' S   B I G   F R I E N D -                    
                                      &                                       
                       - I N T E G R A L  F E E D E R -                       
                                                                              
 v1 FN, 2020, v2 2021                                                         
------------------------------------------------------------------------------


Reading SHARK input file UQ9_2e_1H_B3LYP_631Gd_opt.SHARKINP.tmp ... ok
----------------------
SHARK INTEGRAL PACKAGE
----------------------

Number of atoms                             ...    141
Number of basis functions                   ...    978
Number of shells                            ...    514
Maximum angular momentum                    ...      2
Integral batch strategy                     ... SHARK/LIBINT Hybrid
RI-J (if used) integral strategy            ... SPLIT-RIJ (Revised 2003 algorithm where possible)
Printlevel                                  ...      1
Contraction scheme used                     ... SEGMENTED contraction
Coulomb Range Separation                    ... NOT USED
Exchange Range Separation                   ... NOT USED
Finite Nucleus Model                        ... NOT USED
Auxiliary Coulomb fitting basis             ... AVAILABLE
   # of basis functions in Aux-J            ...   3755
   # of shells in Aux-J                     ...   1285
   Maximum angular momentum in Aux-J        ...      4
Auxiliary J/K fitting basis                 ... NOT available
Auxiliary Correlation fitting basis         ... NOT available
Auxiliary 'external' fitting basis          ... NOT available
Integral threshold                          ...     2.500000e-11
Primitive cut-off                           ...     2.500000e-12
Primitive pair pre-selection threshold      ...     2.500000e-12

Calculating pre-screening integrals         ... done (  0.1 sec) Dimension = 514
Organizing shell pair data                  ... done (  0.2 sec)
Shell pair information
Total number of shell pairs                 ...    132355
Shell pairs after pre-screening             ...     36200
Total number of primitive shell pairs       ...    724470
Primitive shell pairs kept                  ...    104728
          la=0 lb=0:  15340 shell pairs
          la=1 lb=0:  11834 shell pairs
          la=1 lb=1:   2332 shell pairs
          la=2 lb=0:   4518 shell pairs
          la=2 lb=1:   1828 shell pairs
          la=2 lb=2:    348 shell pairs

Calculating one electron integrals          ... done (  0.2 sec)
Calculating RI/J V-Matrix + Cholesky decomp.... done (  0.9 sec)
Calculating Nuclear repulsion               ... done (  0.0 sec) ENN=   6892.305119749683 Eh

SHARK setup successfully completed in   1.8 seconds

Maximum memory used throughout the entire GTOINT-calculation: 136.9 MB


           ************************************************************
           *        Program running with 4 parallel MPI-processes     *
           *              working on a common directory               *
           ************************************************************

Diagonalization of the overlap matrix:
Smallest eigenvalue                        ... 3.496e-04
Time for diagonalization                   ...    0.165 sec
Threshold for overlap eigenvalues          ... 1.000e-08
Number of eigenvalues below threshold      ... 0
Time for construction of square roots      ...    0.094 sec
Total time needed                          ...    0.263 sec

-------------------
DFT GRID GENERATION
-------------------

General Integration Accuracy     IntAcc      ... 4.959
Radial Grid Type                 RadialGrid  ... OptM3 with GC (2021)
Angular Grid (max. ang.)         AngularGrid ... 6 (Lebedev-590)
Angular grid pruning method      GridPruning ... 4 (adaptive)
Weight generation scheme         WeightScheme... Becke
Basis function cutoff            BFCut       ... 1.0000e-11
Integration weight cutoff        WCut        ... 1.0000e-14
Angular grids for H and He will be reduced by one unit
Partially contracted basis set               ... off
Rotationally invariant grid construction     ... off

Total number of grid points                  ...  1519361
Total number of batches                      ...    23811
Average number of points per batch           ...       63
Average number of grid points per atom       ...    10776
Time for grid setup =   29.549 sec

--------------------
COSX GRID GENERATION
--------------------

GRIDX 1
-------
General Integration Accuracy     IntAcc      ... 4.020
Radial Grid Type                 RadialGrid  ... OptM3 with GC (2021)
Angular Grid (max. ang.)         AngularGrid ... 2 (Lebedev-110)
Angular grid pruning method      GridPruning ... 4 (adaptive)
Weight generation scheme         WeightScheme... Becke
Basis function cutoff            BFCut       ... 1.0000e-11
Integration weight cutoff        WCut        ... 1.0000e-14
Angular grids for H and He will be reduced by one unit
Partially contracted basis set               ... on
Rotationally invariant grid construction     ... off

Total number of grid points                  ...   160596
Total number of batches                      ...     2582
Average number of points per batch           ...       62
Average number of grid points per atom       ...     1139
UseSFitting                                  ... on

GRIDX 2
-------
General Integration Accuracy     IntAcc      ... 4.338
Radial Grid Type                 RadialGrid  ... OptM3 with GC (2021)
Angular Grid (max. ang.)         AngularGrid ... 3 (Lebedev-194)
Angular grid pruning method      GridPruning ... 4 (adaptive)
Weight generation scheme         WeightScheme... Becke
Basis function cutoff            BFCut       ... 1.0000e-11
Integration weight cutoff        WCut        ... 1.0000e-14
Angular grids for H and He will be reduced by one unit
Partially contracted basis set               ... on
Rotationally invariant grid construction     ... off

Total number of grid points                  ...   347496
Total number of batches                      ...     5501
Average number of points per batch           ...       63
Average number of grid points per atom       ...     2465
UseSFitting                                  ... on

GRIDX 3
-------
General Integration Accuracy     IntAcc      ... 4.871
Radial Grid Type                 RadialGrid  ... OptM3 with GC (2021)
Angular Grid (max. ang.)         AngularGrid ... 4 (Lebedev-302)
Angular grid pruning method      GridPruning ... 4 (adaptive)
Weight generation scheme         WeightScheme... Becke
Basis function cutoff            BFCut       ... 1.0000e-11
Integration weight cutoff        WCut        ... 1.0000e-14
Angular grids for H and He will be reduced by one unit
Partially contracted basis set               ... on
Rotationally invariant grid construction     ... off

Total number of grid points                  ...   670087
Total number of batches                      ...    10543
Average number of points per batch           ...       63
Average number of grid points per atom       ...     4752
UseSFitting                                  ... on

Time for X-Grid setup             =   21.294 sec


--------------------
CPCM SOLVATION MODEL
--------------------
CPCM parameters:
  Epsilon                                         ...      80.4000
  Refrac                                          ...       1.3300
  Rsolv                                           ...       1.3000
  Surface type                                    ... GAUSSIAN VDW
  Epsilon function type                           ...         CPCM
Radii:
 Radius for O  used is    3.4469 Bohr (=   1.8240 Ang.)
 Radius for C  used is    3.8550 Bohr (=   2.0400 Ang.)
 Radius for H  used is    2.4944 Bohr (=   1.3200 Ang.)
Calculating surface                               ...        done! (  0.0s)
GEPOL surface points                              ...         7378
GEPOL Volume                                      ...    7410.9219
GEPOL Surface-area                                ...    3773.8851
Calculating surface distance matrix               ...        done! (  0.3s)
Performing Cholesky decomposition & store         ...        done! (  3.0s)
Overall time for CPCM initialization              ...                 3.3s
--------------
SCF ITERATIONS
--------------
ITER       Energy         Delta-E        Max-DP      RMS-DP      [F,P]     Damp
               ***  Starting incremental Fock matrix formation  ***
                      *** Initiating the SOSCF procedure ***
                      *** Re-Reading the Fockian *** 
                      *** Removing any level shift *** 
ITER      Energy       Delta-E        Grad      Rot      Max-DP    RMS-DP
  0  -2406.92255874 -2406.9225587419  0.000268  0.000268  0.000834  0.000010
               *** Restarting incremental Fock matrix formation ***
  1  -2406.92262266  -0.0000639138  0.000097  0.000293  0.000360  0.000006
  2  -2406.92262930  -0.0000066429  0.000018  0.000085  0.000093  0.000001
  3  -2406.92262934  -0.0000000393  0.000027  0.000054  0.000072  0.000001
  4  -2406.92262940  -0.0000000583  0.000007  0.000017  0.000020  0.000000
  5  -2406.92262941  -0.0000000185  0.000003  0.000007  0.000015  0.000000
  6  -2406.92262936   0.0000000563  0.000003  0.000004  0.000009  0.000000
                  ***Gradient check signals convergence***
              ***Rediagonalizing the Fockian in SOSCF/NRSCF***

               *****************************************************
               *                     SUCCESS                       *
               *           SCF CONVERGED AFTER   7 CYCLES          *
               *****************************************************

Old exchange energy                            =    -68.578211632 Eh
New exchange energy                            =    -68.578216556 Eh
Exchange energy change after final integration =     -0.000004924 Eh
Total energy after final integration           =  -2406.922634296 Eh
Final COS-X integration done in                =   108.542 sec
Total Energy       :        -2406.92263430 Eh          -65495.69462 eV
  Last Energy change         ...   -1.3737e-08  Tolerance :   1.0000e-08
  Last MAX-Density change    ...    7.9936e-15  Tolerance :   1.0000e-07
             **** THE GBW FILE WAS UPDATED (UQ9_2e_1H_B3LYP_631Gd_opt.gbw) ****
             **** DENSITY UQ9_2e_1H_B3LYP_631Gd_opt.scfp WAS UPDATED ****
             **** ENERGY FILE WAS UPDATED (UQ9_2e_1H_B3LYP_631Gd_opt.en.tmp) ****
             **** THE GBW FILE WAS UPDATED (UQ9_2e_1H_B3LYP_631Gd_opt.gbw) ****
             **** DENSITY UQ9_2e_1H_B3LYP_631Gd_opt.scfp WAS UPDATED ****
Total SCF time: 0 days 0 hours 9 min 7 sec 

Maximum memory used throughout the entire SCF-calculation: 1165.6 MB

-------------------------   --------------------
FINAL SINGLE POINT ENERGY     -2406.922634296046
-------------------------   --------------------


           ************************************************************
           *        Program running with 4 parallel MPI-processes     *
           *              working on a common directory               *
           ************************************************************
------------------------------------------------------------------------------
                         ORCA SCF GRADIENT CALCULATION
------------------------------------------------------------------------------

 ... reading COSX grid (gridx3)
Gradient of the Kohn-Sham DFT energy:
Kohn-Sham wavefunction type      ... RKS
Hartree-Fock exchange scaling    ...    0.200
Number of operators              ...    1
Number of atoms                  ...  141
Basis set dimensions             ...  978
Integral neglect threshold       ... 2.5e-11
Integral primitive cutoff        ... 2.5e-12
SHARK Integral package           ... ON

Nuc. rep. gradient       (SHARK) ... done (  0.0 sec)
HCore & Overlap gradient (SHARK) ... done (  3.2 sec)
RI-J gradient            (SHARK) ... done ( 10.6 sec)
COSX-gradient                    ... done (141.8 sec)
Exchange-correlation gradient    ... done

------------------
CARTESIAN GRADIENT
------------------

   1   O   :   -0.000001380   -0.000002431    0.000000837
   2   C   :    0.000003032    0.000002571   -0.000005156
   3   C   :    0.000000160   -0.000000641   -0.000000469
   4   O   :   -0.000000987   -0.000002137   -0.000006626
   5   C   :    0.000002908   -0.000000930   -0.000000037
   6   C   :    0.000002990   -0.000002444    0.000001763
   7   O   :    0.000000264   -0.000002438   -0.000004772
   8   C   :    0.000000001    0.000000329   -0.000002586
   9   C   :    0.000001701    0.000001228   -0.000005396
  10   C   :    0.000001015   -0.000002957   -0.000001023
  11   C   :   -0.000001783   -0.000002917    0.000003340
  12   C   :   -0.000000310    0.000001036   -0.000004432
  13   C   :    0.000003904   -0.000005398   -0.000002158
  14   C   :    0.000000033   -0.000000485   -0.000002545
  15   C   :    0.000000521    0.000000832   -0.000001235
  16   C   :    0.000002740   -0.000003523   -0.000004179
  17   C   :   -0.000001027    0.000000901   -0.000001948
  18   C   :    0.000001491    0.000000879   -0.000002315
  19   C   :   -0.000000188    0.000002279   -0.000000892
  20   C   :    0.000000772   -0.000002162   -0.000000918
  21   C   :    0.000001439   -0.000001950   -0.000001962
  22   C   :    0.000000617   -0.000002092   -0.000000579
  23   C   :    0.000001811    0.000001866   -0.000001288
  24   C   :    0.000001686   -0.000002390    0.000000919
  25   C   :    0.000001158   -0.000000292   -0.000002963
  26   C   :    0.000002063    0.000002337   -0.000001183
  27   C   :    0.000003063    0.000001672   -0.000005246
  28   C   :   -0.000001554   -0.000002611    0.000000336
  29   C   :    0.000002022   -0.000000115   -0.000002705
  30   C   :   -0.000000705   -0.000000322    0.000001741
  31   C   :    0.000001381   -0.000001156   -0.000005649
  32   C   :    0.000000370   -0.000001028   -0.000001483
  33   C   :    0.000000656    0.000001416    0.000005176
  34   C   :    0.000000675   -0.000004254   -0.000004056
  35   C   :    0.000001223   -0.000000695   -0.000001124
  36   C   :    0.000004769    0.000001553   -0.000001764
  37   C   :    0.000001298    0.000002423    0.000000619
  38   C   :    0.000001256   -0.000003308   -0.000001318
  39   C   :    0.000000248   -0.000002082   -0.000000766
  40   C   :    0.000001241    0.000003908    0.000000648
  41   C   :    0.000000375   -0.000001178    0.000000055
  42   C   :    0.000002108    0.000000870    0.000001408
  43   C   :   -0.000002082    0.000000781    0.000002050
  44   C   :    0.000005702   -0.000000372   -0.000004704
  45   C   :    0.000002350   -0.000001423   -0.000001224
  46   C   :    0.000001334   -0.000002351   -0.000000537
  47   C   :    0.000002287   -0.000000234   -0.000000794
  48   C   :   -0.000002351   -0.000001001   -0.000002035
  49   C   :    0.000004553    0.000003823    0.000001816
  50   C   :   -0.000002769    0.000002944   -0.000003458
  51   C   :    0.000002198    0.000004547    0.000000640
  52   C   :    0.000000468   -0.000001555    0.000000464
  53   C   :    0.000001291    0.000004520   -0.000003139
  54   C   :    0.000001095   -0.000000472    0.000000351
  55   C   :   -0.000000463    0.000000510    0.000000250
  56   H   :    0.000001104    0.000000501   -0.000000470
  57   C   :    0.000000171    0.000000711   -0.000001574
  58   C   :    0.000002960    0.000003803   -0.000002044
  59   O   :    0.000000307   -0.000003355    0.000000372
  60   H   :    0.000000677   -0.000000956   -0.000002416
  61   H   :    0.000000267   -0.000001274   -0.000002497
  62   H   :    0.000000133   -0.000001728   -0.000003130
  63   H   :    0.000000322   -0.000000893   -0.000002932
  64   H   :    0.000000893   -0.000001518   -0.000001305
  65   H   :    0.000001350   -0.000000979   -0.000001854
  66   H   :    0.000000318   -0.000001527   -0.000000339
  67   H   :    0.000002243   -0.000000099   -0.000002985
  68   H   :    0.000000198   -0.000002065   -0.000002442
  69   H   :    0.000000880   -0.000003146   -0.000002967
  70   H   :    0.000000579    0.000002048   -0.000000430
  71   H   :    0.000001577   -0.000000810   -0.000001563
  72   H   :    0.000001159   -0.000001127   -0.000001114
  73   H   :    0.000001096   -0.000001301   -0.000001448
  74   H   :    0.000001198   -0.000001163   -0.000001675
  75   H   :    0.000000000   -0.000000455    0.000001648
  76   H   :   -0.000000248    0.000000231   -0.000001459
  77   H   :    0.000002019   -0.000001813   -0.000000603
  78   H   :    0.000001314    0.000000713   -0.000001435
  79   H   :    0.000001744   -0.000000194   -0.000000858
  80   H   :    0.000000428    0.000000269   -0.000000464
  81   H   :    0.000000433   -0.000001055   -0.000002623
  82   H   :    0.000000706   -0.000000765   -0.000000205
  83   H   :    0.000000881   -0.000000660   -0.000001284
  84   H   :    0.000000966   -0.000001565   -0.000001296
  85   H   :    0.000001795    0.000000185   -0.000002068
  86   H   :    0.000001633   -0.000000795   -0.000000889
  87   H   :    0.000000443   -0.000000325   -0.000002072
  88   H   :    0.000001398    0.000000064   -0.000000642
  89   H   :    0.000000040    0.000000551    0.000000091
  90   H   :    0.000001500   -0.000001420   -0.000000551
  91   H   :    0.000000432   -0.000000689   -0.000000162
  92   H   :    0.000001018    0.000000655   -0.000001659
  93   H   :    0.000000816   -0.000001947   -0.000002153
  94   H   :    0.000000249   -0.000000860    0.000001009
  95   H   :    0.000000684   -0.000000423    0.000001917
  96   H   :    0.000001703    0.000000132   -0.000001898
  97   H   :    0.000000440    0.000000174   -0.000000476
  98   H   :    0.000001622    0.000000492   -0.000000596
  99   H   :    0.000001327    0.000000312    0.000002019
 100   H   :    0.000002070    0.000001696   -0.000000750
 101   H   :    0.000002250   -0.000001461   -0.000002366
 102   H   :   -0.000000391    0.000000360    0.000000990
 103   H   :   -0.000000216    0.000001000   -0.000000078
 104   H   :    0.000002351   -0.000000195   -0.000001515
 105   H   :    0.000000467    0.000000877   -0.000000343
 106   H   :    0.000000824    0.000000410    0.000000376
 107   H   :    0.000002525   -0.000000128    0.000000741
 108   H   :    0.000002796    0.000001352   -0.000000441
 109   H   :    0.000001850   -0.000000131    0.000000420
 110   H   :    0.000000179    0.000001029   -0.000000780
 111   H   :    0.000000771    0.000000518   -0.000001275
 112   H   :   -0.000002953   -0.000004280   -0.000000202
 113   H   :   -0.000000224   -0.000000017    0.000000489
 114   H   :    0.000001420    0.000001748    0.000000817
 115   H   :    0.000001943   -0.000000476   -0.000000859
 116   H   :   -0.000001205    0.000000194   -0.000001182
 117   H   :   -0.000000005   -0.000001753   -0.000000645
 118   H   :    0.000001641    0.000000545   -0.000002142
 119   H   :    0.000001196    0.000002081    0.000000294
 120   H   :    0.000002969    0.000001992   -0.000003104
 121   H   :    0.000000192    0.000000381    0.000001527
 122   H   :    0.000001799    0.000001214    0.000001158
 123   H   :   -0.000000290   -0.000000277    0.000000080
 124   H   :   -0.000000298    0.000000716   -0.000001448
 125   H   :    0.000000936   -0.000000786   -0.000000683
 126   H   :    0.000002325    0.000001234   -0.000000052
 127   H   :   -0.000002999   -0.000001864   -0.000002396
 128   H   :    0.000001238    0.000000467   -0.000001264
 129   H   :    0.000000668   -0.000000264    0.000000739
 130   H   :    0.000004502   -0.000000795   -0.000002199
 131   H   :   -0.000000724   -0.000002955   -0.000000905
 132   H   :   -0.000001336   -0.000004121   -0.000000337
 133   H   :    0.000000258   -0.000000293   -0.000000096
 134   H   :    0.000000166    0.000000374   -0.000001943
 135   H   :    0.000000218    0.000001429   -0.000000380
 136   H   :    0.000001186    0.000000660   -0.000000938
 137   H   :   -0.000000128    0.000000088   -0.000000548
 138   H   :    0.000000488    0.000000587    0.000000615
 139   H   :    0.000001073   -0.000000283   -0.000001704
 140   H   :    0.000001152    0.000000222   -0.000000080
 141   H   :    0.000001640   -0.000000665   -0.000002384

Difference to translation invariance:
           :    0.0001297697   -0.0000397615   -0.0001465691

Difference to rotation invariance:
           :   -0.0002304537   -0.0010138839    0.0012203721

Norm of the cartesian gradient     ...    0.0000377796
RMS gradient                       ...    0.0000018369
MAX gradient                       ...    0.0000066260

-------
TIMINGS
-------

Total SCF gradient time            ...      233.736 sec

One electron gradient       ....       3.211 sec  (  1.4%)
RI-J Coulomb gradient       ....      10.635 sec  (  4.5%)
COSX gradient               ....     141.776 sec  ( 60.7%)
XC gradient                 ....      64.670 sec  ( 27.7%)
CPCM gradient               ....       6.787 sec  (  2.9%)
   A-Matrix (El+Nuc)        ....       1.464 sec  (  0.6%)
   Potential                ....       5.323 sec  (  2.3%)

Maximum memory used throughout the entire SCFGRAD-calculation: 320.8 MB
------------------------------------------------------------------------------
                         ORCA GEOMETRY RELAXATION STEP
------------------------------------------------------------------------------

Reading the OPT-File                    .... done
Getting information on internals        .... done
Copying old internal coords+grads       .... done
Making the new internal coordinates     .... (new redundants).... done
Validating the new internal coordinates .... (new redundants).... done
Calculating the B-matrix                .... done
Calculating the G,G- and P matrices     .... done
Transforming gradient to internals      .... done
Projecting the internal gradient        .... done
Number of atoms                         .... 141
Number of internal coordinates          .... 715
Current Energy                          .... -2406.922634296 Eh
Current gradient norm                   ....     0.000037780 Eh/bohr
Maximum allowed component of the step   ....  0.300
Current trust radius                    ....  0.300
Updating the Hessian (BFGS)             .... done
Forming the augmented Hessian           .... done
Diagonalizing the augmented Hessian     .... done
Last element of RFO vector              ....  0.999991104
Lowest eigenvalues of augmented Hessian:
 -0.000000079  0.000794031  0.001687671  0.003017312  0.007725614
Length of the computed step             ....  0.004218100
The final length of the internal step   ....  0.004218100
Converting the step to cartesian space:
 Initial RMS(Int)=    0.0001577480
Transforming coordinates:
 Iter   0:  RMS(Cart)=    0.0053921697 RMS(Int)=    0.2349697296
 Iter   1:  RMS(Cart)=    0.0000025256 RMS(Int)=    0.0000003912
 Iter   2:  RMS(Cart)=    0.0000000037 RMS(Int)=    0.0000000002
done
Storing new coordinates                 .... done

                                .--------------------.
          ----------------------|Geometry convergence|-------------------------
          Item                value                   Tolerance       Converged
          ---------------------------------------------------------------------
          Energy change      -0.0000009949            0.0000002000      NO
          RMS gradient        0.0000024321            0.0000080000      YES
          MAX gradient        0.0000142068            0.0000300000      YES
          RMS step            0.0001577480            0.0001000000      NO
          MAX step            0.0012282626            0.0002000000      NO
          ........................................................
          Max(Bonds)      0.0006      Max(Angles)    0.00
          Max(Dihed)        0.04      Max(Improp)    0.00
          ---------------------------------------------------------------------

The optimization has not yet converged - more geometry cycles are needed


    ---------------------------------------------------------------------------
                         Redundant Internal Coordinates
                            (Angstroem and degrees)

        Definition                    Value    dE/dq     Step     New-Value
    ----------------------------------------------------------------------------
     1. B(C   1,O   0)                1.3938 -0.000001 -0.0000    1.3938   
     2. B(C   2,C   1)                1.4021 -0.000002 -0.0000    1.4021   
     3. B(O   3,C   2)                1.3908 -0.000001  0.0000    1.3908   
     4. B(C   4,O   3)                1.4283 -0.000001 -0.0000    1.4283   
     5. B(C   5,C   2)                1.3984  0.000003 -0.0000    1.3984   
     6. B(O   6,C   5)                1.3923 -0.000003  0.0000    1.3923   
     7. B(C   7,O   6)                1.4290 -0.000001 -0.0000    1.4290   
     8. B(C   8,C   1)                1.4047 -0.000001  0.0000    1.4047   
     9. B(C   9,C   8)                1.5194  0.000001 -0.0000    1.5194   
    10. B(C  10,C   8)                1.4106  0.000002 -0.0000    1.4106   
    11. B(C  11,C  10)                1.5246 -0.000001  0.0000    1.5246   
    12. B(C  12,C  11)                1.5159  0.000000  0.0000    1.5159   
    13. B(C  13,C  12)                1.3451 -0.000003  0.0000    1.3451   
    14. B(C  14,C  13)                1.5134 -0.000000  0.0000    1.5134   
    15. B(C  15,C  13)                1.5214  0.000000  0.0000    1.5214   
    16. B(C  16,C  15)                1.5562 -0.000003  0.0000    1.5562   
    17. B(C  17,C  16)                1.5069 -0.000002  0.0000    1.5069   
    18. B(C  18,C  17)                1.3454 -0.000002  0.0000    1.3454   
    19. B(C  19,C  18)                1.5119  0.000000 -0.0000    1.5119   
    20. B(C  20,C  18)                1.5237  0.000002 -0.0000    1.5237   
    21. B(C  21,C  20)                1.5563  0.000001  0.0000    1.5563   
    22. B(C  22,C  21)                1.5068  0.000001 -0.0000    1.5068   
    23. B(C  23,C  22)                1.3456  0.000000 -0.0000    1.3456   
    24. B(C  24,C  23)                1.5118 -0.000001  0.0000    1.5118   
    25. B(C  25,C  23)                1.5231  0.000001  0.0000    1.5232   
    26. B(C  26,C  25)                1.5569  0.000000 -0.0000    1.5569   
    27. B(C  27,C  26)                1.5070  0.000002 -0.0000    1.5070   
    28. B(C  28,C  27)                1.3457  0.000000  0.0000    1.3457   
    29. B(C  29,C  28)                1.5119  0.000001 -0.0000    1.5119   
    30. B(C  30,C  28)                1.5226 -0.000000 -0.0000    1.5226   
    31. B(C  31,C  30)                1.5569 -0.000001  0.0000    1.5569   
    32. B(C  32,C  31)                1.5091 -0.000001  0.0000    1.5091   
    33. B(C  33,C  32)                1.3448  0.000001  0.0000    1.3448   
    34. B(C  34,C  33)                1.5133 -0.000000 -0.0000    1.5133   
    35. B(C  35,C  33)                1.5236  0.000002 -0.0000    1.5236   
    36. B(C  36,C  35)                1.5318  0.000000  0.0000    1.5318   
    37. B(C  37,C  36)                1.5175 -0.000005  0.0000    1.5175   
    38. B(C  38,C  37)                1.3444 -0.000005  0.0000    1.3444   
    39. B(C  39,C  38)                1.5146 -0.000002  0.0000    1.5147   
    40. B(C  40,C  38)                1.5289  0.000002 -0.0000    1.5289   
    41. B(C  41,C  40)                1.5315  0.000002 -0.0000    1.5315   
    42. B(C  42,C  41)                1.5164  0.000005 -0.0000    1.5164   
    43. B(C  43,C  42)                1.3462  0.000006 -0.0000    1.3462   
    44. B(C  44,C  43)                1.5141  0.000002 -0.0000    1.5141   
    45. B(C  45,C  43)                1.5233 -0.000000  0.0000    1.5233   
    46. B(C  46,C  45)                1.5542  0.000001 -0.0000    1.5542   
    47. B(C  47,C  46)                1.5074  0.000002  0.0000    1.5074   
    48. B(C  48,C  47)                1.3442  0.000004 -0.0000    1.3442   
    49. B(C  49,C  48)                1.5235 -0.000000  0.0000    1.5235   
    50. B(C  50,C  49)                1.5441  0.000001 -0.0000    1.5441   
    51. B(C  51,C  50)                1.5088 -0.000000 -0.0000    1.5088   
    52. B(C  52,C  51)                1.3445 -0.000000  0.0000    1.3445   
    53. B(C  53,C  52)                1.5111  0.000000 -0.0000    1.5111   
    54. B(C  54,C  52)                1.5129  0.000000 -0.0000    1.5129   
    55. B(H  55,C  54)                1.0998  0.000000 -0.0000    1.0998   
    56. B(C  56,C  48)                1.5132  0.000000 -0.0000    1.5132   
    57. B(C  57,C  10)                1.4444  0.000001  0.0000    1.4444   
    58. B(C  57,C   5)                1.4383 -0.000002 -0.0000    1.4383   
    59. B(O  58,C  57)                1.2943  0.000002 -0.0000    1.2943   
    60. B(H  59,C   4)                1.0943  0.000000  0.0000    1.0943   
    61. B(H  60,C   4)                1.0985 -0.000000 -0.0000    1.0985   
    62. B(H  61,C   4)                1.0969  0.000001  0.0000    1.0970   
    63. B(H  62,C   7)                1.0950 -0.000001  0.0000    1.0950   
    64. B(H  63,C   7)                1.0941  0.000001 -0.0000    1.0941   
    65. B(H  64,C   7)                1.1002 -0.000001 -0.0000    1.1002   
    66. B(H  65,C   9)                1.1015  0.000001  0.0000    1.1015   
    67. B(H  66,C   9)                1.0909 -0.000000  0.0000    1.0909   
    68. B(H  67,C   9)                1.0997 -0.000000 -0.0000    1.0997   
    69. B(H  68,C  11)                1.1000  0.000002 -0.0000    1.1000   
    70. B(H  69,C  11)                1.0925  0.000000  0.0000    1.0925   
    71. B(H  70,C  12)                1.0927 -0.000000 -0.0000    1.0927   
    72. B(H  71,C  14)                1.0960 -0.000000  0.0000    1.0960   
    73. B(H  72,C  14)                1.0988  0.000000 -0.0000    1.0988   
    74. B(H  73,C  14)                1.1003 -0.000000  0.0000    1.1003   
    75. B(H  74,C  15)                1.0964  0.000003 -0.0000    1.0964   
    76. B(H  75,C  15)                1.0988 -0.000001 -0.0000    1.0988   
    77. B(H  76,C  16)                1.0999 -0.000001 -0.0000    1.0999   
    78. B(H  77,C  16)                1.0960  0.000000  0.0000    1.0960   
    79. B(H  78,C  17)                1.0925 -0.000001  0.0000    1.0925   
    80. B(H  79,C  19)                1.0932  0.000001 -0.0000    1.0932   
    81. B(H  80,C  19)                1.0980 -0.000001  0.0000    1.0980   
    82. B(H  81,C  19)                1.0998  0.000001 -0.0000    1.0998   
    83. B(H  82,C  20)                1.0978  0.000000 -0.0000    1.0978   
    84. B(H  83,C  20)                1.0984  0.000001 -0.0000    1.0984   
    85. B(H  84,C  21)                1.1004  0.000001 -0.0000    1.1004   
    86. B(H  85,C  21)                1.0958  0.000000  0.0000    1.0958   
    87. B(H  86,C  22)                1.0922 -0.000000  0.0000    1.0922   
    88. B(H  87,C  24)                1.0932 -0.000001  0.0000    1.0932   
    89. B(H  88,C  24)                1.0976 -0.000000  0.0000    1.0976   
    90. B(H  89,C  24)                1.0998 -0.000000  0.0000    1.0998   
    91. B(H  90,C  25)                1.0976 -0.000000  0.0000    1.0976   
    92. B(H  91,C  25)                1.0985  0.000000 -0.0000    1.0985   
    93. B(H  92,C  26)                1.1001 -0.000000  0.0000    1.1001   
    94. B(H  93,C  26)                1.0958  0.000000 -0.0000    1.0958   
    95. B(H  94,C  27)                1.0921 -0.000000  0.0000    1.0921   
    96. B(H  95,C  29)                1.0931  0.000000 -0.0000    1.0931   
    97. B(H  96,C  29)                1.0975 -0.000001 -0.0000    1.0975   
    98. B(H  97,C  29)                1.0998  0.000000 -0.0000    1.0998   
    99. B(H  98,C  30)                1.0977  0.000000 -0.0000    1.0977   
   100. B(H  99,C  30)                1.0986  0.000000  0.0000    1.0986   
   101. B(H 100,C  31)                1.0998  0.000001 -0.0000    1.0998   
   102. B(H 101,C  31)                1.0957 -0.000000  0.0000    1.0957   
   103. B(H 102,C  32)                1.0885  0.000001 -0.0000    1.0885   
   104. B(H 103,C  34)                1.0926 -0.000001  0.0000    1.0926   
   105. B(H 104,C  34)                1.0993 -0.000000 -0.0000    1.0993   
   106. B(H 105,C  34)                1.0993 -0.000001  0.0000    1.0993   
   107. B(H 106,C  35)                1.0999  0.000002 -0.0000    1.0999   
   108. B(H 107,C  35)                1.1001  0.000000  0.0000    1.1001   
   109. B(H 108,C  36)                1.1017  0.000000  0.0000    1.1017   
   110. B(H 109,C  36)                1.1012  0.000000 -0.0000    1.1012   
   111. B(H 110,C  37)                1.0897  0.000001 -0.0000    1.0897   
   112. B(H 111,C  39)                1.0876  0.000005 -0.0000    1.0876   
   113. B(H 112,C  39)                1.0996 -0.000000  0.0000    1.0996   
   114. B(H 113,C  39)                1.0996 -0.000001  0.0000    1.0996   
   115. B(H 114,C  40)                1.1000 -0.000000  0.0000    1.1000   
   116. B(H 115,C  40)                1.1001 -0.000001  0.0000    1.1001   
   117. B(H 116,C  41)                1.1014 -0.000000  0.0000    1.1014   
   118. B(H 117,C  41)                1.1014  0.000000 -0.0000    1.1014   
   119. B(H 118,C  42)                1.0931  0.000001 -0.0000    1.0931   
   120. B(H 119,C  44)                1.0880 -0.000003  0.0000    1.0880   
   121. B(H 120,C  44)                1.0988  0.000001 -0.0000    1.0988   
   122. B(H 121,C  44)                1.0993 -0.000001  0.0000    1.0993   
   123. B(H 122,C  45)                1.0969  0.000001 -0.0000    1.0969   
   124. B(H 123,C  45)                1.1012 -0.000000  0.0000    1.1012   
   125. B(H 124,C  46)                1.0947 -0.000001  0.0000    1.0947   
   126. B(H 125,C  46)                1.1003  0.000001 -0.0000    1.1003   
   127. B(H 126,C  47)                1.0890  0.000001 -0.0000    1.0890   
   128. B(H 127,C  49)                1.1022 -0.000000  0.0000    1.1022   
   129. B(H 128,C  49)                1.1010  0.000000 -0.0000    1.1010   
   130. B(H 129,H 114)                4.9782 -0.000001 -0.0006    4.9776   
   131. B(H 129,C  50)                1.1006 -0.000001 -0.0000    1.1006   
   132. B(H 130,C  50)                1.0948 -0.000000  0.0000    1.0948   
   133. B(H 131,C  51)                1.0908 -0.000000  0.0000    1.0908   
   134. B(H 132,C  53)                1.0929 -0.000000  0.0000    1.0929   
   135. B(H 133,C  53)                1.0994 -0.000001 -0.0000    1.0994   
   136. B(H 134,C  53)                1.0996 -0.000000  0.0000    1.0996   
   137. B(H 135,C  54)                1.0953  0.000001  0.0000    1.0953   
   138. B(H 136,C  54)                1.0998  0.000000  0.0000    1.0998   
   139. B(H 137,C  56)                1.0926 -0.000001  0.0000    1.0926   
   140. B(H 138,C  56)                1.0995 -0.000001  0.0000    1.0995   
   141. B(H 139,C  56)                1.0993 -0.000000  0.0000    1.0993   
   142. B(H 140,O   0)                0.9698 -0.000000 -0.0000    0.9698   
   143. A(C   1,O   0,H 140)          108.37  0.000000   -0.00    108.37   
   144. A(O   0,C   1,C   8)          122.85  0.000002   -0.00    122.85   
   145. A(C   2,C   1,C   8)          120.25 -0.000001   -0.00    120.25   
   146. A(O   0,C   1,C   2)          116.89 -0.000001    0.00    116.89   
   147. A(C   1,C   2,O   3)          119.63 -0.000005   -0.00    119.63   
   148. A(O   3,C   2,C   5)          120.07  0.000003    0.00    120.07   
   149. A(C   1,C   2,C   5)          120.25  0.000002   -0.00    120.25   
   150. A(C   2,O   3,C   4)          113.93 -0.000002    0.00    113.93   
   151. A(H  60,C   4,H  61)          109.15 -0.000000   -0.00    109.15   
   152. A(H  59,C   4,H  60)          109.15  0.000000   -0.00    109.15   
   153. A(O   3,C   4,H  59)          106.72 -0.000000    0.00    106.72   
   154. A(O   3,C   4,H  61)          111.32 -0.000000   -0.00    111.32   
   155. A(O   3,C   4,H  60)          111.21  0.000001    0.00    111.21   
   156. A(H  59,C   4,H  61)          109.22 -0.000000   -0.00    109.22   
   157. A(O   6,C   5,C  57)          120.01  0.000001   -0.00    120.01   
   158. A(C   2,C   5,C  57)          122.22 -0.000000    0.00    122.22   
   159. A(C   2,C   5,O   6)          117.71 -0.000001    0.00    117.71   
   160. A(C   5,O   6,C   7)          114.19  0.000001    0.00    114.19   
   161. A(H  62,C   7,H  64)          108.89  0.000000    0.00    108.89   
   162. A(H  63,C   7,H  64)          109.68 -0.000000   -0.00    109.68   
   163. A(O   6,C   7,H  63)          110.43  0.000001    0.00    110.43   
   164. A(O   6,C   7,H  62)          106.67 -0.000001    0.00    106.67   
   165. A(O   6,C   7,H  64)          111.08  0.000000    0.00    111.08   
   166. A(H  62,C   7,H  63)          110.03  0.000000   -0.00    110.03   
   167. A(C   9,C   8,C  10)          122.93 -0.000001   -0.00    122.93   
   168. A(C   1,C   8,C  10)          119.71 -0.000001    0.00    119.71   
   169. A(C   1,C   8,C   9)          117.36  0.000002   -0.00    117.35   
   170. A(C   8,C   9,H  66)          112.44  0.000000   -0.00    112.44   
   171. A(C   8,C   9,H  65)          111.97 -0.000002   -0.00    111.97   
   172. A(H  66,C   9,H  67)          107.01 -0.000001    0.00    107.01   
   173. A(H  65,C   9,H  67)          106.71  0.000000   -0.00    106.71   
   174. A(H  65,C   9,H  66)          106.77  0.000001   -0.00    106.77   
   175. A(C   8,C   9,H  67)          111.58  0.000002    0.00    111.58   
   176. A(C   8,C  10,C  11)          122.25 -0.000003   -0.00    122.25   
   177. A(C  11,C  10,C  57)          115.77  0.000000    0.00    115.78   
   178. A(C   8,C  10,C  57)          121.96  0.000002   -0.00    121.96   
   179. A(C  10,C  11,C  12)          113.52 -0.000003   -0.00    113.52   
   180. A(C  12,C  11,H  68)          108.61  0.000002   -0.00    108.61   
   181. A(C  10,C  11,H  69)          107.07 -0.000001   -0.00    107.07   
   182. A(C  10,C  11,H  68)          110.31  0.000002   -0.00    110.31   
   183. A(C  12,C  11,H  69)          109.99 -0.000000    0.00    109.99   
   184. A(H  68,C  11,H  69)          107.14  0.000001    0.00    107.15   
   185. A(C  11,C  12,H  70)          114.78  0.000002    0.00    114.78   
   186. A(C  11,C  12,C  13)          127.86 -0.000004    0.00    127.86   
   187. A(C  13,C  12,H  70)          117.34  0.000001   -0.00    117.34   
   188. A(C  12,C  13,C  14)          120.64  0.000001   -0.00    120.64   
   189. A(C  12,C  13,C  15)          123.17 -0.000002    0.00    123.17   
   190. A(C  14,C  13,C  15)          116.17  0.000001   -0.00    116.17   
   191. A(C  13,C  14,H  72)          111.43 -0.000000    0.00    111.43   
   192. A(H  71,C  14,H  72)          108.17  0.000000    0.00    108.17   
   193. A(H  72,C  14,H  73)          106.16 -0.000000    0.00    106.16   
   194. A(H  71,C  14,H  73)          108.01  0.000000   -0.00    108.01   
   195. A(C  13,C  14,H  71)          111.91 -0.000000    0.00    111.91   
   196. A(C  13,C  14,H  73)          110.91  0.000001   -0.00    110.91   
   197. A(C  13,C  15,H  74)          108.86  0.000006    0.00    108.86   
   198. A(C  13,C  15,H  75)          109.08  0.000003    0.00    109.08   
   199. A(C  13,C  15,C  16)          115.31 -0.000013   -0.00    115.31   
   200. A(H  74,C  15,H  75)          107.20 -0.000002    0.00    107.20   
   201. A(C  16,C  15,H  75)          108.06  0.000004   -0.00    108.06   
   202. A(C  16,C  15,H  74)          108.03  0.000002   -0.00    108.03   
   203. A(C  15,C  16,H  77)          107.88  0.000004   -0.00    107.88   
   204. A(H  76,C  16,H  77)          106.41 -0.000001    0.00    106.41   
   205. A(C  17,C  16,H  76)          108.72  0.000002    0.00    108.72   
   206. A(C  15,C  16,H  76)          107.83  0.000002   -0.00    107.83   
   207. A(C  15,C  16,C  17)          114.76 -0.000011    0.00    114.76   
   208. A(C  17,C  16,H  77)          110.88  0.000004   -0.00    110.88   
   209. A(C  18,C  17,H  78)          116.84 -0.000003    0.00    116.84   
   210. A(C  16,C  17,C  18)          128.67  0.000006    0.00    128.67   
   211. A(C  16,C  17,H  78)          114.48 -0.000003   -0.00    114.48   
   212. A(C  19,C  18,C  20)          115.42  0.000003    0.00    115.42   
   213. A(C  17,C  18,C  19)          124.75  0.000004   -0.00    124.74   
   214. A(C  17,C  18,C  20)          119.84 -0.000007   -0.00    119.83   
   215. A(C  18,C  19,H  79)          113.36  0.000001   -0.00    113.36   
   216. A(H  79,C  19,H  81)          107.92 -0.000001   -0.00    107.92   
   217. A(H  80,C  19,H  81)          106.20  0.000000   -0.00    106.20   
   218. A(C  18,C  19,H  80)          110.75 -0.000002    0.00    110.75   
   219. A(H  79,C  19,H  80)          108.01  0.000001   -0.00    108.01   
   220. A(C  18,C  19,H  81)          110.29  0.000001   -0.00    110.29   
   221. A(C  18,C  20,H  83)          109.63  0.000005    0.00    109.63   
   222. A(C  18,C  20,H  82)          109.47  0.000002   -0.00    109.47   
   223. A(C  21,C  20,H  82)          107.08  0.000004   -0.00    107.08   
   224. A(C  18,C  20,C  21)          115.01 -0.000011    0.00    115.01   
   225. A(C  21,C  20,H  83)          108.51  0.000003    0.00    108.51   
   226. A(H  82,C  20,H  83)          106.81 -0.000002    0.00    106.81   
   227. A(C  20,C  21,C  22)          115.18 -0.000004    0.00    115.18   
   228. A(C  20,C  21,H  85)          107.84  0.000003   -0.00    107.84   
   229. A(H  84,C  21,H  85)          106.48 -0.000001    0.00    106.48   
   230. A(C  22,C  21,H  85)          111.01 -0.000000   -0.00    111.01   
   231. A(C  22,C  21,H  84)          108.58  0.000002    0.00    108.59   
   232. A(C  20,C  21,H  84)          107.34 -0.000000   -0.00    107.34   
   233. A(C  21,C  22,C  23)          128.71 -0.000002   -0.00    128.71   
   234. A(C  23,C  22,H  86)          116.83  0.000002   -0.00    116.83   
   235. A(C  21,C  22,H  86)          114.46  0.000000    0.00    114.46   
   236. A(C  24,C  23,C  25)          115.66 -0.000001   -0.00    115.66   
   237. A(C  22,C  23,C  25)          119.68  0.000003    0.00    119.68   
   238. A(C  22,C  23,C  24)          124.66 -0.000002    0.00    124.66   
   239. A(C  23,C  24,H  89)          110.25  0.000002   -0.00    110.25   
   240. A(H  88,C  24,H  89)          106.19  0.000000   -0.00    106.19   
   241. A(H  87,C  24,H  89)          107.94 -0.000000    0.00    107.94   
   242. A(H  87,C  24,H  88)          107.98  0.000001    0.00    107.98   
   243. A(C  23,C  24,H  88)          110.87 -0.000003   -0.00    110.86   
   244. A(C  23,C  24,H  87)          113.32 -0.000000    0.00    113.32   
   245. A(C  23,C  25,C  26)          115.33 -0.000007   -0.00    115.33   
   246. A(H  90,C  25,H  91)          106.83 -0.000001   -0.00    106.83   
   247. A(C  26,C  25,H  91)          108.42 -0.000000    0.00    108.42   
   248. A(C  23,C  25,H  91)          109.66  0.000003   -0.00    109.66   
   249. A(C  26,C  25,H  90)          107.00  0.000004    0.00    107.00   
   250. A(C  23,C  25,H  90)          109.25  0.000002    0.00    109.25   
   251. A(H  92,C  26,H  93)          106.45 -0.000001   -0.00    106.45   
   252. A(C  27,C  26,H  93)          110.80  0.000002    0.00    110.80   
   253. A(C  25,C  26,H  93)          107.61  0.000004    0.00    107.61   
   254. A(C  27,C  26,H  92)          108.79  0.000002   -0.00    108.79   
   255. A(C  25,C  26,H  92)          107.44  0.000003   -0.00    107.44   
   256. A(C  25,C  26,C  27)          115.34 -0.000009   -0.00    115.34   
   257. A(C  28,C  27,H  94)          116.85 -0.000001    0.00    116.85   
   258. A(C  26,C  27,H  94)          114.69  0.000001   -0.00    114.69   
   259. A(C  26,C  27,C  28)          128.46 -0.000000    0.00    128.46   
   260. A(C  29,C  28,C  30)          115.49  0.000001    0.00    115.50   
   261. A(C  27,C  28,C  30)          119.82 -0.000001   -0.00    119.82   
   262. A(C  27,C  28,C  29)          124.68  0.000001   -0.00    124.68   
   263. A(H  96,C  29,H  97)          106.20 -0.000001   -0.00    106.20   
   264. A(H  95,C  29,H  97)          107.95 -0.000000   -0.00    107.95   
   265. A(C  28,C  29,H  97)          110.23  0.000001   -0.00    110.23   
   266. A(H  95,C  29,H  96)          108.02 -0.000001   -0.00    108.02   
   267. A(C  28,C  29,H  96)          110.77 -0.000000    0.00    110.78   
   268. A(C  28,C  29,H  95)          113.37  0.000000   -0.00    113.37   
   269. A(H  98,C  30,H  99)          106.85 -0.000002    0.00    106.85   
   270. A(C  31,C  30,H  99)          108.42  0.000005   -0.00    108.42   
   271. A(C  28,C  30,H  99)          109.58  0.000003    0.00    109.58   
   272. A(C  31,C  30,H  98)          107.06  0.000005   -0.00    107.06   
   273. A(C  28,C  30,H  98)          109.39  0.000004   -0.00    109.39   
   274. A(C  28,C  30,C  31)          115.19 -0.000014    0.00    115.20   
   275. A(C  30,C  31,H 101)          107.59  0.000005   -0.00    107.59   
   276. A(H 100,C  31,H 101)          106.42 -0.000001   -0.00    106.42   
   277. A(C  32,C  31,H 101)          111.11  0.000004   -0.00    111.11   
   278. A(C  32,C  31,H 100)          108.50  0.000002    0.00    108.50   
   279. A(C  30,C  31,H 100)          107.46  0.000001    0.00    107.46   
   280. A(C  30,C  31,C  32)          115.33 -0.000010    0.00    115.34   
   281. A(C  33,C  32,H 102)          117.97 -0.000003   -0.00    117.97   
   282. A(C  31,C  32,H 102)          114.05 -0.000005    0.00    114.05   
   283. A(C  31,C  32,C  33)          127.99  0.000008   -0.00    127.98   
   284. A(C  34,C  33,C  35)          112.50  0.000001    0.00    112.50   
   285. A(C  32,C  33,C  35)          123.37 -0.000005    0.00    123.37   
   286. A(C  32,C  33,C  34)          124.13  0.000004   -0.00    124.13   
   287. A(H 104,C  34,H 105)          106.30  0.000000   -0.00    106.30   
   288. A(C  33,C  34,H 105)          110.67  0.000000    0.00    110.67   
   289. A(H 103,C  34,H 105)          107.99 -0.000001    0.00    107.99   
   290. A(H 103,C  34,H 104)          107.74  0.000000   -0.00    107.74   
   291. A(C  33,C  34,H 104)          110.43 -0.000001    0.00    110.43   
   292. A(C  33,C  34,H 103)          113.41  0.000001    0.00    113.41   
   293. A(C  36,C  35,H 106)          109.79 -0.000001   -0.00    109.79   
   294. A(C  36,C  35,H 107)          109.64  0.000002    0.00    109.64   
   295. A(H 106,C  35,H 107)          105.28 -0.000001    0.00    105.28   
   296. A(C  33,C  35,H 107)          107.44  0.000002   -0.00    107.44   
   297. A(C  33,C  35,H 106)          107.46  0.000002   -0.00    107.46   
   298. A(C  33,C  35,C  36)          116.61 -0.000003    0.00    116.61   
   299. A(H 108,C  36,H 109)          104.23 -0.000001   -0.00    104.23   
   300. A(C  37,C  36,H 109)          106.44  0.000002   -0.00    106.44   
   301. A(C  35,C  36,H 109)          108.41  0.000005   -0.00    108.41   
   302. A(C  37,C  36,H 108)          106.67  0.000003    0.00    106.67   
   303. A(C  35,C  36,H 108)          108.65 -0.000000   -0.00    108.65   
   304. A(C  35,C  36,C  37)          121.18 -0.000008    0.00    121.18   
   305. A(C  38,C  37,H 110)          115.70  0.000005   -0.00    115.70   
   306. A(C  36,C  37,H 110)          109.34  0.000005   -0.00    109.34   
   307. A(C  36,C  37,C  38)          134.96 -0.000011    0.00    134.96   
   308. A(C  39,C  38,C  40)          110.86  0.000007   -0.00    110.86   
   309. A(C  37,C  38,C  40)          121.88  0.000003   -0.00    121.88   
   310. A(C  37,C  38,C  39)          127.26 -0.000010    0.00    127.26   
   311. A(H 112,C  39,H 113)          106.09  0.000000   -0.00    106.09   
   312. A(H 111,C  39,H 113)          107.92  0.000000    0.00    107.92   
   313. A(C  38,C  39,H 113)          110.18  0.000000    0.00    110.18   
   314. A(H 111,C  39,H 112)          107.89  0.000001    0.00    107.89   
   315. A(C  38,C  39,H 112)          110.10  0.000001   -0.00    110.10   
   316. A(C  38,C  39,H 111)          114.32 -0.000002    0.00    114.32   
   317. A(C  41,C  40,H 115)          109.46  0.000001    0.00    109.46   
   318. A(H 114,C  40,H 115)          105.22 -0.000000   -0.00    105.22   
   319. A(C  38,C  40,H 115)          107.19  0.000001    0.00    107.19   
   320. A(C  41,C  40,H 114)          109.49 -0.000000    0.00    109.49   
   321. A(C  38,C  40,H 114)          107.41 -0.000000   -0.00    107.41   
   322. A(C  38,C  40,C  41)          117.37 -0.000001   -0.00    117.37   
   323. A(C  40,C  41,H 117)          108.73 -0.000001   -0.00    108.73   
   324. A(H 116,C  41,H 117)          104.31  0.000001    0.00    104.31   
   325. A(C  42,C  41,H 117)          106.70 -0.000004   -0.00    106.69   
   326. A(C  42,C  41,H 116)          106.48 -0.000002    0.00    106.48   
   327. A(C  40,C  41,H 116)          108.67 -0.000005    0.00    108.67   
   328. A(C  40,C  41,C  42)          120.76  0.000009   -0.00    120.76   
   329. A(C  43,C  42,H 118)          114.71 -0.000005    0.00    114.71   
   330. A(C  41,C  42,H 118)          109.98 -0.000003   -0.00    109.98   
   331. A(C  41,C  42,C  43)          135.31  0.000008   -0.00    135.31   
   332. A(C  44,C  43,C  45)          113.68 -0.000004    0.00    113.69   
   333. A(C  42,C  43,C  45)          118.77 -0.000001    0.00    118.77   
   334. A(C  42,C  43,C  44)          127.55  0.000006   -0.00    127.55   
   335. A(H 120,C  44,H 121)          106.16 -0.000000   -0.00    106.16   
   336. A(C  43,C  44,H 121)          109.91  0.000001    0.00    109.91   
   337. A(H 119,C  44,H 121)          107.95 -0.000001    0.00    107.95   
   338. A(H 119,C  44,H 120)          107.60 -0.000000    0.00    107.60   
   339. A(C  43,C  44,H 120)          110.96 -0.000001   -0.00    110.96   
   340. A(C  43,C  44,H 119)          113.92  0.000001   -0.00    113.92   
   341. A(C  43,C  45,C  46)          115.37 -0.000005    0.00    115.37   
   342. A(H 122,C  45,H 123)          106.91 -0.000001   -0.00    106.91   
   343. A(C  46,C  45,H 123)          107.29  0.000002   -0.00    107.29   
   344. A(C  43,C  45,H 123)          108.69  0.000000   -0.00    108.69   
   345. A(C  46,C  45,H 122)          108.45  0.000002    0.00    108.45   
   346. A(C  43,C  45,H 122)          109.78  0.000002   -0.00    109.78   
   347. A(C  45,C  46,C  47)          113.31  0.000001    0.00    113.31   
   348. A(H 124,C  46,H 125)          105.99 -0.000000   -0.00    105.99   
   349. A(C  47,C  46,H 125)          109.17  0.000001   -0.00    109.17   
   350. A(C  45,C  46,H 125)          108.68 -0.000002    0.00    108.68   
   351. A(C  47,C  46,H 124)          111.45 -0.000002   -0.00    111.45   
   352. A(C  45,C  46,H 124)          107.95  0.000002   -0.00    107.95   
   353. A(C  46,C  47,C  48)          128.45 -0.000000   -0.00    128.45   
   354. A(C  48,C  47,H 126)          117.82  0.000001   -0.00    117.82   
   355. A(C  46,C  47,H 126)          113.72 -0.000000    0.00    113.72   
   356. A(C  47,C  48,C  49)          123.12 -0.000000   -0.00    123.12   
   357. A(C  49,C  48,C  56)          112.48 -0.000001    0.00    112.48   
   358. A(C  47,C  48,C  56)          124.39  0.000001   -0.00    124.39   
   359. A(C  48,C  49,C  50)          118.72 -0.000001    0.00    118.72   
   360. A(H 127,C  49,H 128)          104.81  0.000000    0.00    104.81   
   361. A(C  50,C  49,H 128)          108.36 -0.000001   -0.00    108.36   
   362. A(C  48,C  49,H 128)          108.25  0.000001    0.00    108.25   
   363. A(C  50,C  49,H 127)          108.41  0.000001   -0.00    108.41   
   364. A(C  48,C  49,H 127)          107.44  0.000000    0.00    107.44   
   365. A(C  49,C  50,C  51)          113.56  0.000004   -0.00    113.56   
   366. A(C  51,C  50,H 130)          110.57 -0.000000    0.00    110.57   
   367. A(C  49,C  50,H 130)          107.72 -0.000001   -0.00    107.72   
   368. A(C  51,C  50,H 129)          109.92 -0.000003   -0.00    109.92   
   369. A(C  49,C  50,H 129)          109.05 -0.000000    0.00    109.05   
   370. A(H 129,C  50,H 130)          105.70  0.000001   -0.00    105.70   
   371. A(C  50,C  51,C  52)          128.35  0.000001    0.00    128.35   
   372. A(C  52,C  51,H 131)          116.93 -0.000000    0.00    116.93   
   373. A(C  50,C  51,H 131)          114.71 -0.000001   -0.00    114.71   
   374. A(C  51,C  52,C  54)          120.59 -0.000000   -0.00    120.59   
   375. A(C  51,C  52,C  53)          125.28  0.000002   -0.00    125.28   
   376. A(C  53,C  52,C  54)          114.14 -0.000002    0.00    114.14   
   377. A(H 133,C  53,H 134)          106.24 -0.000000   -0.00    106.24   
   378. A(H 132,C  53,H 134)          107.84 -0.000001   -0.00    107.84   
   379. A(C  52,C  53,H 134)          110.46  0.000001    0.00    110.46   
   380. A(H 132,C  53,H 133)          107.99 -0.000000    0.00    107.99   
   381. A(C  52,C  53,H 133)          110.49 -0.000001    0.00    110.49   
   382. A(C  52,C  53,H 132)          113.51  0.000001    0.00    113.51   
   383. A(H 135,C  54,H 136)          108.15  0.000000   -0.00    108.15   
   384. A(H  55,C  54,H 136)          106.26  0.000000   -0.00    106.26   
   385. A(C  52,C  54,H 136)          111.06 -0.000001   -0.00    111.06   
   386. A(H  55,C  54,H 135)          108.19 -0.000001   -0.00    108.19   
   387. A(C  52,C  54,H 135)          111.93  0.000000    0.00    111.93   
   388. A(C  52,C  54,H  55)          111.02  0.000001    0.00    111.02   
   389. A(H 138,C  56,H 139)          106.26 -0.000000   -0.00    106.26   
   390. A(H 137,C  56,H 139)          107.88  0.000000   -0.00    107.88   
   391. A(C  48,C  56,H 139)          110.43 -0.000000   -0.00    110.43   
   392. A(H 137,C  56,H 138)          107.87 -0.000001    0.00    107.87   
   393. A(C  48,C  56,H 138)          110.56  0.000001    0.00    110.56   
   394. A(C  48,C  56,H 137)          113.53 -0.000000   -0.00    113.53   
   395. A(C  10,C  57,O  58)          123.21 -0.000000    0.00    123.21   
   396. A(C   5,C  57,O  58)          121.21  0.000002   -0.00    121.21   
   397. A(C   5,C  57,C  10)          115.57 -0.000002    0.00    115.57   
   398. D(C   2,C   1,O   0,H 140)   -165.92 -0.000000    0.00   -165.92   
   399. D(C   8,C   1,O   0,H 140)     15.13 -0.000001    0.00     15.14   
   400. D(C   5,C   2,C   1,O   0)   -178.54 -0.000002    0.00   -178.54   
   401. D(O   3,C   2,C   1,C   8)    177.89  0.000000   -0.00    177.89   
   402. D(C   5,C   2,C   1,C   8)      0.43 -0.000000   -0.00      0.43   
   403. D(O   3,C   2,C   1,O   0)     -1.08 -0.000001   -0.00     -1.08   
   404. D(C   4,O   3,C   2,C   1)     81.72  0.000001    0.01     81.72   
   405. D(C   4,O   3,C   2,C   5)   -100.82  0.000001    0.01   -100.81   
   406. D(H  60,C   4,O   3,C   2)     60.05 -0.000000    0.00     60.05   
   407. D(H  59,C   4,O   3,C   2)    179.00 -0.000000    0.00    179.00   
   408. D(H  61,C   4,O   3,C   2)    -61.91 -0.000000    0.00    -61.91   
   409. D(O   6,C   5,C   2,O   3)      0.27 -0.000001   -0.00      0.27   
   410. D(O   6,C   5,C   2,C   1)    177.72 -0.000000   -0.00    177.72   
   411. D(C  57,C   5,C   2,C   1)      0.64 -0.000000    0.00      0.64   
   412. D(C  57,C   5,C   2,O   3)   -176.81 -0.000001    0.00   -176.81   
   413. D(C   7,O   6,C   5,C   2)    116.74  0.000000   -0.01    116.74   
   414. D(C   7,O   6,C   5,C  57)    -66.11  0.000000   -0.01    -66.12   
   415. D(H  63,C   7,O   6,C   5)     58.92  0.000000    0.00     58.92   
   416. D(H  64,C   7,O   6,C   5)    -63.01  0.000000    0.00    -63.00   
   417. D(H  62,C   7,O   6,C   5)    178.46  0.000000    0.00    178.47   
   418. D(C  10,C   8,C   1,O   0)    178.83  0.000002   -0.00    178.82   
   419. D(C  10,C   8,C   1,C   2)     -0.08  0.000001   -0.00     -0.09   
   420. D(C   9,C   8,C   1,C   2)    180.00 -0.000001   -0.00    180.00   
   421. D(C   9,C   8,C   1,O   0)     -1.09  0.000000   -0.00     -1.10   
   422. D(H  67,C   9,C   8,C  10)   -122.80 -0.000002    0.01   -122.80   
   423. D(H  66,C   9,C   8,C  10)     -2.55 -0.000002    0.01     -2.55   
   424. D(H  65,C   9,C   8,C  10)    117.67 -0.000002    0.01    117.67   
   425. D(H  65,C   9,C   8,C   1)    -62.42 -0.000000    0.01    -62.41   
   426. D(H  66,C   9,C   8,C   1)    177.36 -0.000000    0.01    177.37   
   427. D(H  67,C   9,C   8,C   1)     57.11 -0.000000    0.01     57.12   
   428. D(C  11,C  10,C   8,C   1)   -179.94  0.000000    0.01   -179.93   
   429. D(C  57,C  10,C   8,C   1)     -1.34 -0.000000    0.01     -1.33   
   430. D(C  11,C  10,C   8,C   9)     -0.03  0.000002    0.00     -0.02   
   431. D(C  57,C  10,C   8,C   9)    178.58  0.000001    0.00    178.58   
   432. D(H  69,C  11,C  10,C  57)     24.95  0.000001   -0.02     24.93   
   433. D(H  68,C  11,C  10,C  57)    141.21  0.000002   -0.02    141.19   
   434. D(C  12,C  11,C  10,C  57)    -96.63  0.000004   -0.02    -96.65   
   435. D(H  69,C  11,C  10,C   8)   -156.37  0.000000   -0.02   -156.39   
   436. D(H  68,C  11,C  10,C   8)    -40.10  0.000001   -0.02    -40.13   
   437. D(C  12,C  11,C  10,C   8)     82.05  0.000003   -0.02     82.03   
   438. D(H  70,C  12,C  11,H  69)    175.38  0.000004   -0.01    175.37   
   439. D(H  70,C  12,C  11,H  68)     58.41  0.000002   -0.01     58.40   
   440. D(C  13,C  12,C  11,H  68)   -123.33  0.000000   -0.01   -123.34   
   441. D(C  13,C  12,C  11,H  69)     -6.36  0.000002   -0.01     -6.37   
   442. D(C  13,C  12,C  11,C  10)    113.58 -0.000001   -0.01    113.57   
   443. D(H  70,C  12,C  11,C  10)    -64.68  0.000000   -0.01    -64.70   
   444. D(C  15,C  13,C  12,H  70)    179.00  0.000003    0.00    179.00   
   445. D(C  15,C  13,C  12,C  11)      0.78  0.000005    0.00      0.78   
   446. D(C  14,C  13,C  12,C  11)   -177.86  0.000004    0.00   -177.86   
   447. D(C  14,C  13,C  12,H  70)      0.36  0.000002    0.00      0.37   
   448. D(H  73,C  14,C  13,C  12)    117.91  0.000001    0.00    117.91   
   449. D(H  73,C  14,C  13,C  15)    -60.82 -0.000000    0.00    -60.82   
   450. D(H  72,C  14,C  13,C  15)     57.22 -0.000000    0.00     57.22   
   451. D(H  71,C  14,C  13,C  15)    178.49 -0.000001    0.00    178.49   
   452. D(H  72,C  14,C  13,C  12)   -124.06  0.000001    0.00   -124.06   
   453. D(H  71,C  14,C  13,C  12)     -2.79  0.000000    0.00     -2.79   
   454. D(H  75,C  15,C  13,C  12)   -155.06 -0.000001   -0.00   -155.06   
   455. D(H  74,C  15,C  13,C  14)    140.30  0.000003    0.00    140.30   
   456. D(C  16,C  15,C  13,C  14)    -98.13  0.000001    0.00    -98.13   
   457. D(H  74,C  15,C  13,C  12)    -38.39  0.000001   -0.00    -38.39   
   458. D(C  16,C  15,C  13,C  12)     83.17  0.000000   -0.00     83.17   
   459. D(H  75,C  15,C  13,C  14)     23.63  0.000000    0.00     23.63   
   460. D(C  17,C  16,C  15,C  13)     60.11 -0.000002   -0.01     60.10   
   461. D(H  77,C  16,C  15,H  75)     61.93  0.000001   -0.01     61.93   
   462. D(H  77,C  16,C  15,H  74)    -53.74 -0.000000   -0.01    -53.75   
   463. D(H  76,C  16,C  15,H  74)     60.81  0.000001   -0.01     60.81   
   464. D(H  77,C  16,C  15,C  13)   -175.75 -0.000001   -0.01   -175.76   
   465. D(H  76,C  16,C  15,H  75)    176.49  0.000002   -0.01    176.48   
   466. D(C  17,C  16,C  15,H  75)    -62.21 -0.000000   -0.01    -62.22   
   467. D(C  17,C  16,C  15,H  74)   -177.88 -0.000001   -0.01   -177.89   
   468. D(H  76,C  16,C  15,C  13)    -61.20  0.000001   -0.01    -61.20   
   469. D(H  78,C  17,C  16,H  77)    169.28  0.000003   -0.02    169.26   
   470. D(H  78,C  17,C  16,C  15)    -68.19  0.000004   -0.02    -68.20   
   471. D(C  18,C  17,C  16,H  76)   -127.56  0.000001   -0.02   -127.58   
   472. D(H  78,C  17,C  16,H  76)     52.63  0.000001   -0.02     52.61   
   473. D(C  18,C  17,C  16,H  77)    -10.91  0.000003   -0.02    -10.93   
   474. D(C  18,C  17,C  16,C  15)    111.63  0.000004   -0.02    111.61   
   475. D(C  20,C  18,C  17,H  78)      0.93  0.000004   -0.00      0.93   
   476. D(C  20,C  18,C  17,C  16)   -178.88  0.000005    0.00   -178.88   
   477. D(C  19,C  18,C  17,H  78)   -178.47  0.000003   -0.00   -178.48   
   478. D(C  19,C  18,C  17,C  16)      1.71  0.000004    0.00      1.71   
   479. D(H  81,C  19,C  18,C  20)    -63.24 -0.000000    0.00    -63.24   
   480. D(H  81,C  19,C  18,C  17)    116.19  0.000000    0.00    116.19   
   481. D(H  80,C  19,C  18,C  20)     54.03 -0.000001    0.00     54.03   
   482. D(H  80,C  19,C  18,C  17)   -126.54 -0.000000    0.00   -126.54   
   483. D(H  79,C  19,C  18,C  20)    175.62 -0.000001    0.00    175.62   
   484. D(H  79,C  19,C  18,C  17)     -4.95 -0.000000    0.00     -4.95   
   485. D(H  83,C  20,C  18,C  19)     25.87  0.000000    0.01     25.87   
   486. D(H  83,C  20,C  18,C  17)   -153.59 -0.000000    0.01   -153.58   
   487. D(H  82,C  20,C  18,C  19)    142.72  0.000002    0.01    142.73   
   488. D(H  82,C  20,C  18,C  17)    -36.73  0.000002    0.01    -36.73   
   489. D(C  21,C  20,C  18,C  19)    -96.70  0.000001    0.00    -96.69   
   490. D(C  21,C  20,C  18,C  17)     83.84  0.000001    0.01     83.85   
   491. D(H  85,C  21,C  20,H  83)     60.27  0.000001    0.01     60.28   
   492. D(H  85,C  21,C  20,H  82)    -54.68 -0.000001    0.01    -54.68   
   493. D(H  85,C  21,C  20,C  18)   -176.56  0.000001    0.01   -176.56   
   494. D(H  84,C  21,C  20,H  83)    174.64  0.000002    0.01    174.65   
   495. D(H  84,C  21,C  20,H  82)     59.68  0.000000    0.01     59.69   
   496. D(H  84,C  21,C  20,C  18)    -62.20  0.000002    0.01    -62.19   
   497. D(C  22,C  21,C  20,H  83)    -64.31  0.000001    0.01    -64.30   
   498. D(C  22,C  21,C  20,H  82)   -179.27 -0.000000    0.01   -179.26   
   499. D(C  22,C  21,C  20,C  18)     58.86  0.000001    0.01     58.86   
   500. D(H  86,C  22,C  21,H  85)    168.55  0.000002   -0.01    168.53   
   501. D(H  86,C  22,C  21,H  84)     51.82  0.000002   -0.01     51.81   
   502. D(H  86,C  22,C  21,C  20)    -68.55  0.000004   -0.01    -68.57   
   503. D(C  23,C  22,C  21,H  85)    -10.84  0.000002   -0.02    -10.85   
   504. D(C  23,C  22,C  21,H  84)   -127.56  0.000002   -0.02   -127.58   
   505. D(C  23,C  22,C  21,C  20)    112.07  0.000004   -0.02    112.05   
   506. D(C  25,C  23,C  22,H  86)      0.74  0.000005   -0.00      0.73   
   507. D(C  25,C  23,C  22,C  21)   -179.89  0.000004    0.00   -179.89   
   508. D(C  24,C  23,C  22,H  86)   -178.19  0.000004   -0.00   -178.19   
   509. D(C  24,C  23,C  22,C  21)      1.18  0.000004   -0.00      1.18   
   510. D(H  89,C  24,C  23,C  25)    -62.68  0.000001   -0.01    -62.69   
   511. D(H  89,C  24,C  23,C  22)    116.28  0.000001   -0.00    116.27   
   512. D(H  88,C  24,C  23,C  25)     54.62  0.000001   -0.01     54.62   
   513. D(H  88,C  24,C  23,C  22)   -126.42  0.000001   -0.01   -126.42   
   514. D(H  87,C  24,C  23,C  25)    176.22 -0.000000   -0.01    176.21   
   515. D(H  87,C  24,C  23,C  22)     -4.82 -0.000000   -0.01     -4.82   
   516. D(H  91,C  25,C  23,C  24)     28.47  0.000002   -0.02     28.45   
   517. D(H  91,C  25,C  23,C  22)   -150.55  0.000002   -0.02   -150.57   
   518. D(H  90,C  25,C  23,C  24)    145.24  0.000004   -0.02    145.23   
   519. D(H  90,C  25,C  23,C  22)    -33.77  0.000003   -0.02    -33.79   
   520. D(C  26,C  25,C  23,C  24)    -94.24  0.000006   -0.02    -94.26   
   521. D(C  26,C  25,C  23,C  22)     86.74  0.000006   -0.02     86.72   
   522. D(C  27,C  26,C  25,H  91)    -61.76  0.000001   -0.01    -61.77   
   523. D(C  27,C  26,C  25,H  90)   -176.66  0.000000   -0.01   -176.67   
   524. D(C  27,C  26,C  25,C  23)     61.60 -0.000001   -0.01     61.59   
   525. D(H  93,C  26,C  25,H  91)     62.47  0.000000   -0.01     62.46   
   526. D(H  93,C  26,C  25,H  90)    -52.43 -0.000001   -0.01    -52.44   
   527. D(H  93,C  26,C  25,C  23)   -174.16 -0.000002   -0.01   -174.17   
   528. D(H  92,C  26,C  25,H  91)    176.75  0.000002   -0.01    176.74   
   529. D(H  92,C  26,C  25,H  90)     61.85  0.000001   -0.01     61.84   
   530. D(H  92,C  26,C  25,C  23)    -59.88  0.000000   -0.01    -59.89   
   531. D(H  94,C  27,C  26,H  93)    166.44  0.000001    0.02    166.46   
   532. D(H  94,C  27,C  26,H  92)     49.74 -0.000001    0.02     49.76   
   533. D(H  94,C  27,C  26,C  25)    -71.01 -0.000000    0.02    -70.99   
   534. D(C  28,C  27,C  26,H  93)    -13.26 -0.000003    0.02    -13.24   
   535. D(C  28,C  27,C  26,H  92)   -129.96 -0.000004    0.02   -129.94   
   536. D(C  28,C  27,C  26,C  25)    109.29 -0.000003    0.02    109.31   
   537. D(C  30,C  28,C  27,H  94)      0.95  0.000004   -0.00      0.95   
   538. D(C  30,C  28,C  27,C  26)   -179.35  0.000007   -0.00   -179.35   
   539. D(C  29,C  28,C  27,C  26)      1.47  0.000004   -0.00      1.47   
   540. D(C  29,C  28,C  27,H  94)   -178.23  0.000001    0.00   -178.22   
   541. D(H  97,C  29,C  28,C  30)    -62.78 -0.000001    0.01    -62.78   
   542. D(H  97,C  29,C  28,C  27)    116.43  0.000001    0.00    116.43   
   543. D(H  96,C  29,C  28,C  30)     54.46 -0.000001    0.01     54.47   
   544. D(H  96,C  29,C  28,C  27)   -126.32  0.000001    0.00   -126.32   
   545. D(H  95,C  29,C  28,C  30)    176.09 -0.000002    0.01    176.10   
   546. D(H  95,C  29,C  28,C  27)     -4.70  0.000000    0.00     -4.70   
   547. D(H  99,C  30,C  28,C  29)     29.05 -0.000001    0.03     29.08   
   548. D(H  99,C  30,C  28,C  27)   -150.20 -0.000004    0.04   -150.16   
   549. D(H  98,C  30,C  28,C  29)    145.89  0.000001    0.03    145.92   
   550. D(H  98,C  30,C  28,C  27)    -33.37 -0.000002    0.04    -33.33   
   551. D(C  31,C  30,C  28,C  29)    -93.50 -0.000000    0.03    -93.47   
   552. D(C  31,C  30,C  28,C  27)     87.25 -0.000003    0.03     87.28   
   553. D(H 101,C  31,C  30,H  99)     60.80  0.000002    0.02     60.82   
   554. D(H 101,C  31,C  30,H  98)    -54.15 -0.000000    0.02    -54.13   
   555. D(H 101,C  31,C  30,C  28)   -176.03  0.000001    0.02   -176.01   
   556. D(H 100,C  31,C  30,H  99)    175.05  0.000003    0.01    175.06   
   557. D(H 100,C  31,C  30,H  98)     60.10  0.000001    0.01     60.11   
   558. D(H 100,C  31,C  30,C  28)    -61.78  0.000002    0.02    -61.77   
   559. D(C  32,C  31,C  30,H  99)    -63.82  0.000000    0.02    -63.80   
   560. D(C  32,C  31,C  30,H  98)   -178.77 -0.000002    0.02   -178.75   
   561. D(C  32,C  31,C  30,C  28)     59.35 -0.000002    0.02     59.37   
   562. D(H 102,C  32,C  31,H 101)    162.84  0.000004   -0.04    162.80   
   563. D(H 102,C  32,C  31,H 100)     46.17  0.000002   -0.03     46.14   
   564. D(H 102,C  32,C  31,C  30)    -74.39  0.000006   -0.04    -74.43   
   565. D(C  33,C  32,C  31,H 101)    -17.10  0.000005   -0.04    -17.14   
   566. D(C  33,C  32,C  31,H 100)   -133.77  0.000003   -0.04   -133.80   
   567. D(C  33,C  32,C  31,C  30)    105.67  0.000007   -0.04    105.63   
   568. D(C  35,C  33,C  32,H 102)     -0.40  0.000005   -0.00     -0.40   
   569. D(C  35,C  33,C  32,C  31)    179.54  0.000004   -0.00    179.53   
   570. D(C  34,C  33,C  32,H 102)    179.47  0.000005   -0.00    179.47   
   571. D(C  34,C  33,C  32,C  31)     -0.60  0.000004   -0.00     -0.60   
   572. D(H 105,C  34,C  33,C  35)    -57.90  0.000000   -0.00    -57.90   
   573. D(H 105,C  34,C  33,C  32)    122.22  0.000001   -0.01    122.22   
   574. D(H 104,C  34,C  33,C  35)     59.53  0.000000   -0.00     59.53   
   575. D(H 104,C  34,C  33,C  32)   -120.35  0.000001   -0.01   -120.36   
   576. D(H 103,C  34,C  33,C  35)   -179.43  0.000001   -0.00   -179.44   
   577. D(H 103,C  34,C  33,C  32)      0.68  0.000001   -0.01      0.68   
   578. D(H 107,C  35,C  33,C  34)     55.54  0.000002    0.00     55.54   
   579. D(H 107,C  35,C  33,C  32)   -124.58  0.000002    0.00   -124.58   
   580. D(H 106,C  35,C  33,C  34)    -57.32  0.000002    0.00    -57.32   
   581. D(H 106,C  35,C  33,C  32)    122.56  0.000002    0.00    122.57   
   582. D(C  36,C  35,C  33,C  34)    179.00  0.000004    0.00    179.00   
   583. D(C  36,C  35,C  33,C  32)     -1.12  0.000004    0.00     -1.11   
   584. D(H 109,C  36,C  35,H 107)     67.36  0.000001    0.00     67.36   
   585. D(H 109,C  36,C  35,H 106)   -177.43  0.000001    0.00   -177.43   
   586. D(H 109,C  36,C  35,C  33)    -54.96 -0.000000    0.00    -54.96   
   587. D(H 108,C  36,C  35,H 107)   -179.94  0.000002    0.00   -179.94   
   588. D(H 108,C  36,C  35,H 106)    -64.74  0.000002    0.00    -64.74   
   589. D(H 108,C  36,C  35,C  33)     57.73  0.000001    0.00     57.73   
   590. D(C  37,C  36,C  35,H 107)    -56.02  0.000001    0.00    -56.01   
   591. D(C  37,C  36,C  35,H 106)     59.19  0.000000    0.00     59.19   
   592. D(C  37,C  36,C  35,C  33)   -178.34 -0.000001    0.00   -178.34   
   593. D(H 110,C  37,C  36,H 109)     53.51  0.000002   -0.00     53.51   
   594. D(H 110,C  37,C  36,H 108)    -57.34  0.000000   -0.00    -57.34   
   595. D(H 110,C  37,C  36,C  35)    177.81  0.000004   -0.00    177.81   
   596. D(C  38,C  37,C  36,H 109)   -126.56  0.000001   -0.00   -126.56   
   597. D(C  38,C  37,C  36,H 108)    122.59 -0.000000   -0.00    122.59   
   598. D(C  38,C  37,C  36,C  35)     -2.26  0.000003   -0.00     -2.27   
   599. D(C  40,C  38,C  37,H 110)     -0.28  0.000004   -0.00     -0.29   
   600. D(C  40,C  38,C  37,C  36)    179.80  0.000004   -0.01    179.79   
   601. D(C  39,C  38,C  37,H 110)    179.78  0.000002    0.00    179.78   
   602. D(C  39,C  38,C  37,C  36)     -0.14  0.000003   -0.00     -0.14   
   603. D(H 113,C  39,C  38,C  40)    -58.06  0.000001   -0.00    -58.07   
   604. D(H 113,C  39,C  38,C  37)    121.88  0.000002   -0.01    121.88   
   605. D(H 112,C  39,C  38,C  40)     58.61  0.000001   -0.00     58.61   
   606. D(H 112,C  39,C  38,C  37)   -121.44  0.000002   -0.01   -121.45   
   607. D(H 111,C  39,C  38,C  40)   -179.77  0.000002   -0.01   -179.78   
   608. D(H 111,C  39,C  38,C  37)      0.17  0.000003   -0.01      0.16   
   609. D(H 115,C  40,C  38,C  39)     56.94  0.000003   -0.00     56.94   
   610. D(H 115,C  40,C  38,C  37)   -123.01  0.000002   -0.00   -123.01   
   611. D(H 114,C  40,C  38,C  39)    -55.70  0.000003   -0.00    -55.71   
   612. D(H 114,C  40,C  38,C  37)    124.35  0.000002   -0.00    124.35   
   613. D(C  41,C  40,C  38,C  39)   -179.49  0.000004   -0.00   -179.50   
   614. D(C  41,C  40,C  38,C  37)      0.56  0.000003   -0.00      0.56   
   615. D(H 117,C  41,C  40,H 115)     65.13  0.000000    0.01     65.14   
   616. D(H 117,C  41,C  40,H 114)    179.99  0.000001    0.01    180.00   
   617. D(H 117,C  41,C  40,C  38)    -57.28 -0.000001    0.01    -57.27   
   618. D(H 116,C  41,C  40,H 115)    178.09 -0.000001    0.01    178.11   
   619. D(H 116,C  41,C  40,H 114)    -67.04 -0.000001    0.01    -67.03   
   620. D(H 116,C  41,C  40,C  38)     55.68 -0.000002    0.01     55.70   
   621. D(C  42,C  41,C  40,H 115)    -58.57 -0.000001    0.01    -58.56   
   622. D(C  42,C  41,C  40,H 114)     56.29 -0.000000    0.02     56.31   
   623. D(C  42,C  41,C  40,C  38)    179.02 -0.000002    0.01    179.04   
   624. D(H 118,C  42,C  41,H 117)     55.03  0.000000   -0.01     55.02   
   625. D(H 118,C  42,C  41,H 116)    -55.94  0.000002   -0.01    -55.95   
   626. D(H 118,C  42,C  41,C  40)    179.69  0.000003   -0.01    179.68   
   627. D(C  43,C  42,C  41,H 117)   -125.22 -0.000001   -0.01   -125.23   
   628. D(C  43,C  42,C  41,H 116)    123.81  0.000001   -0.01    123.80   
   629. D(C  43,C  42,C  41,C  40)     -0.56  0.000002   -0.01     -0.57   
   630. D(C  45,C  43,C  42,H 118)     -0.47  0.000001   -0.01     -0.47   
   631. D(C  45,C  43,C  42,C  41)    179.79  0.000002   -0.01    179.79   
   632. D(C  44,C  43,C  42,H 118)   -179.69 -0.000000   -0.00   -179.69   
   633. D(C  44,C  43,C  42,C  41)      0.58  0.000001   -0.00      0.57   
   634. D(H 121,C  44,C  43,C  45)    -49.84  0.000001   -0.01    -49.85   
   635. D(H 121,C  44,C  43,C  42)    129.41  0.000002   -0.01    129.40   
   636. D(H 120,C  44,C  43,C  45)     67.27  0.000001   -0.01     67.26   
   637. D(H 120,C  44,C  43,C  42)   -113.48  0.000002   -0.01   -113.49   
   638. D(H 119,C  44,C  43,C  45)   -171.11  0.000001   -0.01   -171.12   
   639. D(H 119,C  44,C  43,C  42)      8.14  0.000002   -0.02      8.12   
   640. D(H 123,C  45,C  43,C  44)     55.39  0.000000    0.02     55.41   
   641. D(H 123,C  45,C  43,C  42)   -123.93 -0.000000    0.03   -123.91   
   642. D(H 122,C  45,C  43,C  44)    172.01  0.000001    0.02    172.03   
   643. D(H 122,C  45,C  43,C  42)     -7.32 -0.000000    0.03     -7.29   
   644. D(C  46,C  45,C  43,C  44)    -65.13  0.000001    0.02    -65.10   
   645. D(C  46,C  45,C  43,C  42)    115.55  0.000000    0.03    115.58   
   646. D(H 125,C  46,C  45,C  43)     58.81 -0.000002    0.03     58.83   
   647. D(H 124,C  46,C  45,H 123)     52.06 -0.000001    0.03     52.09   
   648. D(H 124,C  46,C  45,H 122)    -63.09 -0.000002    0.03    -63.06   
   649. D(H 124,C  46,C  45,C  43)    173.34 -0.000002    0.03    173.36   
   650. D(C  47,C  46,C  45,H 123)    175.98 -0.000001    0.03    176.01   
   651. D(C  47,C  46,C  45,H 122)     60.83 -0.000002    0.03     60.86   
   652. D(C  47,C  46,C  45,C  43)    -62.74 -0.000002    0.03    -62.72   
   653. D(H 125,C  46,C  45,H 123)    -62.47 -0.000001    0.03    -62.44   
   654. D(H 125,C  46,C  45,H 122)   -177.62 -0.000001    0.03   -177.60   
   655. D(H 126,C  47,C  46,H 125)    -61.91 -0.000003    0.02    -61.88   
   656. D(H 126,C  47,C  46,H 124)   -178.64 -0.000002    0.02   -178.62   
   657. D(H 126,C  47,C  46,C  45)     59.36 -0.000004    0.03     59.39   
   658. D(C  48,C  47,C  46,H 125)    118.85 -0.000004    0.02    118.87   
   659. D(C  48,C  47,C  46,H 124)      2.12 -0.000003    0.02      2.14   
   660. D(C  48,C  47,C  46,C  45)   -119.88 -0.000005    0.02   -119.85   
   661. D(C  56,C  48,C  47,H 126)   -179.57 -0.000001    0.00   -179.57   
   662. D(C  56,C  48,C  47,C  46)     -0.35  0.000000    0.00     -0.35   
   663. D(C  49,C  48,C  47,H 126)     -1.14 -0.000000    0.00     -1.14   
   664. D(C  49,C  48,C  47,C  46)    178.08  0.000000    0.00    178.08   
   665. D(H 128,C  49,C  48,C  56)    -45.92 -0.000001    0.01    -45.90   
   666. D(H 128,C  49,C  48,C  47)    135.48 -0.000001    0.01    135.50   
   667. D(H 127,C  49,C  48,C  56)     66.77 -0.000000    0.01     66.78   
   668. D(H 127,C  49,C  48,C  47)   -111.83 -0.000000    0.01   -111.82   
   669. D(C  50,C  49,C  48,C  56)   -169.89  0.000000    0.01   -169.88   
   670. D(C  50,C  49,C  48,C  47)     11.51  0.000000    0.01     11.52   
   671. D(H 130,C  50,C  49,H 128)     69.75  0.000000   -0.01     69.74   
   672. D(H 130,C  50,C  49,H 127)    -43.47  0.000000   -0.01    -43.48   
   673. D(H 130,C  50,C  49,C  48)   -166.33  0.000000   -0.01   -166.34   
   674. D(H 129,C  50,C  49,H 128)   -175.99  0.000000   -0.01   -176.00   
   675. D(H 129,C  50,C  49,H 127)     70.78  0.000000   -0.01     70.77   
   676. D(H 129,C  50,C  49,C  48)    -52.07  0.000000   -0.01    -52.08   
   677. D(C  51,C  50,C  49,H 128)    -53.05 -0.000001   -0.01    -53.06   
   678. D(C  51,C  50,C  49,H 127)   -166.28 -0.000001   -0.01   -166.28   
   679. D(C  51,C  50,C  49,C  48)     70.87 -0.000001   -0.01     70.86   
   680. D(H 131,C  51,C  50,H 130)   -175.76 -0.000004    0.00   -175.75   
   681. D(H 131,C  51,C  50,H 129)     67.92 -0.000003    0.00     67.93   
   682. D(H 131,C  51,C  50,C  49)    -54.54 -0.000003    0.00    -54.53   
   683. D(C  52,C  51,C  50,H 130)      3.52 -0.000003    0.00      3.53   
   684. D(C  52,C  51,C  50,H 129)   -112.80 -0.000002    0.00   -112.79   
   685. D(C  52,C  51,C  50,C  49)    124.74 -0.000002    0.00    124.75   
   686. D(C  54,C  52,C  51,H 131)     -0.19 -0.000000   -0.00     -0.20   
   687. D(C  54,C  52,C  51,C  50)   -179.46 -0.000000   -0.00   -179.46   
   688. D(C  53,C  52,C  51,H 131)   -179.90  0.000000    0.00   -179.90   
   689. D(C  53,C  52,C  51,C  50)      0.84 -0.000000    0.00      0.84   
   690. D(H 134,C  53,C  52,C  54)    -60.10  0.000001   -0.01    -60.11   
   691. D(H 134,C  53,C  52,C  51)    119.62  0.000001   -0.01    119.61   
   692. D(H 133,C  53,C  52,C  54)     57.16  0.000001   -0.01     57.15   
   693. D(H 133,C  53,C  52,C  51)   -123.12  0.000001   -0.01   -123.13   
   694. D(H 132,C  53,C  52,C  54)    178.64  0.000001   -0.01    178.63   
   695. D(H 132,C  53,C  52,C  51)     -1.65  0.000000   -0.01     -1.66   
   696. D(H 136,C  54,C  52,C  53)     58.89  0.000000   -0.00     58.89   
   697. D(H 136,C  54,C  52,C  51)   -120.85  0.000000    0.00   -120.85   
   698. D(H 135,C  54,C  52,C  53)    179.88 -0.000000   -0.00    179.88   
   699. D(H 135,C  54,C  52,C  51)      0.14  0.000000    0.00      0.14   
   700. D(H  55,C  54,C  52,C  53)    -59.11 -0.000000   -0.00    -59.11   
   701. D(H  55,C  54,C  52,C  51)    121.16  0.000000    0.00    121.16   
   702. D(H 139,C  56,C  48,C  49)    -52.82  0.000000    0.00    -52.82   
   703. D(H 139,C  56,C  48,C  47)    125.76  0.000001    0.00    125.76   
   704. D(H 138,C  56,C  48,C  49)     64.49  0.000000    0.00     64.49   
   705. D(H 138,C  56,C  48,C  47)   -116.93  0.000001    0.00   -116.93   
   706. D(H 137,C  56,C  48,C  49)   -174.12 -0.000000    0.00   -174.12   
   707. D(H 137,C  56,C  48,C  47)      4.45  0.000000    0.00      4.46   
   708. D(O  58,C  57,C  10,C  11)      0.00 -0.000002   -0.00     -0.00   
   709. D(O  58,C  57,C  10,C   8)   -178.69 -0.000001   -0.00   -178.69   
   710. D(C   5,C  57,C  10,C  11)   -179.04 -0.000001   -0.01   -179.05   
   711. D(C   5,C  57,C  10,C   8)      2.27 -0.000000   -0.01      2.27   
   712. D(O  58,C  57,C   5,O   6)      2.00  0.000001   -0.00      2.00   
   713. D(O  58,C  57,C   5,C   2)    179.01  0.000001   -0.00    179.01   
   714. D(C  10,C  57,C   5,O   6)   -178.94  0.000001    0.01   -178.93   
   715. D(C  10,C  57,C   5,C   2)     -1.93  0.000001    0.00     -1.92   
    ----------------------------------------------------------------------------

         *************************************************************
         *                GEOMETRY OPTIMIZATION CYCLE  16            *
         *************************************************************
---------------------------------
CARTESIAN COORDINATES (ANGSTROEM)
---------------------------------
  O    -13.466625    3.452359   -2.801649
  C    -12.611802    2.991535   -1.801917
  C    -12.449071    3.813751   -0.677909
  O    -13.111795    5.035027   -0.617609
  C    -14.472292    4.935694   -0.194413
  C    -11.584291    3.434052    0.353401
  O    -11.425689    4.312733    1.421660
  C    -11.870354    3.794674    2.677045
  C    -11.914246    1.775941   -1.896343
  C    -12.139703    0.936587   -3.142669
  C    -11.046317    1.385170   -0.855320
  C    -10.260188    0.079590   -0.898483
  C     -8.984359    0.168303   -1.712375
  C     -7.716462    0.077870   -1.272429
  C     -6.554824    0.238642   -2.228981
  C     -7.356407   -0.156168    0.187136
  C     -7.385047   -1.641773    0.649518
  C     -6.439356   -2.551625   -0.091148
  C     -5.334022   -3.167348    0.366184
  C     -4.828240   -3.085598    1.788575
  C     -4.503687   -4.031826   -0.574515
  C     -3.472560   -3.255098   -1.443798
  C     -2.448898   -2.464357   -0.670962
  C     -1.123996   -2.676113   -0.568387
  C     -0.374895   -3.789487   -1.264626
  C     -0.274030   -1.739288    0.280083
  C     -0.185481   -2.104988    1.790867
  C      0.433062   -3.445137    2.094868
  C      1.628146   -3.707594    2.654972
  C      2.603872   -2.656157    3.132634
  C      2.067450   -5.150898    2.860227
  C      2.798675   -5.799925    1.648558
  C      4.063681   -5.104100    1.209413
  C      5.334801   -5.498981    1.401309
  C      5.729998   -6.761704    2.135767
  C      6.540821   -4.714128    0.900347
  C      6.247143   -3.428242    0.121435
  C      7.369366   -2.586252   -0.456934
  C      8.712071   -2.652855   -0.441348
  C      9.570420   -3.701567    0.235117
  C      9.580459   -1.613162   -1.150299
  C      8.861582   -0.472404   -1.876544
  C      9.648099    0.612460   -2.586348
  C     10.953904    0.884875   -2.767725
  C     12.140707    0.089341   -2.266532
  C     11.340332    2.115795   -3.577613
  C     12.097595    3.220738   -2.789543
  C     11.284007    3.819092   -1.670532
  C     10.908117    5.098632   -1.502029
  C     10.043723    5.565811   -0.337756
  C      9.797145    4.596827    0.838894
  C     11.017199    4.366228    1.696067
  C     11.148314    4.535515    3.023424
  C     10.051592    4.991576    3.957592
  C     12.469227    4.260490    3.707747
  H     12.840954    5.158164    4.223080
  C     11.258925    6.224430   -2.450380
  C    -10.824549    2.213721    0.306801
  O    -10.015335    1.890597    1.263931
  H    -14.870121    5.954853   -0.171814
  H    -14.545040    4.498082    0.810567
  H    -15.064438    4.332339   -0.893430
  H    -11.664891    4.566700    3.425871
  H    -11.327847    2.877676    2.925606
  H    -12.951692    3.592702    2.661065
  H    -13.187361    0.609340   -3.235101
  H    -11.526020    0.034766   -3.154076
  H    -11.902282    1.498976   -4.057408
  H    -10.883584   -0.728018   -1.309777
  H    -10.026426   -0.188265    0.134535
  H     -9.133416    0.354451   -2.778724
  H     -6.892166    0.376727   -3.262631
  H     -5.887140   -0.633589   -2.200053
  H     -5.936911    1.106478   -1.953921
  H     -8.051610    0.409330    0.818826
  H     -6.349242    0.240207    0.376738
  H     -8.410926   -2.015826    0.517384
  H     -7.184163   -1.662797    1.726751
  H     -6.700289   -2.720062   -1.138523
  H     -5.403583   -2.398325    2.414460
  H     -3.778008   -2.766120    1.810268
  H     -4.856823   -4.078294    2.261182
  H     -5.169882   -4.565786   -1.264548
  H     -3.966894   -4.795923    0.003805
  H     -4.039179   -2.563222   -2.084954
  H     -2.989086   -3.974609   -2.114136
  H     -2.853149   -1.602226   -0.135998
  H     -1.028375   -4.476460   -1.808708
  H      0.210035   -4.376701   -0.545091
  H      0.348605   -3.372130   -1.980038
  H     -0.684962   -0.723271    0.219461
  H      0.745451   -1.694911   -0.126672
  H     -1.208595   -2.087046    2.194880
  H      0.361490   -1.300533    2.295253
  H     -0.183767   -4.304442    1.823158
  H      2.285410   -1.634890    2.907795
  H      3.593116   -2.810049    2.682864
  H      2.745695   -2.735154    4.220372
  H      1.188619   -5.772086    3.076307
  H      2.725702   -5.214232    3.737476
  H      2.094120   -5.808956    0.804162
  H      2.992409   -6.848220    1.901532
  H      3.894083   -4.171947    0.673617
  H      4.875625   -7.341357    2.493225
  H      6.357736   -6.519487    3.005115
  H      6.335779   -7.412929    1.489636
  H      7.171221   -4.485700    1.772250
  H      7.141586   -5.394157    0.278408
  H      5.646643   -2.759640    0.758672
  H      5.578303   -3.675124   -0.717853
  H      6.944346   -1.743538   -1.001585
  H      9.007753   -4.473523    0.755080
  H     10.244012   -3.226474    0.962969
  H     10.218806   -4.194986   -0.503331
  H     10.270079   -1.195142   -0.402202
  H     10.220556   -2.155081   -1.862193
  H      8.199253    0.039448   -1.160642
  H      8.175123   -0.904450   -2.621624
  H      8.963551    1.329563   -3.046771
  H     11.874429   -0.866957   -1.821144
  H     12.707341    0.658786   -1.516797
  H     12.837666   -0.104780   -3.094142
  H     10.443953    2.561602   -4.025839
  H     11.991450    1.801606   -4.408308
  H     12.418331    3.985336   -3.504335
  H     13.020075    2.788109   -2.374273
  H     10.965185    3.093109   -0.924003
  H      9.067384    5.866884   -0.751244
  H     10.478087    6.494643    0.063123
  H      9.429948    3.637592    0.443360
  H      8.976601    5.003334    1.438997
  H     11.900161    4.029450    1.151316
  H      9.108981    5.210087    3.449576
  H     10.361062    5.895000    4.502356
  H      9.853242    4.225192    4.720697
  H     13.236350    3.930788    2.998865
  H     12.360282    3.484986    4.479961
  H     11.791859    5.891683   -3.344235
  H     11.883662    6.974711   -1.944710
  H     10.349560    6.749714   -2.775465
  H    -13.664699    2.714170   -3.398633

----------------------------
CARTESIAN COORDINATES (A.U.)
----------------------------
  NO LB      ZA    FRAG     MASS         X           Y           Z
   0 O     8.0000    0    15.999  -25.448233    6.524013   -5.294350
   1 C     6.0000    0    12.011  -23.832852    5.653182   -3.405130
   2 C     6.0000    0    12.011  -23.525334    7.206945   -1.281063
   3 O     8.0000    0    15.999  -24.777702    9.514822   -1.167112
   4 C     6.0000    0    12.011  -27.348668    9.327110   -0.367387
   5 C     6.0000    0    12.011  -21.891138    6.489418    0.667831
   6 O     8.0000    0    15.999  -21.591423    8.149884    2.686548
   7 C     6.0000    0    12.011  -22.431719    7.170895    5.058882
   8 C     6.0000    0    12.011  -22.514662    3.356042   -3.583569
   9 C     6.0000    0    12.011  -22.940714    1.769892   -5.938784
  10 C     6.0000    0    12.011  -20.874513    2.617592   -1.616320
  11 C     6.0000    0    12.011  -19.388946    0.150404   -1.697888
  12 C     6.0000    0    12.011  -16.977978    0.318047   -3.235920
  13 C     6.0000    0    12.011  -14.582000    0.147153   -2.404542
  14 C     6.0000    0    12.011  -12.386822    0.450968   -4.212164
  15 C     6.0000    0    12.011  -13.901595   -0.295114    0.353635
  16 C     6.0000    0    12.011  -13.955717   -3.102502    1.227412
  17 C     6.0000    0    12.011  -12.168620   -4.821872   -0.172245
  18 C     6.0000    0    12.011  -10.079841   -5.985419    0.691988
  19 C     6.0000    0    12.011   -9.124051   -5.830935    3.379918
  20 C     6.0000    0    12.011   -8.510736   -7.619048   -1.085677
  21 C     6.0000    0    12.011   -6.562187   -6.151244   -2.728383
  22 C     6.0000    0    12.011   -4.627747   -4.656959   -1.267934
  23 C     6.0000    0    12.011   -2.124045   -5.057121   -1.074097
  24 C     6.0000    0    12.011   -0.708450   -7.161092   -2.389797
  25 C     6.0000    0    12.011   -0.517842   -3.286777    0.529280
  26 C     6.0000    0    12.011   -0.350509   -3.977852    3.384249
  27 C     6.0000    0    12.011    0.818369   -6.510365    3.958726
  28 C     6.0000    0    12.011    3.076749   -7.006337    5.017169
  29 C     6.0000    0    12.011    4.920606   -5.019408    5.919821
  30 C     6.0000    0    12.011    3.906915   -9.733787    5.405046
  31 C     6.0000    0    12.011    5.288729  -10.960269    3.115323
  32 C     6.0000    0    12.011    7.679245   -9.645351    2.285459
  33 C     6.0000    0    12.011   10.081312  -10.391568    2.648090
  34 C     6.0000    0    12.011   10.828126  -12.777770    4.036015
  35 C     6.0000    0    12.011   12.360360   -8.908410    1.701409
  36 C     6.0000    0    12.011   11.805390   -6.478438    0.229479
  37 C     6.0000    0    12.011   13.926083   -4.887308   -0.863481
  38 C     6.0000    0    12.011   16.463427   -5.013169   -0.834027
  39 C     6.0000    0    12.011   18.085473   -6.994948    0.444306
  40 C     6.0000    0    12.011   18.104444   -3.048434   -2.173750
  41 C     6.0000    0    12.011   16.745963   -0.892714   -3.546154
  42 C     6.0000    0    12.011   18.232265    1.157381   -4.887490
  43 C     6.0000    0    12.011   20.699879    1.672172   -5.230243
  44 C     6.0000    0    12.011   22.942612    0.168830   -4.283126
  45 C     6.0000    0    12.011   21.430121    3.998274   -6.760710
  46 C     6.0000    0    12.011   22.861141    6.086313   -5.271472
  47 C     6.0000    0    12.011   21.323683    7.217037   -3.156848
  48 C     6.0000    0    12.011   20.613354    9.635018   -2.838423
  49 C     6.0000    0    12.011   18.979886   10.517858   -0.638267
  50 C     6.0000    0    12.011   18.513920    8.686743    1.585279
  51 C     6.0000    0    12.011   20.819488    8.250976    3.205102
  52 C     6.0000    0    12.011   21.067260    8.570882    5.713443
  53 C     6.0000    0    12.011   18.994756    9.432711    7.478765
  54 C     6.0000    0    12.011   23.563424    8.051159    7.006627
  55 H     1.0000    0     1.008   24.265887    9.747516    7.980464
  56 C     6.0000    0    12.011   21.276285   11.762469   -4.630547
  57 C     6.0000    0    12.011  -20.455433    4.183326    0.579769
  58 O     8.0000    0    15.999  -18.926239    3.572710    2.388483
  59 H     1.0000    0     1.008  -28.100457   11.253041   -0.324681
  60 H     1.0000    0     1.008  -27.486143    8.500142    1.531750
  61 H     1.0000    0     1.008  -28.467661    8.186934   -1.688338
  62 H     1.0000    0     1.008  -22.043450    8.629813    6.473958
  63 H     1.0000    0     1.008  -21.406528    5.438020    5.528595
  64 H     1.0000    0     1.008  -24.475151    6.789222    5.028684
  65 H     1.0000    0     1.008  -24.920501    1.151485   -6.113454
  66 H     1.0000    0     1.008  -21.781022    0.065698   -5.960341
  67 H     1.0000    0     1.008  -22.492053    2.832654   -7.667390
  68 H     1.0000    0     1.008  -20.566992   -1.375755   -2.475120
  69 H     1.0000    0     1.008  -18.947199   -0.355769    0.254235
  70 H     1.0000    0     1.008  -17.259655    0.669816   -5.251028
  71 H     1.0000    0     1.008  -13.024306    0.711910   -6.165480
  72 H     1.0000    0     1.008  -11.125082   -1.197309   -4.157498
  73 H     1.0000    0     1.008  -11.219135    2.090941   -3.692376
  74 H     1.0000    0     1.008  -15.215337    0.773522    1.547357
  75 H     1.0000    0     1.008  -11.998328    0.453926    0.711931
  76 H     1.0000    0     1.008  -15.894347   -3.809359    0.977715
  77 H     1.0000    0     1.008  -13.576101   -3.142231    3.263087
  78 H     1.0000    0     1.008  -12.661711   -5.140173   -2.151496
  79 H     1.0000    0     1.008  -10.211292   -4.532178    4.562668
  80 H     1.0000    0     1.008   -7.139400   -5.227210    3.420911
  81 H     1.0000    0     1.008   -9.178065   -7.706859    4.273015
  82 H     1.0000    0     1.008   -9.769662   -8.628085   -2.389649
  83 H     1.0000    0     1.008   -7.496344   -9.062982    0.007191
  84 H     1.0000    0     1.008   -7.632941   -4.843788   -3.939991
  85 H     1.0000    0     1.008   -5.648553   -7.510922   -3.995138
  86 H     1.0000    0     1.008   -5.391671   -3.027769   -0.256999
  87 H     1.0000    0     1.008   -1.943348   -8.459284   -3.417962
  88 H     1.0000    0     1.008    0.396909   -8.270767   -1.030073
  89 H     1.0000    0     1.008    0.658768   -6.372403   -3.741730
  90 H     1.0000    0     1.008   -1.294391   -1.366784    0.414721
  91 H     1.0000    0     1.008    1.408698   -3.202917   -0.239375
  92 H     1.0000    0     1.008   -2.283913   -3.943946    4.147722
  93 H     1.0000    0     1.008    0.683117   -2.457652    4.337399
  94 H     1.0000    0     1.008   -0.347268   -8.134217    3.445269
  95 H     1.0000    0     1.008    4.318798   -3.089495    5.494935
  96 H     1.0000    0     1.008    6.790005   -5.310223    5.069879
  97 H     1.0000    0     1.008    5.188612   -5.168691    7.975348
  98 H     1.0000    0     1.008    2.246165  -10.907662    5.813378
  99 H     1.0000    0     1.008    5.150830   -9.853470    7.062806
 100 H     1.0000    0     1.008    3.957314  -10.977337    1.519645
 101 H     1.0000    0     1.008    5.654834  -12.941260    3.593375
 102 H     1.0000    0     1.008    7.358751   -7.883837    1.272951
 103 H     1.0000    0     1.008    9.213596  -13.873154    4.711513
 104 H     1.0000    0     1.008   12.014380  -12.320045    5.678844
 105 H     1.0000    0     1.008   11.972888  -14.008406    2.815004
 106 H     1.0000    0     1.008   13.551643   -8.476744    3.349068
 107 H     1.0000    0     1.008   13.495642  -10.193480    0.526116
 108 H     1.0000    0     1.008   10.670609   -5.214964    1.433682
 109 H     1.0000    0     1.008   10.541465   -6.944978   -1.356545
 110 H     1.0000    0     1.008   13.122912   -3.294809   -1.892721
 111 H     1.0000    0     1.008   17.022187   -8.453734    1.426895
 112 H     1.0000    0     1.008   19.358377   -6.097153    1.819747
 113 H     1.0000    0     1.008   19.310745   -7.927374   -0.951158
 114 H     1.0000    0     1.008   19.407636   -2.258490   -0.760052
 115 H     1.0000    0     1.008   19.314052   -4.072512   -3.519034
 116 H     1.0000    0     1.008   15.494342    0.074546   -2.193296
 117 H     1.0000    0     1.008   15.448744   -1.709162   -4.954151
 118 H     1.0000    0     1.008   16.938657    2.512510   -5.757562
 119 H     1.0000    0     1.008   22.439418   -1.638311   -3.441463
 120 H     1.0000    0     1.008   24.013394    1.244925   -2.866330
 121 H     1.0000    0     1.008   24.259673   -0.198006   -5.847081
 122 H     1.0000    0     1.008   19.736210    4.840725   -7.607734
 123 H     1.0000    0     1.008   22.660556    3.404542   -8.330494
 124 H     1.0000    0     1.008   23.467245    7.531194   -6.622234
 125 H     1.0000    0     1.008   24.604375    5.268762   -4.486726
 126 H     1.0000    0     1.008   20.721197    5.845129   -1.746112
 127 H     1.0000    0     1.008   17.134872   11.086804   -1.419646
 128 H     1.0000    0     1.008   19.800714   12.273097    0.119284
 129 H     1.0000    0     1.008   17.820019    6.874053    0.837830
 130 H     1.0000    0     1.008   16.963318    9.454930    2.719311
 131 H     1.0000    0     1.008   22.488046    7.614557    2.175671
 132 H     1.0000    0     1.008   17.213479    9.845637    6.518753
 133 H     1.0000    0     1.008   19.579569   11.139935    8.508220
 134 H     1.0000    0     1.008   18.619929    7.984456    8.920824
 135 H     1.0000    0     1.008   25.013076    7.428112    5.667034
 136 H     1.0000    0     1.008   23.357547    6.585669    8.465899
 137 H     1.0000    0     1.008   22.283384   11.133667   -6.319688
 138 H     1.0000    0     1.008   22.456866   13.180293   -3.674969
 139 H     1.0000    0     1.008   19.557834   12.755112   -5.244868
 140 H     1.0000    0     1.008  -25.822540    5.129039   -6.422485

--------------------------------
INTERNAL COORDINATES (ANGSTROEM)
--------------------------------
 O      0   0   0     0.000000000000     0.00000000     0.00000000
 C      1   0   0     1.393752291990     0.00000000     0.00000000
 C      2   1   0     1.402111072602   116.89245537     0.00000000
 O      3   2   1     1.390810459118   119.62914901   358.91719051
 C      4   3   2     1.428255342584   113.93326879    81.72382917
 C      3   2   1     1.398433303325   120.24842705   181.45680541
 O      6   3   2     1.392268812087   117.70606659   177.71534301
 C      7   6   3     1.429022013989   114.19263663   116.73797901
 C      2   1   3     1.404695279946   122.85245874   181.05685455
 C      9   2   1     1.519432723628   117.35489630   358.90429247
 C      9   2   1     1.410579087371   119.71431611   178.82346073
 C     11   9   2     1.524598126970   122.24933817   180.06515573
 C     12  11   9     1.515925408923   113.51880047    82.02926572
 C     13  12  11     1.345099849699   127.86290111   113.56628882
 C     14  13  12     1.513354761355   120.64103880   182.14227022
 C     14  13  12     1.521427056331   123.17438590     0.77859652
 C     16  14  13     1.556162537516   115.31193618    83.17409230
 C     17  16  14     1.506900444820   114.76006493    60.10049446
 C     18  17  16     1.345373967060   128.67130707   111.60891536
 C     19  18  17     1.511851341860   124.74495168     1.71496456
 C     19  18  17     1.523711237036   119.83499348   181.11897129
 C     21  19  18     1.556336292710   115.00667060    83.84770857
 C     22  21  19     1.506794694598   115.18427446    58.86405869
 C     23  22  21     1.345632810321   128.71240579   112.04936764
 C     24  23  22     1.511787323539   124.65690048     1.18181183
 C     24  23  22     1.523150269520   119.67689487   180.10691837
 C     26  24  23     1.556935079343   115.32847460    86.72364158
 C     27  26  24     1.506987272397   115.33895533    61.59237963
 C     28  27  26     1.345668710407   128.45717320   109.31074425
 C     29  28  27     1.511861286200   124.68217842     1.46999032
 C     29  28  27     1.522578624486   119.81713802   180.64507215
 C     31  29  28     1.556941639560   115.19822587    87.28260283
 C     32  31  29     1.509059600071   115.33800268    59.36999699
 C     33  32  31     1.344804649855   127.98273470   105.62751562
 C     34  33  32     1.513300904973   124.13247338   359.40319463
 C     34  33  32     1.523628417306   123.36697417   179.53271587
 C     36  34  33     1.531813489885   116.60615509   358.88854470
 C     37  36  34     1.517511921406   121.18422450   181.66169827
 C     38  37  36     1.344445866597   134.96315870   357.73354331
 C     39  38  37     1.514650575963   127.26064292   359.85571400
 C     39  38  37     1.528944318071   121.88175622   179.79075138
 C     41  39  38     1.531517155126   117.37351350     0.56006318
 C     42  41  39     1.516364235757   120.75729230   179.03507066
 C     43  42  41     1.346193056071   135.31380883   359.42571058
 C     44  43  42     1.514123642745   127.54509710     0.57212037
 C     44  43  42     1.523288786366   118.76532090   179.78594847
 C     46  44  43     1.554156003933   115.37323637   115.57946720
 C     47  46  44     1.507361380955   113.30723091   297.28493935
 C     48  47  46     1.344213545527   128.45107131   240.14628375
 C     49  48  47     1.523470703438   123.11765500   178.07887993
 C     50  49  48     1.544097127483   118.72005177    11.52186052
 C     51  50  49     1.508791763178   113.55969726    70.86008223
 C     52  51  50     1.344517118904   128.35126165   124.74680363
 C     53  52  51     1.511112126869   125.27719795     0.83826257
 C     53  52  51     1.512860953047   120.58531144   180.53867949
 H     55  53  52     1.099802944025   111.01921280   121.16091168
 C     49  48  47     1.513227683758   124.38766792   359.64803561
 C      6   3   2     1.438258719650   122.21784584     0.64248465
 O     58   6   3     1.294347604435   121.20530807   179.00907516
 H      5   4   3     1.094286376904   106.71731090   178.99826849
 H      5   4   3     1.098536527526   111.21416104    60.05146815
 H      5   4   3     1.096950082811   111.32389682   298.08994334
 H      8   7   6     1.094979151695   106.66560361   178.46606186
 H      8   7   6     1.094066885729   110.43485098    58.92111255
 H      8   7   6     1.100154389509   111.07806962   296.99617638
 H     10   9   2     1.101463637178   111.96809853   297.58956536
 H     10   9   2     1.090879104776   112.44391278   177.37046429
 H     10   9   2     1.099726041607   111.57675391    57.11864319
 H     12  11   9     1.100007281695   110.30897157   319.87266809
 H     12  11   9     1.092482927762   107.06874694   203.61150012
 H     13  12  11     1.092689393369   114.77864164   295.30470078
 H     15  14  13     1.096038241255   111.91485558   357.21377899
 H     15  14  13     1.098829355783   111.43499853   235.94446574
 H     15  14  13     1.100279330381   110.90724642   117.91106590
 H     16  14  13     1.096415788099   108.86378238   321.61173298
 H     16  14  13     1.098837803001   109.08408199   204.94029889
 H     17  16  14     1.099909948457   107.82601436   298.79627498
 H     17  16  14     1.096004905783   107.87734790   184.24379867
 H     18  17  16     1.092451439530   114.48364664   291.79627707
 H     20  19  18     1.093203927178   113.36401664   355.05080960
 H     20  19  18     1.097963525590   110.75198088   233.46080932
 H     20  19  18     1.099827065521   110.29069740   116.19070446
 H     21  19  18     1.097758339534   109.47085286   323.27111370
 H     21  19  18     1.098383099254   109.62978040   206.41594988
 H     22  21  19     1.100377157830   107.34266633   297.81259493
 H     22  21  19     1.095808170205   107.83620501   183.44498064
 H     23  22  21     1.092187734111   114.45729125   291.43475922
 H     25  24  23     1.093157664234   113.31733002   355.17889406
 H     25  24  23     1.097585970255   110.86495937   233.57960138
 H     25  24  23     1.099751895239   110.24809613   116.27448486
 H     26  24  23     1.097647352678   109.24680169   326.20691251
 H     26  24  23     1.098526674809   109.66157742   209.43238032
 H     27  26  24     1.100140348433   107.43532443   300.10536514
 H     27  26  24     1.095778336206   107.61414792   185.82818590
 H     28  27  26     1.092112634192   114.68987319   289.01083303
 H     30  29  28     1.093140500562   113.37393091   355.30228266
 H     30  29  28     1.097532848163   110.77596913   233.67797074
 H     30  29  28     1.099785474616   110.22777039   116.43128189
 H     31  29  28     1.097683261539   109.38896030   326.66929356
 H     31  29  28     1.098577155551   109.58335828   209.83516289
 H     32  31  29     1.099765347748   107.46186669   298.23307113
 H     32  31  29     1.095651492080   107.58982624   183.98957186
 H     33  32  31     1.088462282194   114.04879605   285.56643521
 H     35  34  33     1.092577696224   113.40716179     0.67836283
 H     35  34  33     1.099313447876   110.43105173   239.64295814
 H     35  34  33     1.099341129390   110.66725154   122.21627509
 H     36  34  33     1.099908257013   107.45800460   122.56824599
 H     36  34  33     1.100075482359   107.44137466   235.42270194
 H     37  36  34     1.101680031486   108.65310777    57.73349982
 H     37  36  34     1.101227528610   108.40831648   305.03944975
 H     38  37  36     1.089703002700   109.33847220   177.80767488
 H     40  39  38     1.087599729352   114.31644722     0.16220767
 H     40  39  38     1.099639647250   110.09703000   238.54794074
 H     40  39  38     1.099623385140   110.17626453   121.87569644
 H     41  39  38     1.099983946252   107.40627190   124.34993786
 H     41  39  38     1.100087622397   107.19103601   236.99242676
 H     42  41  39     1.101447787972   108.67400849    55.69653695
 H     42  41  39     1.101377702132   108.73325376   302.73237295
 H     43  42  41     1.093083355956   109.98007100   179.67565808
 H     45  44  43     1.088017023956   113.92078606     8.12266987
 H     45  44  43     1.098837980835   110.96263618   246.50933817
 H     45  44  43     1.099259642657   109.90944496   129.40073351
 H     46  44  43     1.096879518276   109.77792778   352.71087121
 H     46  44  43     1.101236793591   108.69310824   236.09484616
 H     47  46  44     1.094719419713   107.95262525   173.36331214
 H     47  46  44     1.100266412525   108.68400818    58.83147009
 H     48  47  46     1.089038036532   113.72068329    59.38772109
 H     50  49  48     1.102205253401   107.43723425   248.18291435
 H     50  49  48     1.100956392727   108.24784610   135.49647100
 H     51  50  49     1.100641104666   109.04705693   307.91744739
 H     51  50  49     1.094835268543   107.72005819   193.66419382
 H     52  51  50     1.090778031689   114.71031476   305.46742670
 H     54  53  52     1.092860406294   113.51346714   358.34487689
 H     54  53  52     1.099415443359   110.48901513   236.87106992
 H     54  53  52     1.099552701896   110.46316690   119.60911290
 H     55  53  52     1.095306217001   111.93043693     0.14486032
 H     55  53  52     1.099813448833   111.05697742   239.15490243
 H     57  49  48     1.092573161419   113.52959635     4.45605273
 H     57  49  48     1.099508282512   110.55873128   243.06767033
 H     57  49  48     1.099340230135   110.42858095   125.76081514
 H      1   2   3     0.969817081082   108.36912981   194.07950891

---------------------------
INTERNAL COORDINATES (A.U.)
---------------------------
 O      0   0   0     0.000000000000     0.00000000     0.00000000
 C      1   0   0     2.633810130385     0.00000000     0.00000000
 C      2   1   0     2.649605936556   116.89245537     0.00000000
 O      3   2   1     2.628250871926   119.62914901   358.91719051
 C      4   3   2     2.699011446794   113.93326879    81.72382917
 C      3   2   1     2.642655959840   120.24842705   181.45680541
 O      6   3   2     2.631006759645   117.70606659   177.71534301
 C      7   6   3     2.700460245783   114.19263663   116.73797901
 C      2   1   3     2.654489380710   122.85245874   181.05685455
 C      9   2   1     2.871311726576   117.35489630   358.90429247
 C      9   2   1     2.665608165368   119.71431611   178.82346073
 C     11   9   2     2.881072924262   122.24933817   180.06515573
 C     12  11   9     2.864683862317   113.51880047    82.02926572
 C     13  12  11     2.541870338710   127.86290111   113.56628882
 C     14  13  12     2.859826042427   120.64103880   182.14227022
 C     14  13  12     2.875080469203   123.17438590     0.77859652
 C     16  14  13     2.940721015774   115.31193618    83.17409230
 C     17  16  14     2.847629151795   114.76006493    60.10049446
 C     18  17  16     2.542388345451   128.67130707   111.60891536
 C     19  18  17     2.856984991317   124.74495168     1.71496456
 C     19  18  17     2.879396945175   119.83499348   181.11897129
 C     21  19  18     2.941049365505   115.00667060    83.84770857
 C     22  21  19     2.847429312835   115.18427446    58.86405869
 C     23  22  21     2.542877488325   128.71240579   112.04936764
 C     24  23  22     2.856864014223   124.65690048     1.18181183
 C     24  23  22     2.878336870202   119.67689487   180.10691837
 C     26  24  23     2.942180908253   115.32847460    86.72364158
 C     27  26  24     2.847793232135   115.33895533    61.59237963
 C     28  27  26     2.542945329657   128.45717320   109.31074425
 C     29  28  27     2.857003783395   124.68217842     1.46999032
 C     29  28  27     2.877256617642   119.81713802   180.64507215
 C     31  29  28     2.942193305267   115.19822587    87.28260283
 C     32  31  29     2.851709363898   115.33800268    59.36999699
 C     33  32  31     2.541312491850   127.98273470   105.62751562
 C     34  33  32     2.859724268615   124.13247338   359.40319463
 C     34  33  32     2.879240438569   123.36697417   179.53271587
 C     36  34  33     2.894707984129   116.60615509   358.88854470
 C     37  36  34     2.867681936419   121.18422450   181.66169827
 C     38  37  36     2.540634489750   134.96315870   357.73354331
 C     39  38  37     2.862274777156   127.26064292   359.85571400
 C     39  38  37     2.889286035170   121.88175622   179.79075138
 C     41  39  38     2.894147992590   117.37351350     0.56006318
 C     42  41  39     2.865513124854   120.75729230   179.03507066
 C     43  42  41     2.543936199361   135.31380883   359.42571058
 C     44  43  42     2.861279017684   127.54509710     0.57212037
 C     44  43  42     2.878598629105   118.76532090   179.78594847
 C     46  44  43     2.936929216823   115.37323637   115.57946720
 C     47  46  44     2.848500194855   113.30723091   297.28493935
 C     48  47  46     2.540195466553   128.45107131   240.14628375
 C     49  48  47     2.878942402550   123.11765500   178.07887993
 C     50  49  48     2.917920695117   118.72005177    11.52186052
 C     51  50  49     2.851203225522   113.55969726    70.86008223
 C     52  51  50     2.540769137097   128.35126165   124.74680363
 C     53  52  51     2.855588077429   125.27719795     0.83826257
 C     53  52  51     2.858892879962   120.58531144   180.53867949
 H     55  53  52     2.078326365487   111.01921280   121.16091168
 C     49  48  47     2.859585900572   124.38766792   359.64803561
 C      6   3   2     2.717915089863   122.21784584     0.64248465
 O     58   6   3     2.445962494479   121.20530807   179.00907516
 H      5   4   3     2.067901564430   106.71731090   178.99826849
 H      5   4   3     2.075933185134   111.21416104    60.05146815
 H      5   4   3     2.072935239096   111.32389682   298.08994334
 H      8   7   6     2.069210719057   106.66560361   178.46606186
 H      8   7   6     2.067486786219   110.43485098    58.92111255
 H      8   7   6     2.078990501204   111.07806962   296.99617638
 H     10   9   2     2.081464620739   111.96809853   297.58956536
 H     10   9   2     2.061462753243   112.44391278   177.37046429
 H     10   9   2     2.078181040979   111.57675391    57.11864319
 H     12  11   9     2.078712507723   110.30897157   319.87266809
 H     12  11   9     2.064493539454   107.06874694   203.61150012
 H     13  12  11     2.064883702909   114.77864164   295.30470078
 H     15  14  13     2.071212108278   111.91485558   357.21377899
 H     15  14  13     2.076486550343   111.43499853   235.94446574
 H     15  14  13     2.079226605235   110.90724642   117.91106590
 H     16  14  13     2.071925568414   108.86378238   321.61173298
 H     16  14  13     2.076502513272   109.08408199   204.94029889
 H     17  16  14     2.078528574559   107.82601436   298.79627498
 H     17  16  14     2.071149113364   107.87734790   184.24379867
 H     18  17  16     2.064434035320   114.48364664   291.79627707
 H     20  19  18     2.065856030894   113.36401664   355.05080960
 H     20  19  18     2.074850368399   110.75198088   233.46080932
 H     20  19  18     2.078371948510   110.29069740   116.19070446
 H     21  19  18     2.074462622947   109.47085286   323.27111370
 H     21  19  18     2.075643247717   109.62978040   206.41594988
 H     22  21  19     2.079411472322   107.34266633   297.81259493
 H     22  21  19     2.070777337001   107.83620501   183.44498064
 H     23  22  21     2.063935704297   114.45729125   291.43475922
 H     25  24  23     2.065768606599   113.31733002   355.17889406
 H     25  24  23     2.074136892216   110.86495937   233.57960138
 H     25  24  23     2.078229897263   110.24809613   116.27448486
 H     26  24  23     2.074252888185   109.24680169   326.20691251
 H     26  24  23     2.075914566197   109.66157742   209.43238032
 H     27  26  24     2.078963967416   107.43532443   300.10536514
 H     27  26  24     2.070720958913   107.61414792   185.82818590
 H     28  27  26     2.063793786018   114.68987319   289.01083303
 H     30  29  28     2.065736171959   113.37393091   355.30228266
 H     30  29  28     2.074036506010   110.77596913   233.67797074
 H     30  29  28     2.078293353090   110.22777039   116.43128189
 H     31  29  28     2.074320746098   109.38896030   326.66929356
 H     31  29  28     2.076009960974   109.58335828   209.83516289
 H     32  31  29     2.078255318821   107.46186669   298.23307113
 H     32  31  29     2.070481258252   107.58982624   183.98957186
 H     33  32  31     2.056895620449   114.04879605   285.56643521
 H     35  34  33     2.064672625895   113.40716179     0.67836283
 H     35  34  33     2.077401351823   110.43105173   239.64295814
 H     35  34  33     2.077453662302   110.66725154   122.21627509
 H     36  34  33     2.078525378193   107.45800460   122.56824599
 H     36  34  33     2.078841388299   107.44137466   235.42270194
 H     37  36  34     2.081873546719   108.65310777    57.73349982
 H     37  36  34     2.081018440207   108.40831648   305.03944975
 H     38  37  36     2.059240242415   109.33847220   177.80767488
 H     40  39  38     2.055265631802   114.31644722     0.16220767
 H     40  39  38     2.078017779305   110.09703000   238.54794074
 H     40  39  38     2.077987048371   110.17626453   121.87569644
 H     41  39  38     2.078668410127   107.40627190   124.34993786
 H     41  39  38     2.078864329647   107.19103601   236.99242676
 H     42  41  39     2.081434670080   108.67400849    55.69653695
 H     42  41  39     2.081302227036   108.73325376   302.73237295
 H     43  42  41     2.065628184305   109.98007100   179.67565808
 H     45  44  43     2.056054204321   113.92078606     8.12266987
 H     45  44  43     2.076502849329   110.96263618   246.50933817
 H     45  44  43     2.077299674693   109.90944496   129.40073351
 H     46  44  43     2.072801891449   109.77792778   352.71087121
 H     46  44  43     2.081035948485   108.69310824   236.09484616
 H     47  46  44     2.068719896742   107.95262525   173.36331214
 H     47  46  44     2.079202194025   108.68400818    58.83147009
 H     48  47  46     2.057983638468   113.72068329    59.38772109
 H     50  49  48     2.082866072297   107.43723425   248.18291435
 H     50  49  48     2.080506067644   108.24784610   135.49647100
 H     51  50  49     2.079910259556   109.04705693   307.91744739
 H     51  50  49     2.068938819304   107.72005819   193.66419382
 H     52  51  50     2.061271752791   114.71031476   305.46742670
 H     54  53  52     2.065206870501   113.51346714   358.34487689
 H     54  53  52     2.077594095352   110.48901513   236.87106992
 H     54  53  52     2.077853476396   110.46316690   119.60911290
 H     55  53  52     2.069828782913   111.93043693     0.14486032
 H     55  53  52     2.078346216698   111.05697742   239.15490243
 H     57  49  48     2.064664056354   113.52959635     4.45605273
 H     57  49  48     2.077769535925   110.55873128   243.06767033
 H     57  49  48     2.077451962957   110.42858095   125.76081514
 H      1   2   3     1.832688683244   108.36912981   194.07950891


           ************************************************************
           *        Program running with 4 parallel MPI-processes     *
           *              working on a common directory               *
           ************************************************************
------------------------------------------------------------------------------
                   ___                                                        
                  /   \      - P O W E R E D   B Y -                         
                 /     \                                                     
                 |  |  |   _    _      __       _____    __    __             
                 |  |  |  | |  | |    /  \     |  _  \  |  |  /  |          
                  \  \/   | |  | |   /    \    | | | |  |  | /  /          
                 / \  \   | |__| |  /  /\  \   | |_| |  |  |/  /          
                |  |  |   |  __  | /  /__\  \  |    /   |      \           
                |  |  |   | |  | | |   __   |  |    \   |  |\   \          
                \     /   | |  | | |  |  |  |  | |\  \  |  | \   \       
                 \___/    |_|  |_| |__|  |__|  |_| \__\ |__|  \__/        
                                                                              
                      - O R C A' S   B I G   F R I E N D -                    
                                      &                                       
                       - I N T E G R A L  F E E D E R -                       
                                                                              
 v1 FN, 2020, v2 2021                                                         
------------------------------------------------------------------------------


Reading SHARK input file UQ9_2e_1H_B3LYP_631Gd_opt.SHARKINP.tmp ... ok
----------------------
SHARK INTEGRAL PACKAGE
----------------------

Number of atoms                             ...    141
Number of basis functions                   ...    978
Number of shells                            ...    514
Maximum angular momentum                    ...      2
Integral batch strategy                     ... SHARK/LIBINT Hybrid
RI-J (if used) integral strategy            ... SPLIT-RIJ (Revised 2003 algorithm where possible)
Printlevel                                  ...      1
Contraction scheme used                     ... SEGMENTED contraction
Coulomb Range Separation                    ... NOT USED
Exchange Range Separation                   ... NOT USED
Finite Nucleus Model                        ... NOT USED
Auxiliary Coulomb fitting basis             ... AVAILABLE
   # of basis functions in Aux-J            ...   3755
   # of shells in Aux-J                     ...   1285
   Maximum angular momentum in Aux-J        ...      4
Auxiliary J/K fitting basis                 ... NOT available
Auxiliary Correlation fitting basis         ... NOT available
Auxiliary 'external' fitting basis          ... NOT available
Integral threshold                          ...     2.500000e-11
Primitive cut-off                           ...     2.500000e-12
Primitive pair pre-selection threshold      ...     2.500000e-12

Calculating pre-screening integrals         ... done (  0.1 sec) Dimension = 514
Organizing shell pair data                  ... done (  0.3 sec)
Shell pair information
Total number of shell pairs                 ...    132355
Shell pairs after pre-screening             ...     36199
Total number of primitive shell pairs       ...    724470
Primitive shell pairs kept                  ...    104718
          la=0 lb=0:  15338 shell pairs
          la=1 lb=0:  11835 shell pairs
          la=1 lb=1:   2332 shell pairs
          la=2 lb=0:   4518 shell pairs
          la=2 lb=1:   1828 shell pairs
          la=2 lb=2:    348 shell pairs

Calculating one electron integrals          ... done (  0.2 sec)
Calculating RI/J V-Matrix + Cholesky decomp.... done (  0.9 sec)
Calculating Nuclear repulsion               ... done (  0.0 sec) ENN=   6891.841702766538 Eh

SHARK setup successfully completed in   1.8 seconds

Maximum memory used throughout the entire GTOINT-calculation: 136.9 MB


           ************************************************************
           *        Program running with 4 parallel MPI-processes     *
           *              working on a common directory               *
           ************************************************************

Diagonalization of the overlap matrix:
Smallest eigenvalue                        ... 3.496e-04
Time for diagonalization                   ...    0.171 sec
Threshold for overlap eigenvalues          ... 1.000e-08
Number of eigenvalues below threshold      ... 0
Time for construction of square roots      ...    0.094 sec
Total time needed                          ...    0.269 sec

-------------------
DFT GRID GENERATION
-------------------

General Integration Accuracy     IntAcc      ... 4.959
Radial Grid Type                 RadialGrid  ... OptM3 with GC (2021)
Angular Grid (max. ang.)         AngularGrid ... 6 (Lebedev-590)
Angular grid pruning method      GridPruning ... 4 (adaptive)
Weight generation scheme         WeightScheme... Becke
Basis function cutoff            BFCut       ... 1.0000e-11
Integration weight cutoff        WCut        ... 1.0000e-14
Angular grids for H and He will be reduced by one unit
Partially contracted basis set               ... off
Rotationally invariant grid construction     ... off

Total number of grid points                  ...  1519372
Total number of batches                      ...    23813
Average number of points per batch           ...       63
Average number of grid points per atom       ...    10776
Time for grid setup =   29.548 sec

--------------------
COSX GRID GENERATION
--------------------

GRIDX 1
-------
General Integration Accuracy     IntAcc      ... 4.020
Radial Grid Type                 RadialGrid  ... OptM3 with GC (2021)
Angular Grid (max. ang.)         AngularGrid ... 2 (Lebedev-110)
Angular grid pruning method      GridPruning ... 4 (adaptive)
Weight generation scheme         WeightScheme... Becke
Basis function cutoff            BFCut       ... 1.0000e-11
Integration weight cutoff        WCut        ... 1.0000e-14
Angular grids for H and He will be reduced by one unit
Partially contracted basis set               ... on
Rotationally invariant grid construction     ... off

Total number of grid points                  ...   160598
Total number of batches                      ...     2581
Average number of points per batch           ...       62
Average number of grid points per atom       ...     1139
UseSFitting                                  ... on

GRIDX 2
-------
General Integration Accuracy     IntAcc      ... 4.338
Radial Grid Type                 RadialGrid  ... OptM3 with GC (2021)
Angular Grid (max. ang.)         AngularGrid ... 3 (Lebedev-194)
Angular grid pruning method      GridPruning ... 4 (adaptive)
Weight generation scheme         WeightScheme... Becke
Basis function cutoff            BFCut       ... 1.0000e-11
Integration weight cutoff        WCut        ... 1.0000e-14
Angular grids for H and He will be reduced by one unit
Partially contracted basis set               ... on
Rotationally invariant grid construction     ... off

Total number of grid points                  ...   347503
Total number of batches                      ...     5503
Average number of points per batch           ...       63
Average number of grid points per atom       ...     2465
UseSFitting                                  ... on

GRIDX 3
-------
General Integration Accuracy     IntAcc      ... 4.871
Radial Grid Type                 RadialGrid  ... OptM3 with GC (2021)
Angular Grid (max. ang.)         AngularGrid ... 4 (Lebedev-302)
Angular grid pruning method      GridPruning ... 4 (adaptive)
Weight generation scheme         WeightScheme... Becke
Basis function cutoff            BFCut       ... 1.0000e-11
Integration weight cutoff        WCut        ... 1.0000e-14
Angular grids for H and He will be reduced by one unit
Partially contracted basis set               ... on
Rotationally invariant grid construction     ... off

Total number of grid points                  ...   670091
Total number of batches                      ...    10545
Average number of points per batch           ...       63
Average number of grid points per atom       ...     4752
UseSFitting                                  ... on

Time for X-Grid setup             =   21.275 sec


--------------------
CPCM SOLVATION MODEL
--------------------
CPCM parameters:
  Epsilon                                         ...      80.4000
  Refrac                                          ...       1.3300
  Rsolv                                           ...       1.3000
  Surface type                                    ... GAUSSIAN VDW
  Epsilon function type                           ...         CPCM
Radii:
 Radius for O  used is    3.4469 Bohr (=   1.8240 Ang.)
 Radius for C  used is    3.8550 Bohr (=   2.0400 Ang.)
 Radius for H  used is    2.4944 Bohr (=   1.3200 Ang.)
Calculating surface                               ...        done! (  0.0s)
GEPOL surface points                              ...         7381
GEPOL Volume                                      ...    7410.8289
GEPOL Surface-area                                ...    3773.9066
Calculating surface distance matrix               ...        done! (  0.3s)
Performing Cholesky decomposition & store         ...        done! (  2.8s)
Overall time for CPCM initialization              ...                 3.2s
--------------
SCF ITERATIONS
--------------
ITER       Energy         Delta-E        Max-DP      RMS-DP      [F,P]     Damp
               ***  Starting incremental Fock matrix formation  ***
                      *** Initiating the SOSCF procedure ***
                      *** Re-Reading the Fockian *** 
                      *** Removing any level shift *** 
ITER      Energy       Delta-E        Grad      Rot      Max-DP    RMS-DP
  0  -2406.92261896 -2406.9226189551  0.000091  0.000091  0.000389  0.000004
               *** Restarting incremental Fock matrix formation ***
  1  -2406.92262817  -0.0000092129  0.000024  0.000080  0.000150  0.000002
  2  -2406.92262915  -0.0000009800  0.000008  0.000027  0.000055  0.000000
  3  -2406.92262916  -0.0000000114  0.000017  0.000024  0.000046  0.000000
  4  -2406.92262918  -0.0000000196  0.000004  0.000012  0.000015  0.000000
  5  -2406.92262917   0.0000000131  0.000003  0.000006  0.000007  0.000000
                  ***Gradient check signals convergence***
              ***Rediagonalizing the Fockian in SOSCF/NRSCF***

               *****************************************************
               *                     SUCCESS                       *
               *           SCF CONVERGED AFTER   6 CYCLES          *
               *****************************************************

Old exchange energy                            =    -68.578211724 Eh
New exchange energy                            =    -68.578216515 Eh
Exchange energy change after final integration =     -0.000004791 Eh
Total energy after final integration           =  -2406.922633984 Eh
Final COS-X integration done in                =   105.894 sec
Total Energy       :        -2406.92263398 Eh          -65495.69461 eV
  Last Energy change         ...   -2.7178e-08  Tolerance :   1.0000e-08
  Last MAX-Density change    ...    5.7732e-15  Tolerance :   1.0000e-07
             **** THE GBW FILE WAS UPDATED (UQ9_2e_1H_B3LYP_631Gd_opt.gbw) ****
             **** DENSITY UQ9_2e_1H_B3LYP_631Gd_opt.scfp WAS UPDATED ****
             **** ENERGY FILE WAS UPDATED (UQ9_2e_1H_B3LYP_631Gd_opt.en.tmp) ****
             **** THE GBW FILE WAS UPDATED (UQ9_2e_1H_B3LYP_631Gd_opt.gbw) ****
             **** DENSITY UQ9_2e_1H_B3LYP_631Gd_opt.scfp WAS UPDATED ****
Total SCF time: 0 days 0 hours 8 min 19 sec 

Maximum memory used throughout the entire SCF-calculation: 1166.4 MB

-------------------------   --------------------
FINAL SINGLE POINT ENERGY     -2406.922633984131
-------------------------   --------------------


           ************************************************************
           *        Program running with 4 parallel MPI-processes     *
           *              working on a common directory               *
           ************************************************************
------------------------------------------------------------------------------
                         ORCA SCF GRADIENT CALCULATION
------------------------------------------------------------------------------

 ... reading COSX grid (gridx3)
Gradient of the Kohn-Sham DFT energy:
Kohn-Sham wavefunction type      ... RKS
Hartree-Fock exchange scaling    ...    0.200
Number of operators              ...    1
Number of atoms                  ...  141
Basis set dimensions             ...  978
Integral neglect threshold       ... 2.5e-11
Integral primitive cutoff        ... 2.5e-12
SHARK Integral package           ... ON

Nuc. rep. gradient       (SHARK) ... done (  0.0 sec)
HCore & Overlap gradient (SHARK) ... done (  3.2 sec)
RI-J gradient            (SHARK) ... done ( 10.3 sec)
COSX-gradient                    ... done (141.7 sec)
Exchange-correlation gradient    ... done

------------------
CARTESIAN GRADIENT
------------------

   1   O   :    0.000000236   -0.000003055   -0.000001837
   2   C   :    0.000000697    0.000001990   -0.000005036
   3   C   :    0.000002158   -0.000000515    0.000000913
   4   O   :   -0.000001841   -0.000001855   -0.000007744
   5   C   :    0.000003889   -0.000000759    0.000000554
   6   C   :    0.000003730   -0.000003040   -0.000000172
   7   O   :    0.000000173   -0.000001212   -0.000003218
   8   C   :    0.000000641   -0.000000595   -0.000001829
   9   C   :    0.000001191    0.000000441   -0.000003403
  10   C   :    0.000002233   -0.000001233   -0.000002263
  11   C   :    0.000000307   -0.000000893   -0.000000489
  12   C   :    0.000000596   -0.000005192   -0.000003794
  13   C   :   -0.000000374   -0.000002571   -0.000003150
  14   C   :    0.000001738    0.000001375   -0.000001755
  15   C   :    0.000000655   -0.000000343   -0.000000809
  16   C   :    0.000002682   -0.000000614   -0.000003014
  17   C   :   -0.000000095   -0.000002240   -0.000002190
  18   C   :    0.000000342   -0.000000881   -0.000000475
  19   C   :    0.000000527    0.000000108   -0.000002126
  20   C   :    0.000001798   -0.000000241   -0.000001510
  21   C   :    0.000000462   -0.000002076   -0.000000715
  22   C   :    0.000001382   -0.000001921   -0.000000812
  23   C   :    0.000000906    0.000002415   -0.000002486
  24   C   :    0.000003010   -0.000000399   -0.000000680
  25   C   :    0.000001310   -0.000001711   -0.000001187
  26   C   :    0.000001258   -0.000000280   -0.000001361
  27   C   :    0.000001088    0.000000889   -0.000003755
  28   C   :    0.000001170   -0.000000785    0.000000877
  29   C   :    0.000002006   -0.000001176   -0.000002174
  30   C   :   -0.000001627   -0.000001703   -0.000000243
  31   C   :    0.000000953   -0.000000075   -0.000003639
  32   C   :    0.000002588   -0.000000814   -0.000002745
  33   C   :   -0.000001831    0.000000181    0.000003433
  34   C   :    0.000001826   -0.000003349   -0.000002741
  35   C   :    0.000001893    0.000001301    0.000000809
  36   C   :    0.000001454   -0.000000241   -0.000001929
  37   C   :    0.000000974    0.000000272    0.000000012
  38   C   :   -0.000000959   -0.000001105   -0.000001589
  39   C   :    0.000002448    0.000000960    0.000001275
  40   C   :    0.000001465    0.000000894    0.000002424
  41   C   :    0.000001439   -0.000001428   -0.000002702
  42   C   :    0.000001374    0.000000471    0.000000279
  43   C   :   -0.000000320   -0.000001049    0.000002268
  44   C   :    0.000003366    0.000000321   -0.000001445
  45   C   :    0.000000594    0.000000101   -0.000002298
  46   C   :    0.000002255   -0.000000170   -0.000000305
  47   C   :    0.000001849   -0.000001723    0.000000330
  48   C   :   -0.000002602    0.000000885   -0.000002160
  49   C   :    0.000004874    0.000002564    0.000000062
  50   C   :   -0.000001965    0.000002489   -0.000001977
  51   C   :    0.000002190    0.000004593    0.000000487
  52   C   :   -0.000000866   -0.000001976   -0.000000198
  53   C   :    0.000001797    0.000004245   -0.000002471
  54   C   :    0.000001428   -0.000000174    0.000000092
  55   C   :   -0.000000569    0.000001401   -0.000000031
  56   H   :    0.000001134    0.000000248   -0.000000559
  57   C   :    0.000000383    0.000000126   -0.000000034
  58   C   :   -0.000005179   -0.000000693    0.000002837
  59   O   :    0.000002334    0.000000731   -0.000001096
  60   H   :    0.000000316   -0.000001063   -0.000002467
  61   H   :   -0.000000052   -0.000001138   -0.000002659
  62   H   :    0.000000341   -0.000001614   -0.000002618
  63   H   :    0.000000296   -0.000000516   -0.000002535
  64   H   :    0.000000672   -0.000001629   -0.000001968
  65   H   :    0.000000961   -0.000001063   -0.000001879
  66   H   :    0.000000543   -0.000001119    0.000000301
  67   H   :    0.000002987    0.000000032   -0.000002633
  68   H   :   -0.000000240   -0.000002351   -0.000002540
  69   H   :    0.000001100   -0.000000454   -0.000002607
  70   H   :    0.000000634    0.000001680   -0.000000319
  71   H   :    0.000002376   -0.000002396   -0.000002209
  72   H   :    0.000001045   -0.000000839   -0.000001504
  73   H   :    0.000001226   -0.000000841   -0.000001887
  74   H   :    0.000000886   -0.000001173   -0.000001412
  75   H   :    0.000000411   -0.000001020   -0.000001061
  76   H   :    0.000000546   -0.000000330   -0.000001108
  77   H   :    0.000001258   -0.000000850   -0.000000570
  78   H   :    0.000001569    0.000000089   -0.000001873
  79   H   :    0.000001732    0.000000534   -0.000000987
  80   H   :    0.000000650   -0.000000290   -0.000001210
  81   H   :    0.000001037   -0.000001128   -0.000001127
  82   H   :    0.000000268   -0.000000683   -0.000000533
  83   H   :    0.000001395   -0.000000117   -0.000001670
  84   H   :    0.000000815   -0.000001246   -0.000001251
  85   H   :    0.000000747   -0.000000024   -0.000001258
  86   H   :    0.000001728   -0.000000450   -0.000001090
  87   H   :    0.000000989   -0.000000610   -0.000001012
  88   H   :    0.000001434   -0.000000149   -0.000000687
  89   H   :    0.000000652   -0.000000037   -0.000000934
  90   H   :    0.000001030   -0.000000604   -0.000000410
  91   H   :    0.000000009   -0.000000865   -0.000000218
  92   H   :    0.000000971    0.000000673   -0.000001625
  93   H   :    0.000001209   -0.000001160   -0.000001863
  94   H   :    0.000000371   -0.000000677    0.000000491
  95   H   :    0.000000176   -0.000000270    0.000001307
  96   H   :    0.000001759    0.000000153   -0.000001753
  97   H   :    0.000001398    0.000001104   -0.000000027
  98   H   :    0.000001255    0.000000415   -0.000000709
  99   H   :    0.000001730   -0.000000366    0.000000673
 100   H   :    0.000001512    0.000001421   -0.000001052
 101   H   :    0.000001981   -0.000001241   -0.000002165
 102   H   :   -0.000001319    0.000000513    0.000001782
 103   H   :    0.000001142    0.000001785    0.000000917
 104   H   :    0.000002104   -0.000000486   -0.000001576
 105   H   :    0.000000703    0.000000308   -0.000000525
 106   H   :    0.000000735    0.000000173   -0.000000047
 107   H   :   -0.000000017   -0.000000441    0.000000106
 108   H   :    0.000001779    0.000000682   -0.000000744
 109   H   :    0.000001277   -0.000000346    0.000000853
 110   H   :    0.000000718    0.000001278   -0.000000060
 111   H   :    0.000001338    0.000000146   -0.000001871
 112   H   :    0.000001886    0.000000027   -0.000003131
 113   H   :    0.000000019    0.000000127    0.000000268
 114   H   :    0.000002207    0.000001113    0.000000471
 115   H   :    0.000002087   -0.000000316   -0.000000078
 116   H   :    0.000001152    0.000000394   -0.000001579
 117   H   :    0.000000362   -0.000001180   -0.000000312
 118   H   :    0.000001648    0.000000863   -0.000001965
 119   H   :    0.000001142    0.000000669   -0.000000149
 120   H   :    0.000000250   -0.000001675   -0.000000861
 121   H   :   -0.000000372    0.000000640    0.000000925
 122   H   :    0.000002152    0.000000464    0.000001414
 123   H   :   -0.000000053   -0.000000415   -0.000000610
 124   H   :   -0.000000202   -0.000000296   -0.000001533
 125   H   :    0.000000403    0.000000256   -0.000001155
 126   H   :    0.000003281    0.000001912   -0.000001053
 127   H   :   -0.000001793   -0.000001424   -0.000002636
 128   H   :    0.000000362   -0.000000250   -0.000001226
 129   H   :    0.000000009   -0.000000132    0.000000575
 130   H   :    0.000004305   -0.000000186   -0.000001433
 131   H   :   -0.000000762   -0.000003091   -0.000000945
 132   H   :   -0.000000544   -0.000004219   -0.000000633
 133   H   :    0.000000209   -0.000000161   -0.000000099
 134   H   :    0.000000148    0.000000279   -0.000001717
 135   H   :   -0.000000104    0.000001099   -0.000000487
 136   H   :    0.000001353    0.000000852   -0.000000707
 137   H   :   -0.000000189   -0.000000062   -0.000000685
 138   H   :    0.000000913   -0.000000014    0.000000023
 139   H   :    0.000000919   -0.000000179   -0.000001989
 140   H   :    0.000001205    0.000000170   -0.000000032
 141   H   :    0.000001412    0.000000029   -0.000001228

Difference to translation invariance:
           :    0.0001301652   -0.0000423944   -0.0001458822

Difference to rotation invariance:
           :   -0.0002258053   -0.0010100906    0.0012081010

Norm of the cartesian gradient     ...    0.0000330028
RMS gradient                       ...    0.0000016046
MAX gradient                       ...    0.0000077436

-------
TIMINGS
-------

Total SCF gradient time            ...      237.763 sec

One electron gradient       ....       3.196 sec  (  1.3%)
RI-J Coulomb gradient       ....      10.291 sec  (  4.3%)
COSX gradient               ....     141.674 sec  ( 59.6%)
XC gradient                 ....      69.058 sec  ( 29.0%)
CPCM gradient               ....       6.816 sec  (  2.9%)
   A-Matrix (El+Nuc)        ....       1.495 sec  (  0.6%)
   Potential                ....       5.321 sec  (  2.2%)

Maximum memory used throughout the entire SCFGRAD-calculation: 320.5 MB
------------------------------------------------------------------------------
                         ORCA GEOMETRY RELAXATION STEP
------------------------------------------------------------------------------

Reading the OPT-File                    .... done
Getting information on internals        .... done
Copying old internal coords+grads       .... done
Making the new internal coordinates     .... (new redundants).... done
Validating the new internal coordinates .... (new redundants).... done
Calculating the B-matrix                .... done
Calculating the G,G- and P matrices     .... done
Transforming gradient to internals      .... done
Projecting the internal gradient        .... done
Number of atoms                         .... 141
Number of internal coordinates          .... 715
Current Energy                          .... -2406.922633984 Eh
Current gradient norm                   ....     0.000033003 Eh/bohr
Maximum allowed component of the step   ....  0.300
Current trust radius                    ....  0.300
Updating the Hessian (BFGS)             .... done
Forming the augmented Hessian           .... done
Diagonalizing the augmented Hessian     .... done
Last element of RFO vector              ....  0.999993293
Lowest eigenvalues of augmented Hessian:
 -0.000000048  0.000777935  0.001768547  0.002681311  0.005420865
Length of the computed step             ....  0.003662458
The final length of the internal step   ....  0.003662458
Converting the step to cartesian space:
 Initial RMS(Int)=    0.0001369681
Transforming coordinates:
 Iter   0:  RMS(Cart)=    0.0031686317 RMS(Int)=    0.0001369468
 Iter   1:  RMS(Cart)=    0.0000010448 RMS(Int)=    0.0000001699
 Iter   2:  RMS(Cart)=    0.0000000010 RMS(Int)=    0.0000000001
done
Storing new coordinates                 .... done

                                .--------------------.
          ----------------------|Geometry convergence|-------------------------
          Item                value                   Tolerance       Converged
          ---------------------------------------------------------------------
          Energy change       0.0000003119            0.0000002000      NO
          RMS gradient        0.0000010761            0.0000080000      YES
          MAX gradient        0.0000047839            0.0000300000      YES
          RMS step            0.0001369681            0.0001000000      NO
          MAX step            0.0009389767            0.0002000000      NO
          ........................................................
          Max(Bonds)      0.0005      Max(Angles)    0.00
          Max(Dihed)        0.03      Max(Improp)    0.00
          ---------------------------------------------------------------------

The optimization has not yet converged - more geometry cycles are needed


    ---------------------------------------------------------------------------
                         Redundant Internal Coordinates
                            (Angstroem and degrees)

        Definition                    Value    dE/dq     Step     New-Value
    ----------------------------------------------------------------------------
     1. B(C   1,O   0)                1.3938 -0.000001  0.0000    1.3938   
     2. B(C   2,C   1)                1.4021 -0.000001  0.0000    1.4021   
     3. B(O   3,C   2)                1.3908 -0.000001  0.0000    1.3908   
     4. B(C   4,O   3)                1.4283 -0.000001  0.0000    1.4283   
     5. B(C   5,C   2)                1.3984  0.000002 -0.0000    1.3984   
     6. B(O   6,C   5)                1.3923 -0.000002  0.0000    1.3923   
     7. B(C   7,O   6)                1.4290  0.000000 -0.0000    1.4290   
     8. B(C   8,C   1)                1.4047 -0.000000  0.0000    1.4047   
     9. B(C   9,C   8)                1.5194 -0.000000  0.0000    1.5194   
    10. B(C  10,C   8)                1.4106  0.000001 -0.0000    1.4106   
    11. B(C  11,C  10)                1.5246  0.000002  0.0000    1.5246   
    12. B(C  12,C  11)                1.5159  0.000002 -0.0000    1.5159   
    13. B(C  13,C  12)                1.3451  0.000001  0.0000    1.3451   
    14. B(C  14,C  13)                1.5134 -0.000001  0.0000    1.5134   
    15. B(C  15,C  13)                1.5214  0.000000  0.0000    1.5214   
    16. B(C  16,C  15)                1.5562  0.000000  0.0000    1.5562   
    17. B(C  17,C  16)                1.5069 -0.000001  0.0000    1.5069   
    18. B(C  18,C  17)                1.3454 -0.000000  0.0000    1.3454   
    19. B(C  19,C  18)                1.5119  0.000000 -0.0000    1.5119   
    20. B(C  20,C  18)                1.5237  0.000001 -0.0000    1.5237   
    21. B(C  21,C  20)                1.5563  0.000001 -0.0000    1.5563   
    22. B(C  22,C  21)                1.5068  0.000001 -0.0000    1.5068   
    23. B(C  23,C  22)                1.3456  0.000001 -0.0000    1.3456   
    24. B(C  24,C  23)                1.5118  0.000000 -0.0000    1.5118   
    25. B(C  25,C  23)                1.5232 -0.000001  0.0000    1.5232   
    26. B(C  26,C  25)                1.5569  0.000001 -0.0000    1.5569   
    27. B(C  27,C  26)                1.5070  0.000002 -0.0000    1.5070   
    28. B(C  28,C  27)                1.3457  0.000000 -0.0000    1.3457   
    29. B(C  29,C  28)                1.5119 -0.000000  0.0000    1.5119   
    30. B(C  30,C  28)                1.5226 -0.000000 -0.0000    1.5226   
    31. B(C  31,C  30)                1.5569 -0.000001  0.0000    1.5569   
    32. B(C  32,C  31)                1.5091 -0.000001  0.0000    1.5091   
    33. B(C  33,C  32)                1.3448  0.000002 -0.0000    1.3448   
    34. B(C  34,C  33)                1.5133 -0.000001  0.0000    1.5133   
    35. B(C  35,C  33)                1.5236  0.000001 -0.0000    1.5236   
    36. B(C  36,C  35)                1.5318  0.000000 -0.0000    1.5318   
    37. B(C  37,C  36)                1.5175  0.000001  0.0000    1.5175   
    38. B(C  38,C  37)                1.3444  0.000003 -0.0000    1.3444   
    39. B(C  39,C  38)                1.5147  0.000000  0.0000    1.5147   
    40. B(C  40,C  38)                1.5289 -0.000000 -0.0000    1.5289   
    41. B(C  41,C  40)                1.5315  0.000000 -0.0000    1.5315   
    42. B(C  42,C  41)                1.5164 -0.000001  0.0000    1.5164   
    43. B(C  43,C  42)                1.3462  0.000000 -0.0000    1.3462   
    44. B(C  44,C  43)                1.5141 -0.000000 -0.0000    1.5141   
    45. B(C  45,C  43)                1.5233  0.000002 -0.0000    1.5233   
    46. B(C  46,C  45)                1.5542  0.000001 -0.0000    1.5542   
    47. B(C  47,C  46)                1.5074  0.000001 -0.0000    1.5074   
    48. B(C  48,C  47)                1.3442  0.000002 -0.0000    1.3442   
    49. B(C  49,C  48)                1.5235  0.000001 -0.0000    1.5235   
    50. B(C  50,C  49)                1.5441  0.000001 -0.0000    1.5441   
    51. B(C  51,C  50)                1.5088 -0.000001  0.0000    1.5088   
    52. B(C  52,C  51)                1.3445  0.000000 -0.0000    1.3445   
    53. B(C  53,C  52)                1.5111  0.000000 -0.0000    1.5111   
    54. B(C  54,C  52)                1.5129 -0.000000 -0.0000    1.5129   
    55. B(H  55,C  54)                1.0998  0.000000 -0.0000    1.0998   
    56. B(C  56,C  48)                1.5132 -0.000001 -0.0000    1.5132   
    57. B(C  57,C  10)                1.4444  0.000004 -0.0000    1.4444   
    58. B(C  57,C   5)                1.4383 -0.000002  0.0000    1.4383   
    59. B(O  58,C  57)                1.2943  0.000001 -0.0000    1.2943   
    60. B(H  59,C   4)                1.0943  0.000000 -0.0000    1.0943   
    61. B(H  60,C   4)                1.0985 -0.000000  0.0000    1.0985   
    62. B(H  61,C   4)                1.0970  0.000001 -0.0000    1.0969   
    63. B(H  62,C   7)                1.0950 -0.000000  0.0000    1.0950   
    64. B(H  63,C   7)                1.0941  0.000001 -0.0000    1.0941   
    65. B(H  64,C   7)                1.1002 -0.000000  0.0000    1.1002   
    66. B(H  65,C   9)                1.1015  0.000000 -0.0000    1.1015   
    67. B(H  66,C   9)                1.0909  0.000000 -0.0000    1.0909   
    68. B(H  67,C   9)                1.0997 -0.000000  0.0000    1.0997   
    69. B(H  68,C  11)                1.1000 -0.000000 -0.0000    1.1000   
    70. B(H  69,C  11)                1.0925  0.000001 -0.0000    1.0925   
    71. B(H  70,C  12)                1.0927  0.000000 -0.0000    1.0927   
    72. B(H  71,C  14)                1.0960 -0.000000  0.0000    1.0960   
    73. B(H  72,C  14)                1.0988  0.000000 -0.0000    1.0988   
    74. B(H  73,C  14)                1.1003 -0.000000  0.0000    1.1003   
    75. B(H  74,C  15)                1.0964  0.000000 -0.0000    1.0964   
    76. B(H  75,C  15)                1.0988 -0.000000 -0.0000    1.0988   
    77. B(H  76,C  16)                1.0999 -0.000000 -0.0000    1.0999   
    78. B(H  77,C  16)                1.0960 -0.000000  0.0000    1.0960   
    79. B(H  78,C  17)                1.0925 -0.000001  0.0000    1.0925   
    80. B(H  79,C  19)                1.0932  0.000000 -0.0000    1.0932   
    81. B(H  80,C  19)                1.0980 -0.000000  0.0000    1.0980   
    82. B(H  81,C  19)                1.0998  0.000000 -0.0000    1.0998   
    83. B(H  82,C  20)                1.0978 -0.000000 -0.0000    1.0978   
    84. B(H  83,C  20)                1.0984  0.000000 -0.0000    1.0984   
    85. B(H  84,C  21)                1.1004  0.000001 -0.0000    1.1004   
    86. B(H  85,C  21)                1.0958  0.000000 -0.0000    1.0958   
    87. B(H  86,C  22)                1.0922  0.000000  0.0000    1.0922   
    88. B(H  87,C  24)                1.0932 -0.000000  0.0000    1.0932   
    89. B(H  88,C  24)                1.0976 -0.000001  0.0000    1.0976   
    90. B(H  89,C  24)                1.0998 -0.000000  0.0000    1.0998   
    91. B(H  90,C  25)                1.0976 -0.000000  0.0000    1.0976   
    92. B(H  91,C  25)                1.0985  0.000000 -0.0000    1.0985   
    93. B(H  92,C  26)                1.1001 -0.000001  0.0000    1.1001   
    94. B(H  93,C  26)                1.0958  0.000000 -0.0000    1.0958   
    95. B(H  94,C  27)                1.0921 -0.000000  0.0000    1.0921   
    96. B(H  95,C  29)                1.0931  0.000000 -0.0000    1.0931   
    97. B(H  96,C  29)                1.0975  0.000000 -0.0000    1.0975   
    98. B(H  97,C  29)                1.0998  0.000000 -0.0000    1.0998   
    99. B(H  98,C  30)                1.0977 -0.000000 -0.0000    1.0977   
   100. B(H  99,C  30)                1.0986 -0.000000  0.0000    1.0986   
   101. B(H 100,C  31)                1.0998  0.000001 -0.0000    1.0998   
   102. B(H 101,C  31)                1.0957 -0.000000  0.0000    1.0957   
   103. B(H 102,C  32)                1.0885  0.000001 -0.0000    1.0885   
   104. B(H 103,C  34)                1.0926 -0.000001  0.0000    1.0926   
   105. B(H 104,C  34)                1.0993 -0.000000  0.0000    1.0993   
   106. B(H 105,C  34)                1.0993 -0.000000  0.0000    1.0993   
   107. B(H 106,C  35)                1.0999 -0.000000 -0.0000    1.0999   
   108. B(H 107,C  35)                1.1001  0.000000  0.0000    1.1001   
   109. B(H 108,C  36)                1.1017  0.000001 -0.0000    1.1017   
```
