## Supplementary material for "A novel quinone biosynthetic pathway illuminates the evolution of aerobic metabolism": UQ9_2e_1H_B3LYP_631Gd_opt.out (part 3 of 6)

```
   110. B(H 109,C  36)                1.1012 -0.000000  0.0000    1.1012   
   111. B(H 110,C  37)                1.0897  0.000001 -0.0000    1.0897   
   112. B(H 111,C  39)                1.0876 -0.000002  0.0000    1.0876   
   113. B(H 112,C  39)                1.0996 -0.000000  0.0000    1.0996   
   114. B(H 113,C  39)                1.0996 -0.000000  0.0000    1.0996   
   115. B(H 114,C  40)                1.1000  0.000000 -0.0000    1.1000   
   116. B(H 115,C  40)                1.1001  0.000001 -0.0000    1.1001   
   117. B(H 116,C  41)                1.1014  0.000000  0.0000    1.1014   
   118. B(H 117,C  41)                1.1014  0.000000 -0.0000    1.1014   
   119. B(H 118,C  42)                1.0931  0.000000 -0.0000    1.0931   
   120. B(H 119,C  44)                1.0880  0.000002 -0.0000    1.0880   
   121. B(H 120,C  44)                1.0988  0.000000 -0.0000    1.0988   
   122. B(H 121,C  44)                1.0993 -0.000001  0.0000    1.0993   
   123. B(H 122,C  45)                1.0969  0.000001 -0.0000    1.0969   
   124. B(H 123,C  45)                1.1012  0.000000  0.0000    1.1012   
   125. B(H 124,C  46)                1.0947  0.000000  0.0000    1.0947   
   126. B(H 125,C  46)                1.1003  0.000001 -0.0000    1.1003   
   127. B(H 126,C  47)                1.0890  0.000000 -0.0000    1.0890   
   128. B(H 127,C  49)                1.1022  0.000000 -0.0000    1.1022   
   129. B(H 128,C  49)                1.1010  0.000000 -0.0000    1.1010   
   130. B(H 129,H 114)                4.9776 -0.000001 -0.0005    4.9771   
   131. B(H 129,C  50)                1.1006 -0.000001  0.0000    1.1006   
   132. B(H 130,C  50)                1.0948 -0.000000  0.0000    1.0948   
   133. B(H 131,C  51)                1.0908  0.000000 -0.0000    1.0908   
   134. B(H 132,C  53)                1.0929 -0.000000  0.0000    1.0929   
   135. B(H 133,C  53)                1.0994 -0.000001  0.0000    1.0994   
   136. B(H 134,C  53)                1.0996 -0.000000  0.0000    1.0996   
   137. B(H 135,C  54)                1.0953  0.000001 -0.0000    1.0953   
   138. B(H 136,C  54)                1.0998  0.000000 -0.0000    1.0998   
   139. B(H 137,C  56)                1.0926 -0.000001  0.0000    1.0926   
   140. B(H 138,C  56)                1.0995 -0.000001  0.0000    1.0995   
   141. B(H 139,C  56)                1.0993 -0.000001  0.0000    1.0993   
   142. B(H 140,O   0)                0.9698 -0.000002  0.0000    0.9698   
   143. A(C   1,O   0,H 140)          108.37  0.000000   -0.00    108.37   
   144. A(O   0,C   1,C   8)          122.85  0.000001   -0.00    122.85   
   145. A(C   2,C   1,C   8)          120.25 -0.000001    0.00    120.25   
   146. A(O   0,C   1,C   2)          116.89  0.000000    0.00    116.89   
   147. A(C   1,C   2,O   3)          119.63 -0.000005    0.00    119.63   
   148. A(O   3,C   2,C   5)          120.07  0.000004   -0.00    120.07   
   149. A(C   1,C   2,C   5)          120.25  0.000001   -0.00    120.25   
   150. A(C   2,O   3,C   4)          113.93 -0.000001    0.00    113.93   
   151. A(H  60,C   4,H  61)          109.15 -0.000001    0.00    109.15   
   152. A(H  59,C   4,H  60)          109.15 -0.000000   -0.00    109.15   
   153. A(O   3,C   4,H  59)          106.72  0.000000   -0.00    106.72   
   154. A(O   3,C   4,H  61)          111.32 -0.000000    0.00    111.32   
   155. A(O   3,C   4,H  60)          111.21  0.000001   -0.00    111.21   
   156. A(H  59,C   4,H  61)          109.22 -0.000000   -0.00    109.22   
   157. A(O   6,C   5,C  57)          120.01 -0.000000   -0.00    120.01   
   158. A(C   2,C   5,C  57)          122.22  0.000000    0.00    122.22   
   159. A(C   2,C   5,O   6)          117.71  0.000000    0.00    117.71   
   160. A(C   5,O   6,C   7)          114.19 -0.000001   -0.00    114.19   
   161. A(H  62,C   7,H  64)          108.89  0.000000    0.00    108.89   
   162. A(H  63,C   7,H  64)          109.68 -0.000000   -0.00    109.68   
   163. A(O   6,C   7,H  63)          110.43  0.000000    0.00    110.44   
   164. A(O   6,C   7,H  62)          106.67 -0.000001    0.00    106.67   
   165. A(O   6,C   7,H  64)          111.08  0.000000    0.00    111.08   
   166. A(H  62,C   7,H  63)          110.03  0.000001   -0.00    110.03   
   167. A(C   9,C   8,C  10)          122.93 -0.000002    0.00    122.93   
   168. A(C   1,C   8,C  10)          119.71  0.000001    0.00    119.71   
   169. A(C   1,C   8,C   9)          117.35  0.000001   -0.00    117.35   
   170. A(C   8,C   9,H  66)          112.44 -0.000000   -0.00    112.44   
   171. A(C   8,C   9,H  65)          111.97 -0.000003    0.00    111.97   
   172. A(H  66,C   9,H  67)          107.01 -0.000001    0.00    107.02   
   173. A(H  65,C   9,H  67)          106.71  0.000000   -0.00    106.71   
   174. A(H  65,C   9,H  66)          106.77  0.000002   -0.00    106.77   
   175. A(C   8,C   9,H  67)          111.58  0.000003   -0.00    111.58   
   176. A(C   8,C  10,C  11)          122.25 -0.000003    0.00    122.25   
   177. A(C  11,C  10,C  57)          115.78  0.000003   -0.00    115.78   
   178. A(C   8,C  10,C  57)          121.96 -0.000000   -0.00    121.96   
   179. A(C  10,C  11,C  12)          113.52  0.000002   -0.00    113.52   
   180. A(C  12,C  11,H  68)          108.61 -0.000001    0.00    108.61   
   181. A(C  10,C  11,H  69)          107.07 -0.000003    0.00    107.07   
   182. A(C  10,C  11,H  68)          110.31 -0.000000   -0.00    110.31   
   183. A(C  12,C  11,H  69)          109.99  0.000001    0.00    110.00   
   184. A(H  68,C  11,H  69)          107.15  0.000001    0.00    107.15   
   185. A(C  11,C  12,H  70)          114.78  0.000001    0.00    114.78   
   186. A(C  11,C  12,C  13)          127.86  0.000001    0.00    127.86   
   187. A(C  13,C  12,H  70)          117.34 -0.000002   -0.00    117.34   
   188. A(C  12,C  13,C  14)          120.64 -0.000000   -0.00    120.64   
   189. A(C  12,C  13,C  15)          123.17  0.000001    0.00    123.17   
   190. A(C  14,C  13,C  15)          116.17 -0.000000   -0.00    116.17   
   191. A(C  13,C  14,H  72)          111.43  0.000001   -0.00    111.43   
   192. A(H  71,C  14,H  72)          108.17 -0.000000    0.00    108.17   
   193. A(H  72,C  14,H  73)          106.16 -0.000000    0.00    106.16   
   194. A(H  71,C  14,H  73)          108.01  0.000000   -0.00    108.01   
   195. A(C  13,C  14,H  71)          111.91 -0.000000    0.00    111.92   
   196. A(C  13,C  14,H  73)          110.91 -0.000000   -0.00    110.91   
   197. A(C  13,C  15,H  74)          108.86  0.000001    0.00    108.86   
   198. A(C  13,C  15,H  75)          109.08  0.000001   -0.00    109.08   
   199. A(C  13,C  15,C  16)          115.31 -0.000003   -0.00    115.31   
   200. A(H  74,C  15,H  75)          107.20 -0.000000    0.00    107.20   
   201. A(C  16,C  15,H  75)          108.06  0.000002   -0.00    108.06   
   202. A(C  16,C  15,H  74)          108.03 -0.000000    0.00    108.03   
   203. A(C  15,C  16,H  77)          107.88  0.000000   -0.00    107.88   
   204. A(H  76,C  16,H  77)          106.41  0.000000    0.00    106.41   
   205. A(C  17,C  16,H  76)          108.72  0.000000    0.00    108.72   
   206. A(C  15,C  16,H  76)          107.83 -0.000001   -0.00    107.83   
   207. A(C  15,C  16,C  17)          114.76  0.000000    0.00    114.76   
   208. A(C  17,C  16,H  77)          110.88  0.000000   -0.00    110.88   
   209. A(C  18,C  17,H  78)          116.84 -0.000001    0.00    116.84   
   210. A(C  16,C  17,C  18)          128.67  0.000002   -0.00    128.67   
   211. A(C  16,C  17,H  78)          114.48 -0.000001    0.00    114.48   
   212. A(C  19,C  18,C  20)          115.42  0.000000    0.00    115.42   
   213. A(C  17,C  18,C  19)          124.74  0.000000   -0.00    124.74   
   214. A(C  17,C  18,C  20)          119.83 -0.000001   -0.00    119.83   
   215. A(C  18,C  19,H  79)          113.36 -0.000000   -0.00    113.36   
   216. A(H  79,C  19,H  81)          107.92 -0.000000    0.00    107.92   
   217. A(H  80,C  19,H  81)          106.20 -0.000000   -0.00    106.20   
   218. A(C  18,C  19,H  80)          110.75  0.000000    0.00    110.75   
   219. A(H  79,C  19,H  80)          108.01  0.000000   -0.00    108.01   
   220. A(C  18,C  19,H  81)          110.29  0.000000   -0.00    110.29   
   221. A(C  18,C  20,H  83)          109.63  0.000001    0.00    109.63   
   222. A(C  18,C  20,H  82)          109.47  0.000000   -0.00    109.47   
   223. A(C  21,C  20,H  82)          107.08 -0.000000   -0.00    107.08   
   224. A(C  18,C  20,C  21)          115.01 -0.000001    0.00    115.01   
   225. A(C  21,C  20,H  83)          108.51  0.000001   -0.00    108.51   
   226. A(H  82,C  20,H  83)          106.81 -0.000000    0.00    106.81   
   227. A(C  20,C  21,C  22)          115.18  0.000002   -0.00    115.18   
   228. A(C  20,C  21,H  85)          107.84  0.000000   -0.00    107.84   
   229. A(H  84,C  21,H  85)          106.48  0.000000    0.00    106.48   
   230. A(C  22,C  21,H  85)          111.01 -0.000001   -0.00    111.01   
   231. A(C  22,C  21,H  84)          108.59 -0.000001    0.00    108.59   
   232. A(C  20,C  21,H  84)          107.34 -0.000001    0.00    107.34   
   233. A(C  21,C  22,C  23)          128.71 -0.000001   -0.00    128.71   
   234. A(C  23,C  22,H  86)          116.83  0.000000   -0.00    116.83   
   235. A(C  21,C  22,H  86)          114.46  0.000000    0.00    114.46   
   236. A(C  24,C  23,C  25)          115.66  0.000001   -0.00    115.66   
   237. A(C  22,C  23,C  25)          119.68 -0.000001    0.00    119.68   
   238. A(C  22,C  23,C  24)          124.66 -0.000000    0.00    124.66   
   239. A(C  23,C  24,H  89)          110.25  0.000000   -0.00    110.25   
   240. A(H  88,C  24,H  89)          106.19  0.000000   -0.00    106.19   
   241. A(H  87,C  24,H  89)          107.94  0.000000   -0.00    107.94   
   242. A(H  87,C  24,H  88)          107.98  0.000000   -0.00    107.98   
   243. A(C  23,C  24,H  88)          110.86 -0.000000    0.00    110.86   
   244. A(C  23,C  24,H  87)          113.32 -0.000000    0.00    113.32   
   245. A(C  23,C  25,C  26)          115.33  0.000003   -0.00    115.33   
   246. A(H  90,C  25,H  91)          106.83  0.000000    0.00    106.83   
   247. A(C  26,C  25,H  91)          108.42 -0.000001    0.00    108.42   
   248. A(C  23,C  25,H  91)          109.66 -0.000000   -0.00    109.66   
   249. A(C  26,C  25,H  90)          107.00 -0.000001    0.00    107.00   
   250. A(C  23,C  25,H  90)          109.25 -0.000001    0.00    109.25   
   251. A(H  92,C  26,H  93)          106.45  0.000000    0.00    106.45   
   252. A(C  27,C  26,H  93)          110.80 -0.000002    0.00    110.80   
   253. A(C  25,C  26,H  93)          107.61 -0.000001    0.00    107.62   
   254. A(C  27,C  26,H  92)          108.79 -0.000001    0.00    108.79   
   255. A(C  25,C  26,H  92)          107.44 -0.000000   -0.00    107.43   
   256. A(C  25,C  26,C  27)          115.34  0.000003   -0.00    115.34   
   257. A(C  28,C  27,H  94)          116.85  0.000001   -0.00    116.85   
   258. A(C  26,C  27,H  94)          114.69  0.000001   -0.00    114.69   
   259. A(C  26,C  27,C  28)          128.46 -0.000002    0.00    128.46   
   260. A(C  29,C  28,C  30)          115.50  0.000000    0.00    115.50   
   261. A(C  27,C  28,C  30)          119.82  0.000002   -0.00    119.82   
   262. A(C  27,C  28,C  29)          124.68 -0.000002    0.00    124.68   
   263. A(H  96,C  29,H  97)          106.20 -0.000001    0.00    106.20   
   264. A(H  95,C  29,H  97)          107.95 -0.000000   -0.00    107.94   
   265. A(C  28,C  29,H  97)          110.23  0.000001   -0.00    110.23   
   266. A(H  95,C  29,H  96)          108.02 -0.000001    0.00    108.02   
   267. A(C  28,C  29,H  96)          110.78  0.000002    0.00    110.78   
   268. A(C  28,C  29,H  95)          113.37  0.000000   -0.00    113.37   
   269. A(H  98,C  30,H  99)          106.85 -0.000000    0.00    106.85   
   270. A(C  31,C  30,H  99)          108.42  0.000000   -0.00    108.42   
   271. A(C  28,C  30,H  99)          109.58 -0.000001    0.00    109.58   
   272. A(C  31,C  30,H  98)          107.06  0.000000   -0.00    107.05   
   273. A(C  28,C  30,H  98)          109.39  0.000000   -0.00    109.39   
   274. A(C  28,C  30,C  31)          115.20  0.000000    0.00    115.20   
   275. A(C  30,C  31,H 101)          107.59 -0.000001   -0.00    107.59   
   276. A(H 100,C  31,H 101)          106.42 -0.000000   -0.00    106.42   
   277. A(C  32,C  31,H 101)          111.11  0.000003   -0.00    111.11   
   278. A(C  32,C  31,H 100)          108.50 -0.000000    0.00    108.51   
   279. A(C  30,C  31,H 100)          107.46  0.000001   -0.00    107.46   
   280. A(C  30,C  31,C  32)          115.34 -0.000003    0.00    115.34   
   281. A(C  33,C  32,H 102)          117.97 -0.000003    0.00    117.97   
   282. A(C  31,C  32,H 102)          114.05 -0.000002    0.00    114.05   
   283. A(C  31,C  32,C  33)          127.98  0.000005   -0.00    127.98   
   284. A(C  34,C  33,C  35)          112.50 -0.000001    0.00    112.50   
   285. A(C  32,C  33,C  35)          123.37 -0.000003    0.00    123.37   
   286. A(C  32,C  33,C  34)          124.13  0.000003   -0.00    124.13   
   287. A(H 104,C  34,H 105)          106.30  0.000000   -0.00    106.30   
   288. A(C  33,C  34,H 105)          110.67 -0.000000    0.00    110.67   
   289. A(H 103,C  34,H 105)          107.99 -0.000001    0.00    107.99   
   290. A(H 103,C  34,H 104)          107.74  0.000000   -0.00    107.74   
   291. A(C  33,C  34,H 104)          110.43 -0.000000   -0.00    110.43   
   292. A(C  33,C  34,H 103)          113.41  0.000001    0.00    113.41   
   293. A(C  36,C  35,H 106)          109.79  0.000001   -0.00    109.79   
   294. A(C  36,C  35,H 107)          109.64 -0.000000    0.00    109.64   
   295. A(H 106,C  35,H 107)          105.28 -0.000000    0.00    105.28   
   296. A(C  33,C  35,H 107)          107.44  0.000001   -0.00    107.44   
   297. A(C  33,C  35,H 106)          107.46 -0.000000    0.00    107.46   
   298. A(C  33,C  35,C  36)          116.61 -0.000001    0.00    116.61   
   299. A(H 108,C  36,H 109)          104.23  0.000000    0.00    104.23   
   300. A(C  37,C  36,H 109)          106.44 -0.000002   -0.00    106.44   
   301. A(C  35,C  36,H 109)          108.41 -0.000000    0.00    108.41   
   302. A(C  37,C  36,H 108)          106.67 -0.000000    0.00    106.67   
   303. A(C  35,C  36,H 108)          108.65 -0.000002    0.00    108.65   
   304. A(C  35,C  36,C  37)          121.18  0.000003   -0.00    121.18   
   305. A(C  38,C  37,H 110)          115.70 -0.000003    0.00    115.70   
   306. A(C  36,C  37,H 110)          109.34 -0.000001    0.00    109.34   
   307. A(C  36,C  37,C  38)          134.96  0.000004   -0.00    134.96   
   308. A(C  39,C  38,C  40)          110.86 -0.000000   -0.00    110.86   
   309. A(C  37,C  38,C  40)          121.88 -0.000003    0.00    121.88   
   310. A(C  37,C  38,C  39)          127.26  0.000003   -0.00    127.26   
   311. A(H 112,C  39,H 113)          106.09 -0.000000   -0.00    106.09   
   312. A(H 111,C  39,H 113)          107.92 -0.000000    0.00    107.92   
   313. A(C  38,C  39,H 113)          110.18  0.000000    0.00    110.18   
   314. A(H 111,C  39,H 112)          107.89  0.000001   -0.00    107.89   
   315. A(C  38,C  39,H 112)          110.10 -0.000000   -0.00    110.10   
   316. A(C  38,C  39,H 111)          114.32 -0.000000   -0.00    114.32   
   317. A(C  41,C  40,H 115)          109.46  0.000000    0.00    109.46   
   318. A(H 114,C  40,H 115)          105.22 -0.000001   -0.00    105.22   
   319. A(C  38,C  40,H 115)          107.19  0.000002   -0.00    107.19   
   320. A(C  41,C  40,H 114)          109.49  0.000002    0.00    109.49   
   321. A(C  38,C  40,H 114)          107.41 -0.000000   -0.00    107.41   
   322. A(C  38,C  40,C  41)          117.37 -0.000003    0.00    117.37   
   323. A(C  40,C  41,H 117)          108.73  0.000001   -0.00    108.73   
   324. A(H 116,C  41,H 117)          104.31  0.000000    0.00    104.31   
   325. A(C  42,C  41,H 117)          106.69 -0.000001    0.00    106.69   
   326. A(C  42,C  41,H 116)          106.48  0.000001   -0.00    106.48   
   327. A(C  40,C  41,H 116)          108.67 -0.000001    0.00    108.67   
   328. A(C  40,C  41,C  42)          120.76  0.000001    0.00    120.76   
   329. A(C  43,C  42,H 118)          114.71  0.000000    0.00    114.71   
   330. A(C  41,C  42,H 118)          109.98  0.000001   -0.00    109.98   
   331. A(C  41,C  42,C  43)          135.31 -0.000001    0.00    135.31   
   332. A(C  44,C  43,C  45)          113.69  0.000004   -0.00    113.68   
   333. A(C  42,C  43,C  45)          118.77  0.000000    0.00    118.77   
   334. A(C  42,C  43,C  44)          127.55 -0.000004    0.00    127.55   
   335. A(H 120,C  44,H 121)          106.16 -0.000000   -0.00    106.16   
   336. A(C  43,C  44,H 121)          109.91  0.000003   -0.00    109.91   
   337. A(H 119,C  44,H 121)          107.95 -0.000001    0.00    107.95   
   338. A(H 119,C  44,H 120)          107.60  0.000001    0.00    107.60   
   339. A(C  43,C  44,H 120)          110.96 -0.000002    0.00    110.96   
   340. A(C  43,C  44,H 119)          113.92 -0.000001    0.00    113.92   
   341. A(C  43,C  45,C  46)          115.37  0.000000    0.00    115.37   
   342. A(H 122,C  45,H 123)          106.91 -0.000000    0.00    106.91   
   343. A(C  46,C  45,H 123)          107.29  0.000001   -0.00    107.29   
   344. A(C  43,C  45,H 123)          108.69 -0.000001   -0.00    108.69   
   345. A(C  46,C  45,H 122)          108.45  0.000000    0.00    108.45   
   346. A(C  43,C  45,H 122)          109.78 -0.000000    0.00    109.78   
   347. A(C  45,C  46,C  47)          113.31 -0.000002    0.00    113.31   
   348. A(H 124,C  46,H 125)          105.99 -0.000001   -0.00    105.99   
   349. A(C  47,C  46,H 125)          109.17  0.000001   -0.00    109.17   
   350. A(C  45,C  46,H 125)          108.68 -0.000000    0.00    108.68   
   351. A(C  47,C  46,H 124)          111.45 -0.000000   -0.00    111.44   
   352. A(C  45,C  46,H 124)          107.95  0.000002   -0.00    107.95   
   353. A(C  46,C  47,C  48)          128.45  0.000001   -0.00    128.45   
   354. A(C  48,C  47,H 126)          117.82  0.000000    0.00    117.82   
   355. A(C  46,C  47,H 126)          113.72 -0.000002    0.00    113.72   
   356. A(C  47,C  48,C  49)          123.12 -0.000001    0.00    123.12   
   357. A(C  49,C  48,C  56)          112.48  0.000001    0.00    112.48   
   358. A(C  47,C  48,C  56)          124.39  0.000000   -0.00    124.39   
   359. A(C  48,C  49,C  50)          118.72 -0.000001    0.00    118.72   
   360. A(H 127,C  49,H 128)          104.81  0.000000   -0.00    104.81   
   361. A(C  50,C  49,H 128)          108.36 -0.000002    0.00    108.36   
   362. A(C  48,C  49,H 128)          108.25  0.000002   -0.00    108.25   
   363. A(C  50,C  49,H 127)          108.41  0.000001   -0.00    108.41   
   364. A(C  48,C  49,H 127)          107.44 -0.000000    0.00    107.44   
   365. A(C  49,C  50,C  51)          113.56  0.000002   -0.00    113.56   
   366. A(C  51,C  50,H 130)          110.57  0.000000   -0.00    110.57   
   367. A(C  49,C  50,H 130)          107.72 -0.000001   -0.00    107.72   
   368. A(C  51,C  50,H 129)          109.92 -0.000002    0.00    109.92   
   369. A(C  49,C  50,H 129)          109.05  0.000001   -0.00    109.05   
   370. A(H 129,C  50,H 130)          105.70  0.000000   -0.00    105.70   
   371. A(C  50,C  51,C  52)          128.35  0.000001   -0.00    128.35   
   372. A(C  52,C  51,H 131)          116.93 -0.000000   -0.00    116.93   
   373. A(C  50,C  51,H 131)          114.71 -0.000001    0.00    114.71   
   374. A(C  51,C  52,C  54)          120.59  0.000000    0.00    120.59   
   375. A(C  51,C  52,C  53)          125.28  0.000001   -0.00    125.28   
   376. A(C  53,C  52,C  54)          114.14 -0.000001    0.00    114.14   
   377. A(H 133,C  53,H 134)          106.24 -0.000000   -0.00    106.24   
   378. A(H 132,C  53,H 134)          107.84 -0.000001   -0.00    107.84   
   379. A(C  52,C  53,H 134)          110.46  0.000001   -0.00    110.46   
   380. A(H 132,C  53,H 133)          107.99 -0.000000    0.00    107.99   
   381. A(C  52,C  53,H 133)          110.49 -0.000001    0.00    110.49   
   382. A(C  52,C  53,H 132)          113.51  0.000001   -0.00    113.51   
   383. A(H 135,C  54,H 136)          108.15  0.000000   -0.00    108.15   
   384. A(H  55,C  54,H 136)          106.26  0.000000   -0.00    106.26   
   385. A(C  52,C  54,H 136)          111.06 -0.000001    0.00    111.06   
   386. A(H  55,C  54,H 135)          108.19 -0.000001   -0.00    108.19   
   387. A(C  52,C  54,H 135)          111.93  0.000000    0.00    111.93   
   388. A(C  52,C  54,H  55)          111.02  0.000001   -0.00    111.02   
   389. A(H 138,C  56,H 139)          106.26 -0.000000   -0.00    106.26   
   390. A(H 137,C  56,H 139)          107.88  0.000001   -0.00    107.88   
   391. A(C  48,C  56,H 139)          110.43 -0.000000   -0.00    110.43   
   392. A(H 137,C  56,H 138)          107.87 -0.000001    0.00    107.87   
   393. A(C  48,C  56,H 138)          110.56  0.000001    0.00    110.56   
   394. A(C  48,C  56,H 137)          113.53 -0.000001   -0.00    113.53   
   395. A(C  10,C  57,O  58)          123.21  0.000002   -0.00    123.21   
   396. A(C   5,C  57,O  58)          121.21 -0.000001   -0.00    121.21   
   397. A(C   5,C  57,C  10)          115.57 -0.000001    0.00    115.57   
   398. D(C   2,C   1,O   0,H 140)   -165.92 -0.000000    0.00   -165.92   
   399. D(C   8,C   1,O   0,H 140)     15.14 -0.000000    0.01     15.14   
   400. D(C   5,C   2,C   1,O   0)   -178.54 -0.000001    0.00   -178.54   
   401. D(O   3,C   2,C   1,C   8)    177.89 -0.000000    0.00    177.89   
   402. D(C   5,C   2,C   1,C   8)      0.43 -0.000001    0.00      0.43   
   403. D(O   3,C   2,C   1,O   0)     -1.08 -0.000001    0.00     -1.08   
   404. D(C   4,O   3,C   2,C   1)     81.72  0.000002   -0.01     81.72   
   405. D(C   4,O   3,C   2,C   5)   -100.81  0.000002   -0.01   -100.82   
   406. D(H  60,C   4,O   3,C   2)     60.05 -0.000000    0.00     60.05   
   407. D(H  59,C   4,O   3,C   2)    179.00  0.000000    0.00    179.00   
   408. D(H  61,C   4,O   3,C   2)    -61.91 -0.000000    0.00    -61.91   
   409. D(O   6,C   5,C   2,O   3)      0.27 -0.000000    0.00      0.27   
   410. D(O   6,C   5,C   2,C   1)    177.72 -0.000000   -0.00    177.71   
   411. D(C  57,C   5,C   2,C   1)      0.64 -0.000000    0.00      0.64   
   412. D(C  57,C   5,C   2,O   3)   -176.81 -0.000000    0.00   -176.80   
   413. D(C   7,O   6,C   5,C   2)    116.74  0.000001   -0.01    116.73   
   414. D(C   7,O   6,C   5,C  57)    -66.12  0.000001   -0.01    -66.13   
   415. D(H  63,C   7,O   6,C   5)     58.92 -0.000000    0.00     58.92   
   416. D(H  64,C   7,O   6,C   5)    -63.00  0.000000   -0.00    -63.00   
   417. D(H  62,C   7,O   6,C   5)    178.47  0.000000   -0.00    178.47   
   418. D(C  10,C   8,C   1,O   0)    178.82  0.000001   -0.00    178.82   
   419. D(C  10,C   8,C   1,C   2)     -0.09  0.000001   -0.00     -0.09   
   420. D(C   9,C   8,C   1,C   2)    180.00 -0.000000    0.00    180.00   
   421. D(C   9,C   8,C   1,O   0)     -1.10  0.000000   -0.00     -1.10   
   422. D(H  67,C   9,C   8,C  10)   -122.80 -0.000002    0.02   -122.78   
   423. D(H  66,C   9,C   8,C  10)     -2.55 -0.000001    0.02     -2.53   
   424. D(H  65,C   9,C   8,C  10)    117.67 -0.000002    0.02    117.69   
   425. D(H  65,C   9,C   8,C   1)    -62.41 -0.000001    0.01    -62.40   
   426. D(H  66,C   9,C   8,C   1)    177.37 -0.000001    0.01    177.39   
   427. D(H  67,C   9,C   8,C   1)     57.12 -0.000001    0.01     57.13   
   428. D(C  11,C  10,C   8,C   1)   -179.93 -0.000000    0.00   -179.93   
   429. D(C  57,C  10,C   8,C   1)     -1.33  0.000000    0.00     -1.33   
   430. D(C  11,C  10,C   8,C   9)     -0.02  0.000000   -0.00     -0.02   
   431. D(C  57,C  10,C   8,C   9)    178.58  0.000001   -0.00    178.58   
   432. D(H  69,C  11,C  10,C  57)     24.93 -0.000000   -0.00     24.93   
   433. D(H  68,C  11,C  10,C  57)    141.19 -0.000001   -0.00    141.19   
   434. D(C  12,C  11,C  10,C  57)    -96.65 -0.000001   -0.00    -96.66   
   435. D(H  69,C  11,C  10,C   8)   -156.39 -0.000000   -0.01   -156.39   
   436. D(H  68,C  11,C  10,C   8)    -40.13 -0.000000   -0.01    -40.13   
   437. D(C  12,C  11,C  10,C   8)     82.03 -0.000001   -0.01     82.02   
   438. D(H  70,C  12,C  11,H  69)    175.37  0.000001   -0.00    175.37   
   439. D(H  70,C  12,C  11,H  68)     58.40 -0.000001   -0.00     58.39   
   440. D(C  13,C  12,C  11,H  68)   -123.34 -0.000000   -0.00   -123.35   
   441. D(C  13,C  12,C  11,H  69)     -6.37  0.000001   -0.00     -6.37   
   442. D(C  13,C  12,C  11,C  10)    113.57 -0.000000   -0.00    113.56   
   443. D(H  70,C  12,C  11,C  10)    -64.70 -0.000001   -0.00    -64.70   
   444. D(C  15,C  13,C  12,H  70)    179.00  0.000001   -0.00    179.00   
   445. D(C  15,C  13,C  12,C  11)      0.78  0.000001   -0.00      0.78   
   446. D(C  14,C  13,C  12,C  11)   -177.86  0.000000   -0.00   -177.86   
   447. D(C  14,C  13,C  12,H  70)      0.37  0.000001    0.00      0.37   
   448. D(H  73,C  14,C  13,C  12)    117.91  0.000000   -0.00    117.91   
   449. D(H  73,C  14,C  13,C  15)    -60.82 -0.000000   -0.00    -60.82   
   450. D(H  72,C  14,C  13,C  15)     57.22 -0.000000   -0.00     57.22   
   451. D(H  71,C  14,C  13,C  15)    178.49 -0.000000   -0.00    178.48   
   452. D(H  72,C  14,C  13,C  12)   -124.06  0.000001   -0.00   -124.06   
   453. D(H  71,C  14,C  13,C  12)     -2.79  0.000001   -0.00     -2.79   
   454. D(H  75,C  15,C  13,C  12)   -155.06 -0.000001    0.00   -155.06   
   455. D(H  74,C  15,C  13,C  14)    140.30  0.000001    0.00    140.31   
   456. D(C  16,C  15,C  13,C  14)    -98.13 -0.000001    0.00    -98.13   
   457. D(H  74,C  15,C  13,C  12)    -38.39 -0.000000    0.00    -38.39   
   458. D(C  16,C  15,C  13,C  12)     83.17 -0.000001    0.00     83.18   
   459. D(H  75,C  15,C  13,C  14)     23.63 -0.000000    0.00     23.63   
   460. D(C  17,C  16,C  15,C  13)     60.10 -0.000000   -0.00     60.10   
   461. D(H  77,C  16,C  15,H  75)     61.93 -0.000000   -0.00     61.92   
   462. D(H  77,C  16,C  15,H  74)    -53.75 -0.000000   -0.00    -53.75   
   463. D(H  76,C  16,C  15,H  74)     60.81 -0.000000   -0.00     60.80   
   464. D(H  77,C  16,C  15,C  13)   -175.76  0.000000   -0.00   -175.76   
   465. D(H  76,C  16,C  15,H  75)    176.48 -0.000000   -0.00    176.48   
   466. D(C  17,C  16,C  15,H  75)    -62.22 -0.000000   -0.00    -62.22   
   467. D(C  17,C  16,C  15,H  74)   -177.89 -0.000001   -0.00   -177.89   
   468. D(H  76,C  16,C  15,C  13)    -61.20  0.000000   -0.00    -61.21   
   469. D(H  78,C  17,C  16,H  77)    169.26  0.000001   -0.02    169.24   
   470. D(H  78,C  17,C  16,C  15)    -68.20  0.000002   -0.02    -68.22   
   471. D(C  18,C  17,C  16,H  76)   -127.58  0.000001   -0.02   -127.60   
   472. D(H  78,C  17,C  16,H  76)     52.61  0.000001   -0.02     52.59   
   473. D(C  18,C  17,C  16,H  77)    -10.93  0.000001   -0.02    -10.95   
   474. D(C  18,C  17,C  16,C  15)    111.61  0.000002   -0.02    111.59   
   475. D(C  20,C  18,C  17,H  78)      0.93  0.000000   -0.00      0.93   
   476. D(C  20,C  18,C  17,C  16)   -178.88  0.000000    0.00   -178.88   
   477. D(C  19,C  18,C  17,H  78)   -178.48  0.000001   -0.00   -178.48   
   478. D(C  19,C  18,C  17,C  16)      1.71  0.000000    0.00      1.72   
   479. D(H  81,C  19,C  18,C  20)    -63.24 -0.000001    0.00    -63.23   
   480. D(H  81,C  19,C  18,C  17)    116.19 -0.000001    0.00    116.20   
   481. D(H  80,C  19,C  18,C  20)     54.03 -0.000000    0.00     54.04   
   482. D(H  80,C  19,C  18,C  17)   -126.54 -0.000001    0.01   -126.53   
   483. D(H  79,C  19,C  18,C  20)    175.62 -0.000000    0.00    175.63   
   484. D(H  79,C  19,C  18,C  17)     -4.95 -0.000000    0.01     -4.94   
   485. D(H  83,C  20,C  18,C  19)     25.87  0.000000    0.00     25.88   
   486. D(H  83,C  20,C  18,C  17)   -153.58  0.000000    0.00   -153.58   
   487. D(H  82,C  20,C  18,C  19)    142.73  0.000001    0.00    142.73   
   488. D(H  82,C  20,C  18,C  17)    -36.73  0.000001    0.00    -36.73   
   489. D(C  21,C  20,C  18,C  19)    -96.69 -0.000000    0.00    -96.69   
   490. D(C  21,C  20,C  18,C  17)     83.85  0.000000    0.00     83.85   
   491. D(H  85,C  21,C  20,H  83)     60.28 -0.000000    0.01     60.28   
   492. D(H  85,C  21,C  20,H  82)    -54.68 -0.000000    0.01    -54.67   
   493. D(H  85,C  21,C  20,C  18)   -176.56  0.000000    0.01   -176.55   
   494. D(H  84,C  21,C  20,H  83)    174.65 -0.000000    0.01    174.65   
   495. D(H  84,C  21,C  20,H  82)     59.69 -0.000000    0.01     59.70   
   496. D(H  84,C  21,C  20,C  18)    -62.19  0.000000    0.01    -62.18   
   497. D(C  22,C  21,C  20,H  83)    -64.30 -0.000000    0.01    -64.30   
   498. D(C  22,C  21,C  20,H  82)   -179.26 -0.000000    0.01   -179.25   
   499. D(C  22,C  21,C  20,C  18)     58.86  0.000000    0.01     58.87   
   500. D(H  86,C  22,C  21,H  85)    168.53 -0.000000   -0.01    168.52   
   501. D(H  86,C  22,C  21,H  84)     51.81  0.000000   -0.01     51.80   
   502. D(H  86,C  22,C  21,C  20)    -68.57  0.000001   -0.01    -68.57   
   503. D(C  23,C  22,C  21,H  85)    -10.85 -0.000000   -0.01    -10.86   
   504. D(C  23,C  22,C  21,H  84)   -127.58  0.000000   -0.01   -127.59   
   505. D(C  23,C  22,C  21,C  20)    112.05  0.000001   -0.01    112.04   
   506. D(C  25,C  23,C  22,H  86)      0.73 -0.000000    0.00      0.73   
   507. D(C  25,C  23,C  22,C  21)   -179.89 -0.000000    0.00   -179.89   
   508. D(C  24,C  23,C  22,H  86)   -178.19  0.000000   -0.00   -178.19   
   509. D(C  24,C  23,C  22,C  21)      1.18  0.000000    0.00      1.18   
   510. D(H  89,C  24,C  23,C  25)    -62.69  0.000000   -0.00    -62.69   
   511. D(H  89,C  24,C  23,C  22)    116.27  0.000000   -0.00    116.27   
   512. D(H  88,C  24,C  23,C  25)     54.62  0.000000   -0.00     54.61   
   513. D(H  88,C  24,C  23,C  22)   -126.42  0.000000   -0.00   -126.42   
   514. D(H  87,C  24,C  23,C  25)    176.21  0.000000   -0.00    176.21   
   515. D(H  87,C  24,C  23,C  22)     -4.82 -0.000000   -0.00     -4.82   
   516. D(H  91,C  25,C  23,C  24)     28.45  0.000001   -0.02     28.43   
   517. D(H  91,C  25,C  23,C  22)   -150.57  0.000002   -0.02   -150.59   
   518. D(H  90,C  25,C  23,C  24)    145.23  0.000001   -0.02    145.21   
   519. D(H  90,C  25,C  23,C  22)    -33.79  0.000001   -0.02    -33.81   
   520. D(C  26,C  25,C  23,C  24)    -94.26  0.000001   -0.02    -94.27   
   521. D(C  26,C  25,C  23,C  22)     86.72  0.000001   -0.02     86.70   
   522. D(C  27,C  26,C  25,H  91)    -61.77  0.000000   -0.01    -61.78   
   523. D(C  27,C  26,C  25,H  90)   -176.67  0.000000   -0.01   -176.68   
   524. D(C  27,C  26,C  25,C  23)     61.59  0.000001   -0.01     61.58   
   525. D(H  93,C  26,C  25,H  91)     62.46 -0.000000   -0.01     62.46   
   526. D(H  93,C  26,C  25,H  90)    -52.44  0.000000   -0.01    -52.44   
   527. D(H  93,C  26,C  25,C  23)   -174.17  0.000000   -0.01   -174.18   
   528. D(H  92,C  26,C  25,H  91)    176.74 -0.000000   -0.01    176.73   
   529. D(H  92,C  26,C  25,H  90)     61.84 -0.000000   -0.01     61.84   
   530. D(H  92,C  26,C  25,C  23)    -59.89  0.000000   -0.01    -59.90   
   531. D(H  94,C  27,C  26,H  93)    166.46 -0.000002    0.02    166.48   
   532. D(H  94,C  27,C  26,H  92)     49.76 -0.000001    0.02     49.78   
   533. D(H  94,C  27,C  26,C  25)    -70.99 -0.000002    0.02    -70.97   
   534. D(C  28,C  27,C  26,H  93)    -13.24 -0.000002    0.02    -13.22   
   535. D(C  28,C  27,C  26,H  92)   -129.94 -0.000001    0.02   -129.92   
   536. D(C  28,C  27,C  26,C  25)    109.31 -0.000002    0.02    109.33   
   537. D(C  30,C  28,C  27,H  94)      0.95  0.000000   -0.00      0.95   
   538. D(C  30,C  28,C  27,C  26)   -179.35  0.000000   -0.00   -179.36   
   539. D(C  29,C  28,C  27,C  26)      1.47 -0.000000    0.00      1.47   
   540. D(C  29,C  28,C  27,H  94)   -178.22 -0.000000    0.00   -178.22   
   541. D(H  97,C  29,C  28,C  30)    -62.78 -0.000000    0.00    -62.77   
   542. D(H  97,C  29,C  28,C  27)    116.43 -0.000000    0.00    116.43   
   543. D(H  96,C  29,C  28,C  30)     54.47 -0.000000    0.00     54.48   
   544. D(H  96,C  29,C  28,C  27)   -126.32 -0.000000    0.00   -126.32   
   545. D(H  95,C  29,C  28,C  30)    176.10 -0.000001    0.01    176.10   
   546. D(H  95,C  29,C  28,C  27)     -4.70 -0.000001    0.00     -4.69   
   547. D(H  99,C  30,C  28,C  29)     29.08 -0.000001    0.02     29.10   
   548. D(H  99,C  30,C  28,C  27)   -150.16 -0.000001    0.02   -150.14   
   549. D(H  98,C  30,C  28,C  29)    145.92 -0.000001    0.02    145.94   
   550. D(H  98,C  30,C  28,C  27)    -33.33 -0.000001    0.02    -33.31   
   551. D(C  31,C  30,C  28,C  29)    -93.47 -0.000001    0.02    -93.45   
   552. D(C  31,C  30,C  28,C  27)     87.28 -0.000001    0.02     87.30   
   553. D(H 101,C  31,C  30,H  99)     60.82  0.000001    0.00     60.82   
   554. D(H 101,C  31,C  30,H  98)    -54.13  0.000001    0.00    -54.13   
   555. D(H 101,C  31,C  30,C  28)   -176.01  0.000000    0.00   -176.01   
   556. D(H 100,C  31,C  30,H  99)    175.06  0.000001    0.00    175.06   
   557. D(H 100,C  31,C  30,H  98)     60.11  0.000001    0.00     60.11   
   558. D(H 100,C  31,C  30,C  28)    -61.77  0.000000    0.00    -61.76   
   559. D(C  32,C  31,C  30,H  99)    -63.80 -0.000000    0.00    -63.80   
   560. D(C  32,C  31,C  30,H  98)   -178.75 -0.000000    0.00   -178.75   
   561. D(C  32,C  31,C  30,C  28)     59.37 -0.000001    0.01     59.38   
   562. D(H 102,C  32,C  31,H 101)    162.80  0.000002   -0.02    162.78   
   563. D(H 102,C  32,C  31,H 100)     46.14  0.000001   -0.02     46.11   
   564. D(H 102,C  32,C  31,C  30)    -74.43  0.000002   -0.02    -74.46   
   565. D(C  33,C  32,C  31,H 101)    -17.14  0.000003   -0.03    -17.16   
   566. D(C  33,C  32,C  31,H 100)   -133.80  0.000002   -0.02   -133.83   
   567. D(C  33,C  32,C  31,C  30)    105.63  0.000002   -0.03    105.60   
   568. D(C  35,C  33,C  32,H 102)     -0.40  0.000000   -0.00     -0.41   
   569. D(C  35,C  33,C  32,C  31)    179.53 -0.000000   -0.00    179.53   
   570. D(C  34,C  33,C  32,H 102)    179.47  0.000000   -0.00    179.47   
   571. D(C  34,C  33,C  32,C  31)     -0.60 -0.000000    0.00     -0.60   
   572. D(H 105,C  34,C  33,C  35)    -57.90  0.000000   -0.01    -57.91   
   573. D(H 105,C  34,C  33,C  32)    122.22  0.000000   -0.01    122.21   
   574. D(H 104,C  34,C  33,C  35)     59.53  0.000000   -0.01     59.52   
   575. D(H 104,C  34,C  33,C  32)   -120.36  0.000000   -0.01   -120.37   
   576. D(H 103,C  34,C  33,C  35)   -179.44  0.000001   -0.01   -179.45   
   577. D(H 103,C  34,C  33,C  32)      0.68  0.000001   -0.01      0.67   
   578. D(H 107,C  35,C  33,C  34)     55.54  0.000001    0.00     55.54   
   579. D(H 107,C  35,C  33,C  32)   -124.58  0.000000    0.00   -124.58   
   580. D(H 106,C  35,C  33,C  34)    -57.32  0.000000    0.00    -57.32   
   581. D(H 106,C  35,C  33,C  32)    122.57  0.000000    0.00    122.57   
   582. D(C  36,C  35,C  33,C  34)    179.00  0.000000    0.00    179.01   
   583. D(C  36,C  35,C  33,C  32)     -1.11  0.000000    0.00     -1.11   
   584. D(H 109,C  36,C  35,H 107)     67.36  0.000001   -0.00     67.36   
   585. D(H 109,C  36,C  35,H 106)   -177.43  0.000001   -0.00   -177.43   
   586. D(H 109,C  36,C  35,C  33)    -54.96  0.000000   -0.00    -54.96   
   587. D(H 108,C  36,C  35,H 107)   -179.94 -0.000000   -0.00   -179.94   
   588. D(H 108,C  36,C  35,H 106)    -64.74  0.000000   -0.00    -64.74   
   589. D(H 108,C  36,C  35,C  33)     57.73 -0.000000   -0.00     57.73   
   590. D(C  37,C  36,C  35,H 107)    -56.01  0.000001   -0.00    -56.02   
   591. D(C  37,C  36,C  35,H 106)     59.19  0.000001   -0.00     59.19   
   592. D(C  37,C  36,C  35,C  33)   -178.34  0.000000   -0.00   -178.34   
   593. D(H 110,C  37,C  36,H 109)     53.51 -0.000001    0.01     53.52   
   594. D(H 110,C  37,C  36,H 108)    -57.34 -0.000001    0.01    -57.33   
   595. D(H 110,C  37,C  36,C  35)    177.81 -0.000000    0.01    177.82   
   596. D(C  38,C  37,C  36,H 109)   -126.56 -0.000001    0.01   -126.55   
   597. D(C  38,C  37,C  36,H 108)    122.59 -0.000001    0.01    122.60   
   598. D(C  38,C  37,C  36,C  35)     -2.27 -0.000001    0.01     -2.25   
   599. D(C  40,C  38,C  37,H 110)     -0.29  0.000000    0.00     -0.29   
   600. D(C  40,C  38,C  37,C  36)    179.79  0.000000   -0.00    179.79   
   601. D(C  39,C  38,C  37,H 110)    179.78 -0.000000    0.00    179.78   
   602. D(C  39,C  38,C  37,C  36)     -0.14  0.000000   -0.00     -0.15   
   603. D(H 113,C  39,C  38,C  40)    -58.07  0.000001   -0.02    -58.08   
   604. D(H 113,C  39,C  38,C  37)    121.88  0.000002   -0.02    121.85   
   605. D(H 112,C  39,C  38,C  40)     58.61  0.000001   -0.02     58.59   
   606. D(H 112,C  39,C  38,C  37)   -121.45  0.000001   -0.02   -121.47   
   607. D(H 111,C  39,C  38,C  40)   -179.78  0.000002   -0.02   -179.80   
   608. D(H 111,C  39,C  38,C  37)      0.16  0.000002   -0.02      0.14   
   609. D(H 115,C  40,C  38,C  39)     56.94  0.000001   -0.01     56.93   
   610. D(H 115,C  40,C  38,C  37)   -123.01  0.000001   -0.01   -123.02   
   611. D(H 114,C  40,C  38,C  39)    -55.71  0.000001   -0.01    -55.72   
   612. D(H 114,C  40,C  38,C  37)    124.35  0.000001   -0.01    124.34   
   613. D(C  41,C  40,C  38,C  39)   -179.50  0.000001   -0.01   -179.51   
   614. D(C  41,C  40,C  38,C  37)      0.56  0.000001   -0.01      0.55   
   615. D(H 117,C  41,C  40,H 115)     65.14 -0.000001    0.01     65.15   
   616. D(H 117,C  41,C  40,H 114)   -180.00 -0.000000    0.01   -179.98   
   617. D(H 117,C  41,C  40,C  38)    -57.27 -0.000001    0.01    -57.26   
   618. D(H 116,C  41,C  40,H 115)    178.11 -0.000001    0.01    178.12   
   619. D(H 116,C  41,C  40,H 114)    -67.03 -0.000000    0.01    -67.02   
   620. D(H 116,C  41,C  40,C  38)     55.70 -0.000001    0.01     55.71   
   621. D(C  42,C  41,C  40,H 115)    -58.56  0.000000    0.01    -58.55   
   622. D(C  42,C  41,C  40,H 114)     56.31  0.000000    0.01     56.32   
   623. D(C  42,C  41,C  40,C  38)    179.04 -0.000001    0.01    179.05   
   624. D(H 118,C  42,C  41,H 117)     55.02 -0.000000   -0.01     55.01   
   625. D(H 118,C  42,C  41,H 116)    -55.95 -0.000000   -0.01    -55.96   
   626. D(H 118,C  42,C  41,C  40)    179.68  0.000000   -0.01    179.67   
   627. D(C  43,C  42,C  41,H 117)   -125.23 -0.000000   -0.01   -125.24   
   628. D(C  43,C  42,C  41,H 116)    123.80 -0.000000   -0.01    123.80   
   629. D(C  43,C  42,C  41,C  40)     -0.57  0.000000   -0.01     -0.58   
   630. D(C  45,C  43,C  42,H 118)     -0.47 -0.000001   -0.00     -0.48   
   631. D(C  45,C  43,C  42,C  41)    179.79 -0.000001   -0.00    179.78   
   632. D(C  44,C  43,C  42,H 118)   -179.69 -0.000001    0.00   -179.68   
   633. D(C  44,C  43,C  42,C  41)      0.57 -0.000001    0.00      0.57   
   634. D(H 121,C  44,C  43,C  45)    -49.85  0.000001   -0.02    -49.86   
   635. D(H 121,C  44,C  43,C  42)    129.40  0.000001   -0.02    129.38   
   636. D(H 120,C  44,C  43,C  45)     67.26  0.000002   -0.02     67.24   
   637. D(H 120,C  44,C  43,C  42)   -113.49  0.000002   -0.02   -113.51   
   638. D(H 119,C  44,C  43,C  45)   -171.12  0.000001   -0.02   -171.14   
   639. D(H 119,C  44,C  43,C  42)      8.12  0.000001   -0.02      8.10   
   640. D(H 123,C  45,C  43,C  44)     55.41  0.000001    0.01     55.42   
   641. D(H 123,C  45,C  43,C  42)   -123.91  0.000001    0.01   -123.89   
   642. D(H 122,C  45,C  43,C  44)    172.03 -0.000000    0.01    172.04   
   643. D(H 122,C  45,C  43,C  42)     -7.29 -0.000000    0.01     -7.28   
   644. D(C  46,C  45,C  43,C  44)    -65.10 -0.000000    0.01    -65.09   
   645. D(C  46,C  45,C  43,C  42)    115.58 -0.000000    0.01    115.59   
   646. D(H 125,C  46,C  45,C  43)     58.83 -0.000000    0.02     58.85   
   647. D(H 124,C  46,C  45,H 123)     52.09 -0.000000    0.02     52.11   
   648. D(H 124,C  46,C  45,H 122)    -63.06 -0.000000    0.02    -63.05   
   649. D(H 124,C  46,C  45,C  43)    173.36 -0.000000    0.02    173.38   
   650. D(C  47,C  46,C  45,H 123)    176.01 -0.000001    0.02    176.03   
   651. D(C  47,C  46,C  45,H 122)     60.86 -0.000001    0.02     60.88   
   652. D(C  47,C  46,C  45,C  43)    -62.72 -0.000001    0.02    -62.70   
   653. D(H 125,C  46,C  45,H 123)    -62.44 -0.000000    0.02    -62.43   
   654. D(H 125,C  46,C  45,H 122)   -177.60 -0.000000    0.02   -177.58   
   655. D(H 126,C  47,C  46,H 125)    -61.88 -0.000002    0.03    -61.85   
   656. D(H 126,C  47,C  46,H 124)   -178.62 -0.000002    0.03   -178.59   
   657. D(H 126,C  47,C  46,C  45)     59.39 -0.000002    0.03     59.42   
   658. D(C  48,C  47,C  46,H 125)    118.87 -0.000003    0.03    118.90   
   659. D(C  48,C  47,C  46,H 124)      2.14 -0.000002    0.03      2.17   
   660. D(C  48,C  47,C  46,C  45)   -119.85 -0.000003    0.03   -119.82   
   661. D(C  56,C  48,C  47,H 126)   -179.57 -0.000000   -0.00   -179.57   
   662. D(C  56,C  48,C  47,C  46)     -0.35  0.000000    0.00     -0.35   
   663. D(C  49,C  48,C  47,H 126)     -1.14 -0.000000    0.00     -1.14   
   664. D(C  49,C  48,C  47,C  46)    178.08  0.000000    0.00    178.08   
   665. D(H 128,C  49,C  48,C  56)    -45.90 -0.000000   -0.00    -45.91   
   666. D(H 128,C  49,C  48,C  47)    135.50 -0.000000   -0.00    135.50   
   667. D(H 127,C  49,C  48,C  56)     66.78  0.000001   -0.00     66.78   
   668. D(H 127,C  49,C  48,C  47)   -111.82  0.000001   -0.00   -111.82   
   669. D(C  50,C  49,C  48,C  56)   -169.88  0.000001   -0.00   -169.88   
   670. D(C  50,C  49,C  48,C  47)     11.52  0.000001   -0.00     11.52   
   671. D(H 130,C  50,C  49,H 128)     69.74  0.000000   -0.00     69.74   
   672. D(H 130,C  50,C  49,H 127)    -43.48  0.000000   -0.00    -43.48   
   673. D(H 130,C  50,C  49,C  48)   -166.34  0.000000   -0.00   -166.34   
   674. D(H 129,C  50,C  49,H 128)   -176.00  0.000000   -0.01   -176.01   
   675. D(H 129,C  50,C  49,H 127)     70.77  0.000001   -0.01     70.77   
   676. D(H 129,C  50,C  49,C  48)    -52.08  0.000001   -0.00    -52.09   
   677. D(C  51,C  50,C  49,H 128)    -53.06 -0.000001   -0.00    -53.06   
   678. D(C  51,C  50,C  49,H 127)   -166.28 -0.000001   -0.00   -166.29   
   679. D(C  51,C  50,C  49,C  48)     70.86 -0.000001   -0.00     70.86   
   680. D(H 131,C  51,C  50,H 130)   -175.75 -0.000003    0.03   -175.72   
   681. D(H 131,C  51,C  50,H 129)     67.93 -0.000002    0.03     67.96   
   682. D(H 131,C  51,C  50,C  49)    -54.53 -0.000003    0.03    -54.50   
   683. D(C  52,C  51,C  50,H 130)      3.53 -0.000003    0.03      3.56   
   684. D(C  52,C  51,C  50,H 129)   -112.79 -0.000002    0.03   -112.76   
   685. D(C  52,C  51,C  50,C  49)    124.75 -0.000003    0.03    124.78   
   686. D(C  54,C  52,C  51,H 131)     -0.20  0.000000   -0.00     -0.20   
   687. D(C  54,C  52,C  51,C  50)   -179.46  0.000000   -0.00   -179.46   
   688. D(C  53,C  52,C  51,H 131)   -179.90  0.000000    0.00   -179.90   
   689. D(C  53,C  52,C  51,C  50)      0.84  0.000000   -0.00      0.84   
   690. D(H 134,C  53,C  52,C  54)    -60.11  0.000000   -0.01    -60.12   
   691. D(H 134,C  53,C  52,C  51)    119.61  0.000000   -0.01    119.60   
   692. D(H 133,C  53,C  52,C  54)     57.15  0.000001   -0.01     57.15   
   693. D(H 133,C  53,C  52,C  51)   -123.13  0.000001   -0.01   -123.14   
   694. D(H 132,C  53,C  52,C  54)    178.63  0.000000   -0.01    178.62   
   695. D(H 132,C  53,C  52,C  51)     -1.66  0.000000   -0.01     -1.66   
   696. D(H 136,C  54,C  52,C  53)     58.89  0.000000   -0.00     58.88   
   697. D(H 136,C  54,C  52,C  51)   -120.85  0.000000   -0.00   -120.85   
   698. D(H 135,C  54,C  52,C  53)    179.88  0.000000   -0.00    179.87   
   699. D(H 135,C  54,C  52,C  51)      0.14  0.000000   -0.00      0.14   
   700. D(H  55,C  54,C  52,C  53)    -59.11  0.000000   -0.00    -59.11   
   701. D(H  55,C  54,C  52,C  51)    121.16  0.000000   -0.00    121.16   
   702. D(H 139,C  56,C  48,C  49)    -52.82  0.000000   -0.00    -52.82   
   703. D(H 139,C  56,C  48,C  47)    125.76  0.000000   -0.00    125.76   
   704. D(H 138,C  56,C  48,C  49)     64.49  0.000001   -0.00     64.49   
   705. D(H 138,C  56,C  48,C  47)   -116.93  0.000001   -0.00   -116.94   
   706. D(H 137,C  56,C  48,C  49)   -174.12  0.000000   -0.00   -174.12   
   707. D(H 137,C  56,C  48,C  47)      4.46  0.000000   -0.00      4.45   
   708. D(O  58,C  57,C  10,C  11)     -0.00  0.000001   -0.00     -0.00   
   709. D(O  58,C  57,C  10,C   8)   -178.69  0.000001   -0.00   -178.69   
   710. D(C   5,C  57,C  10,C  11)   -179.05 -0.000001   -0.00   -179.05   
   711. D(C   5,C  57,C  10,C   8)      2.27 -0.000001    0.00      2.27   
   712. D(O  58,C  57,C   5,O   6)      2.00 -0.000001    0.00      2.00   
   713. D(O  58,C  57,C   5,C   2)    179.01 -0.000001    0.00    179.01   
   714. D(C  10,C  57,C   5,O   6)   -178.93  0.000001   -0.00   -178.93   
   715. D(C  10,C  57,C   5,C   2)     -1.92  0.000001   -0.00     -1.93   
    ----------------------------------------------------------------------------

         *************************************************************
         *                GEOMETRY OPTIMIZATION CYCLE  17            *
         *************************************************************
---------------------------------
CARTESIAN COORDINATES (ANGSTROEM)
---------------------------------
  O    -13.469044    3.451296   -2.800131
  C    -12.614147    2.990360   -1.800514
  C    -12.451404    3.812403   -0.676379
  O    -13.114218    5.033618   -0.615813
  C    -14.474725    4.934100   -0.192688
  C    -11.586501    3.432609    0.354787
  O    -11.427872    4.311121    1.423187
  C    -11.872538    3.792866    2.678489
  C    -11.916504    1.774834   -1.895192
  C    -12.141977    0.935685   -3.141654
  C    -11.048434    1.383977   -0.854321
  C    -10.262157    0.078495   -0.897777
  C     -8.986484    0.167467   -1.711877
  C     -7.718493    0.077211   -1.272161
  C     -6.557054    0.238234   -2.228914
  C     -7.358129   -0.156850    0.187323
  C     -7.386369   -1.642500    0.649602
  C     -6.440667   -2.552112   -0.091349
  C     -5.334911   -3.167369    0.365593
  C     -4.828562   -3.085239    1.787760
  C     -4.504657   -4.031651   -0.575351
  C     -3.474156   -3.254659   -1.445140
  C     -2.450367   -2.463601   -0.672803
  C     -1.125390   -2.675097   -0.570684
  C     -0.376336   -3.788436   -1.267027
  C     -0.275282   -1.738023    0.277376
  C     -0.186519   -2.103311    1.788243
  C      0.431879   -3.443473    2.092450
  C      1.626842   -3.706006    2.652774
  C      2.602579   -2.654632    3.130558
  C      2.065949   -5.149343    2.858189
  C      2.797714   -5.798407    1.646858
  C      4.063064   -5.102796    1.208363
  C      5.334010   -5.497714    1.401318
  C      5.728548   -6.760224    2.136500
  C      6.540466   -4.713167    0.900940
  C      6.247495   -3.427512    0.121381
  C      7.370242   -2.585849   -0.456449
  C      8.712921   -2.652721   -0.440023
  C      9.570631   -3.701482    0.237180
  C      9.581971   -1.613379   -1.148674
  C      8.863800   -0.472755   -1.875825
  C      9.650999    0.611627   -2.585615
  C     10.956975    0.883711   -2.766251
  C     12.143294    0.088172   -2.263925
  C     11.344185    2.114132   -3.576519
  C     12.101412    3.219219   -2.788626
  C     11.287662    3.818122   -1.670029
  C     10.911492    5.097691   -1.502385
  C     10.046983    5.565471   -0.338439
  C      9.800545    4.597215    0.838833
  C     11.020645    4.367331    1.696134
  C     11.151594    4.536942    3.023466
  C     10.054602    4.992713    3.957457
  C     12.472573    4.262617    3.707941
  H     12.843894    5.160561    4.223095
  C     11.262088    6.222922   -2.451486
  C    -10.826634    2.212362    0.307906
  O    -10.017308    1.889153    1.264912
  H    -14.872628    5.953225   -0.169890
  H    -14.547478    4.496273    0.812199
  H    -15.066802    4.330849   -0.891852
  H    -11.667051    4.564759    3.427447
  H    -11.330046    2.875821    2.926904
  H    -12.953880    3.590916    2.662487
  H    -13.189669    0.608581   -3.234213
  H    -11.528416    0.033783   -3.153139
  H    -11.904420    1.498178   -4.056293
  H    -10.885537   -0.729127   -1.309066
  H    -10.028191   -0.189461    0.135168
  H     -9.135749    0.353659   -2.778189
  H     -6.894603    0.376311   -3.262498
  H     -5.889210   -0.633879   -2.200144
  H     -5.939247    1.106168   -1.953920
  H     -8.053335    0.408458    0.819179
  H     -6.351008    0.239712    0.376769
  H     -8.412205   -2.016742    0.517676
  H     -7.185229   -1.663562    1.726787
  H     -6.701968   -2.720759   -1.138600
  H     -5.403952   -2.398159    2.413810
  H     -3.778465   -2.765284    1.808986
  H     -4.856498   -4.077897    2.260482
  H     -5.170947   -4.565916   -1.265055
  H     -3.967357   -4.795497    0.002830
  H     -4.041270   -2.562980   -2.086065
  H     -2.990780   -3.974061   -2.115665
  H     -2.854581   -1.601479   -0.137798
  H     -1.029890   -4.475641   -1.810730
  H      0.209005   -4.375405   -0.547623
  H      0.346793   -3.371052   -1.982800
  H     -0.686203   -0.722015    0.216524
  H      0.744136   -1.693785   -0.129546
  H     -1.209566   -2.085128    2.192420
  H      0.360644   -1.298796    2.292322
  H     -0.184980   -4.302741    1.820688
  H      2.284208   -1.633348    2.905673
  H      3.591878   -2.808588    2.680934
  H      2.744235   -2.733632    4.218317
  H      1.186959   -5.770469    3.073798
  H      2.723760   -5.212771    3.735763
  H      2.093585   -5.807321    0.802109
  H      2.991176   -6.846738    1.899899
  H      3.893931   -4.170807    0.672138
  H      4.873859   -7.339598    2.493661
  H      6.355792   -6.517775    3.006141
  H      6.334623   -7.411800    1.490995
  H      7.170279   -4.484508    1.773206
  H      7.141587   -5.393486    0.279662
  H      5.646607   -2.758629    0.757954
  H      5.579243   -3.674597   -0.718316
  H      6.945726   -1.743182   -1.001562
  H      9.007482   -4.473011    0.757260
  H     10.244137   -3.226344    0.965082
  H     10.219101   -4.195451   -0.500829
  H     10.271103   -1.195215   -0.400210
  H     10.222512   -2.155630   -1.859914
  H      8.201159    0.039556   -1.160539
  H      8.177692   -0.904956   -2.621136
  H      8.966892    1.328633   -3.046840
  H     11.876511   -0.867703   -1.817936
  H     12.709781    0.658001   -1.514373
  H     12.840562   -0.106794   -3.091080
  H     10.448171    2.559996   -4.025410
  H     11.995625    1.799335   -4.406733
  H     12.422456    3.983505   -3.503614
  H     13.023713    2.786590   -2.372968
  H     10.968987    3.092564   -0.923027
  H      9.070596    5.866086   -0.752146
  H     10.481161    6.494652    0.061831
  H      9.433445    3.637687    0.443916
  H      8.979963    5.004008    1.438692
  H     11.903791    4.030822    1.151515
  H      9.111978    5.210853    3.449303
  H     10.363693    5.896289    4.502187
  H      9.856417    4.226325    4.720602
  H     13.239881    3.933072    2.999187
  H     12.363900    3.487243    4.480322
  H     11.795146    5.889684   -3.345086
  H     11.886614    6.973704   -1.946297
  H     10.352614    6.747765   -2.776986
  H    -13.667149    2.713176   -3.397193

----------------------------
CARTESIAN COORDINATES (A.U.)
----------------------------
  NO LB      ZA    FRAG     MASS         X           Y           Z
   0 O     8.0000    0    15.999  -25.452804    6.522005   -5.291481
   1 C     6.0000    0    12.011  -23.837283    5.650961   -3.402478
   2 C     6.0000    0    12.011  -23.529744    7.204398   -1.278172
   3 O     8.0000    0    15.999  -24.782281    9.512160   -1.163718
   4 C     6.0000    0    12.011  -27.353266    9.324097   -0.364128
   5 C     6.0000    0    12.011  -21.895313    6.486690    0.670451
   6 O     8.0000    0    15.999  -21.595549    8.146838    2.689434
   7 C     6.0000    0    12.011  -22.435845    7.167479    5.061610
   8 C     6.0000    0    12.011  -22.518929    3.353951   -3.581393
   9 C     6.0000    0    12.011  -22.945012    1.768188   -5.936865
  10 C     6.0000    0    12.011  -20.878514    2.615338   -1.614432
  11 C     6.0000    0    12.011  -19.392666    0.148334   -1.696552
  12 C     6.0000    0    12.011  -16.981993    0.316466   -3.234979
  13 C     6.0000    0    12.011  -14.585839    0.145908   -2.404036
  14 C     6.0000    0    12.011  -12.391037    0.450197   -4.212037
  15 C     6.0000    0    12.011  -13.904848   -0.296404    0.353990
  16 C     6.0000    0    12.011  -13.958214   -3.103876    1.227570
  17 C     6.0000    0    12.011  -12.171097   -4.822793   -0.172625
  18 C     6.0000    0    12.011  -10.081522   -5.985460    0.690871
  19 C     6.0000    0    12.011   -9.124659   -5.830256    3.378376
  20 C     6.0000    0    12.011   -8.512568   -7.618717   -1.087256
  21 C     6.0000    0    12.011   -6.565204   -6.150414   -2.730919
  22 C     6.0000    0    12.011   -4.630522   -4.655532   -1.271413
  23 C     6.0000    0    12.011   -2.126678   -5.055201   -1.078436
  24 C     6.0000    0    12.011   -0.711173   -7.159106   -2.394334
  25 C     6.0000    0    12.011   -0.520208   -3.284388    0.524165
  26 C     6.0000    0    12.011   -0.352470   -3.974682    3.379290
  27 C     6.0000    0    12.011    0.816133   -6.507220    3.954157
  28 C     6.0000    0    12.011    3.074286   -7.003336    5.013017
  29 C     6.0000    0    12.011    4.918161   -5.016528    5.915897
  30 C     6.0000    0    12.011    3.904078   -9.730848    5.401194
  31 C     6.0000    0    12.011    5.286914  -10.957402    3.112111
  32 C     6.0000    0    12.011    7.678079   -9.642887    2.283475
  33 C     6.0000    0    12.011   10.079817  -10.389174    2.648107
  34 C     6.0000    0    12.011   10.825387  -12.774971    4.037400
  35 C     6.0000    0    12.011   12.359690   -8.906595    1.702530
  36 C     6.0000    0    12.011   11.806056   -6.477060    0.229377
  37 C     6.0000    0    12.011   13.927738   -4.886547   -0.862564
  38 C     6.0000    0    12.011   16.465034   -5.012917   -0.831523
  39 C     6.0000    0    12.011   18.085871   -6.994788    0.448205
  40 C     6.0000    0    12.011   18.107301   -3.048844   -2.170680
  41 C     6.0000    0    12.011   16.750155   -0.893377   -3.544796
  42 C     6.0000    0    12.011   18.237746    1.155807   -4.886103
  43 C     6.0000    0    12.011   20.705682    1.669971   -5.227456
  44 C     6.0000    0    12.011   22.947499    0.166621   -4.278198
  45 C     6.0000    0    12.011   21.437403    3.995130   -6.758642
  46 C     6.0000    0    12.011   22.868355    6.083442   -5.269740
  47 C     6.0000    0    12.011   21.330589    7.215206   -3.155898
  48 C     6.0000    0    12.011   20.619732    9.633241   -2.839096
  49 C     6.0000    0    12.011   18.986047   10.517216   -0.639557
  50 C     6.0000    0    12.011   18.520346    8.687478    1.585165
  51 C     6.0000    0    12.011   20.826000    8.253060    3.205229
  52 C     6.0000    0    12.011   21.073458    8.573578    5.713523
  53 C     6.0000    0    12.011   19.000444    9.434861    7.478510
  54 C     6.0000    0    12.011   23.569747    8.055179    7.006992
  55 H     1.0000    0     1.008   24.271442    9.752047    7.980493
  56 C     6.0000    0    12.011   21.282262   11.759619   -4.632637
  57 C     6.0000    0    12.011  -20.459374    4.180758    0.581858
  58 O     8.0000    0    15.999  -18.929970    3.569982    2.390337
  59 H     1.0000    0     1.008  -28.105193   11.249964   -0.321046
  60 H     1.0000    0     1.008  -27.490749    8.496724    1.534834
  61 H     1.0000    0     1.008  -28.472129    8.184119   -1.685355
  62 H     1.0000    0     1.008  -22.047531    8.626145    6.476935
  63 H     1.0000    0     1.008  -21.410685    5.434514    5.531047
  64 H     1.0000    0     1.008  -24.479286    6.785848    5.031372
  65 H     1.0000    0     1.008  -24.924862    1.150052   -6.111777
  66 H     1.0000    0     1.008  -21.785549    0.063841   -5.958569
  67 H     1.0000    0     1.008  -22.496093    2.831147   -7.665284
  68 H     1.0000    0     1.008  -20.570683   -1.377850   -2.473776
  69 H     1.0000    0     1.008  -18.950535   -0.358029    0.255431
  70 H     1.0000    0     1.008  -17.264063    0.668319   -5.250016
  71 H     1.0000    0     1.008  -13.028911    0.711125   -6.165228
  72 H     1.0000    0     1.008  -11.128995   -1.197858   -4.157670
  73 H     1.0000    0     1.008  -11.223551    2.090355   -3.692374
  74 H     1.0000    0     1.008  -15.218598    0.771874    1.548023
  75 H     1.0000    0     1.008  -12.001666    0.452991    0.711990
  76 H     1.0000    0     1.008  -15.896764   -3.811089    0.978266
  77 H     1.0000    0     1.008  -13.578116   -3.143677    3.263155
  78 H     1.0000    0     1.008  -12.664884   -5.141490   -2.151642
  79 H     1.0000    0     1.008  -10.211989   -4.531863    4.561440
  80 H     1.0000    0     1.008   -7.140265   -5.225630    3.418487
  81 H     1.0000    0     1.008   -9.177452   -7.706109    4.271692
  82 H     1.0000    0     1.008   -9.771673   -8.628331   -2.390608
  83 H     1.0000    0     1.008   -7.497219   -9.062176    0.005348
  84 H     1.0000    0     1.008   -7.636894   -4.843330   -3.942092
  85 H     1.0000    0     1.008   -5.651754   -7.509887   -3.998027
  86 H     1.0000    0     1.008   -5.394376   -3.026356   -0.260400
  87 H     1.0000    0     1.008   -1.946209   -8.457737   -3.421785
  88 H     1.0000    0     1.008    0.394961   -8.268316   -1.034857
  89 H     1.0000    0     1.008    0.655345   -6.370365   -3.746950
  90 H     1.0000    0     1.008   -1.296736   -1.364411    0.409171
  91 H     1.0000    0     1.008    1.406214   -3.200791   -0.244807
  92 H     1.0000    0     1.008   -2.285748   -3.940322    4.143074
  93 H     1.0000    0     1.008    0.681519   -2.454368    4.331860
  94 H     1.0000    0     1.008   -0.349562   -8.131001    3.440602
  95 H     1.0000    0     1.008    4.316528   -3.086580    5.490926
  96 H     1.0000    0     1.008    6.787665   -5.307461    5.066231
  97 H     1.0000    0     1.008    5.185853   -5.165816    7.971465
  98 H     1.0000    0     1.008    2.243028  -10.904607    5.808636
  99 H     1.0000    0     1.008    5.147161   -9.850710    7.059568
 100 H     1.0000    0     1.008    3.956303  -10.974247    1.515766
 101 H     1.0000    0     1.008    5.652504  -12.938460    3.590290
 102 H     1.0000    0     1.008    7.358464   -7.881684    1.270157
 103 H     1.0000    0     1.008    9.210259  -13.869831    4.712337
 104 H     1.0000    0     1.008   12.010705  -12.316809    5.680782
 105 H     1.0000    0     1.008   11.970703  -14.006273    2.817572
 106 H     1.0000    0     1.008   13.549864   -8.474493    3.350873
 107 H     1.0000    0     1.008   13.495644  -10.192211    0.528485
 108 H     1.0000    0     1.008   10.670540   -5.213054    1.432326
 109 H     1.0000    0     1.008   10.543240   -6.943983   -1.357420
 110 H     1.0000    0     1.008   13.125520   -3.294137   -1.892677
 111 H     1.0000    0     1.008   17.021675   -8.452766    1.431014
 112 H     1.0000    0     1.008   19.358613   -6.096906    1.823740
 113 H     1.0000    0     1.008   19.311302   -7.928254   -0.946429
 114 H     1.0000    0     1.008   19.409571   -2.258630   -0.756287
 115 H     1.0000    0     1.008   19.317748   -4.073550   -3.514728
 116 H     1.0000    0     1.008   15.497944    0.074749   -2.193102
 117 H     1.0000    0     1.008   15.453598   -1.710119   -4.953229
 118 H     1.0000    0     1.008   16.944969    2.510753   -5.757693
 119 H     1.0000    0     1.008   22.443353   -1.639721   -3.435402
 120 H     1.0000    0     1.008   24.018006    1.243442   -2.861750
 121 H     1.0000    0     1.008   24.265145   -0.201811   -5.841294
 122 H     1.0000    0     1.008   19.744182    4.837692   -7.606923
 123 H     1.0000    0     1.008   22.668445    3.400250   -8.327518
 124 H     1.0000    0     1.008   23.475039    7.527734   -6.620871
 125 H     1.0000    0     1.008   24.611251    5.265892   -4.484259
 126 H     1.0000    0     1.008   20.728381    5.844100   -1.744268
 127 H     1.0000    0     1.008   17.140943   11.085295   -1.421351
 128 H     1.0000    0     1.008   19.806524   12.273114    0.116844
 129 H     1.0000    0     1.008   17.826628    6.874232    0.838880
 130 H     1.0000    0     1.008   16.969670    9.456205    2.718734
 131 H     1.0000    0     1.008   22.494905    7.617150    2.176048
 132 H     1.0000    0     1.008   17.219143    9.847086    6.518238
 133 H     1.0000    0     1.008   19.584542   11.142372    8.507900
 134 H     1.0000    0     1.008   18.625929    7.986597    8.920645
 135 H     1.0000    0     1.008   25.019750    7.432429    5.667642
 136 H     1.0000    0     1.008   23.364385    6.589934    8.466582
 137 H     1.0000    0     1.008   22.289595   11.129890   -6.321297
 138 H     1.0000    0     1.008   22.462445   13.178391   -3.677967
 139 H     1.0000    0     1.008   19.563605   12.751428   -5.247743
 140 H     1.0000    0     1.008  -25.827169    5.127160   -6.419764

--------------------------------
INTERNAL COORDINATES (ANGSTROEM)
--------------------------------
 O      0   0   0     0.000000000000     0.00000000     0.00000000
 C      1   0   0     1.393752781877     0.00000000     0.00000000
 C      2   1   0     1.402111964739   116.89263135     0.00000000
 O      3   2   1     1.390811965484   119.62992329   358.91922643
 C      4   3   2     1.428256520540   113.93371527    81.71654638
 C      3   2   1     1.398429975190   120.24801303   181.46008431
 O      6   3   2     1.392273369908   117.70651794   177.71470236
 C      7   6   3     1.429019797297   114.19233863   116.73026842
 C      2   1   3     1.404696083235   122.85207364   181.05859825
 C      9   2   1     1.519433443118   117.35454701   358.90310157
 C      9   2   1     1.410577017742   119.71446086   178.81919820
 C     11   9   2     1.524599400641   122.24987497   180.06776710
 C     12  11   9     1.515921462075   113.51842374    82.02376983
 C     13  12  11     1.345100544499   127.86332795   113.56230789
 C     14  13  12     1.513355634489   120.64082847   182.14222375
 C     14  13  12     1.521427497566   123.17487653     0.77802254
 C     16  14  13     1.556166725187   115.31163295    83.17738074
 C     17  16  14     1.506902226477   114.76020356    60.09736051
 C     18  17  16     1.345374584371   128.67116240   111.58948398
 C     19  18  17     1.511850853142   124.74449838     1.71556100
 C     19  18  17     1.523707005757   119.83484568   181.12024773
 C     21  19  18     1.556335728624   115.00703004    83.84929054
 C     22  21  19     1.506792228078   115.18397648    58.87054662
 C     23  22  21     1.345631103914   128.71192131   112.03877074
 C     24  23  22     1.511786520101   124.65703610     1.18207462
 C     24  23  22     1.523152641109   119.67733093   180.10964592
 C     26  24  23     1.556930692297   115.32692131    86.70443980
 C     27  26  24     1.506980933958   115.33665490    61.58390176
 C     28  27  26     1.345668497031   128.45882672   109.33432679
 C     29  28  27     1.511861733333   124.68231212     1.47109328
 C     29  28  27     1.522573941158   119.81609576   180.64492275
 C     31  29  28     1.556947972424   115.19941984    87.30120854
 C     32  31  29     1.509060940322   115.34088357    59.37542934
 C     33  32  31     1.344802518523   127.98046557   105.60139843
 C     34  33  32     1.513302142104   124.13160889   359.40358875
 C     34  33  32     1.523623791625   123.36776649   179.53135180
 C     36  34  33     1.531813385505   116.60675473   358.89077102
 C     37  36  34     1.517512342678   121.18363224   181.66047569
 C     38  37  36     1.344443963884   134.96291433   357.74587345
 C     39  38  37     1.514651504097   127.26014509   359.85474588
 C     39  38  37     1.528943354288   121.88244439   179.78773687
 C     41  39  38     1.531516297861   117.37423488     0.55041813
 C     42  41  39     1.516365942676   120.75734764   179.04619017
 C     43  42  41     1.346191351879   135.31400341   359.42011645
 C     44  43  42     1.514121834849   127.54518171     0.57369428
 C     44  43  42     1.523286925831   118.76580726   179.78268440
 C     46  44  43     1.554151379035   115.37466213   115.59318597
 C     47  46  44     1.507360219380   113.30933280   297.30155884
 C     48  47  46     1.344211680972   128.45041618   240.17765225
 C     49  48  47     1.523470628604   123.11813578   178.07996349
 C     50  49  48     1.544092253140   118.72029403    11.51942202
 C     51  50  49     1.508792187771   113.55935130    70.85638576
 C     52  51  50     1.344517096467   128.35117005   124.77833006
 C     53  52  51     1.511111164013   125.27678974     0.83767657
 C     53  52  51     1.512860000144   120.58538583   180.53749530
 H     55  53  52     1.099802824388   111.01915038   121.15941191
 C     49  48  47     1.513226907630   124.38695668   359.64850704
 C      6   3   2     1.438261537146   122.21796156     0.64293839
 O     58   6   3     1.294346085914   121.20522178   179.00912718
 H      5   4   3     1.094285992636   106.71729635   178.99978735
 H      5   4   3     1.098537043481   111.21406550    60.05311836
 H      5   4   3     1.096948538767   111.32402065   298.09150976
 H      8   7   6     1.094980067802   106.66602179   178.46553832
 H      8   7   6     1.094065720706   110.43518159    58.92130843
 H      8   7   6     1.100154847961   111.07828938   296.99607747
 H     10   9   2     1.101463365100   111.96844628   297.60353615
 H     10   9   2     1.090878894073   112.44388033   177.38501837
 H     10   9   2     1.099726591978   111.57650369    57.13245649
 H     12  11   9     1.100006596078   110.30818549   319.86745577
 H     12  11   9     1.092481466919   107.06882644   203.60643715
 H     13  12  11     1.092688722258   114.77881180   295.30066667
 H     15  14  13     1.096038738504   111.91500754   357.21269276
 H     15  14  13     1.098828695639   111.43493366   235.94308946
 H     15  14  13     1.100280320816   110.90704605   117.90979213
 H     16  14  13     1.096415164658   108.86394358   321.61464861
 H     16  14  13     1.098837607386   109.08404999   204.94255447
 H     17  16  14     1.099909800210   107.82578688   298.79299147
 H     17  16  14     1.096005949973   107.87715541   184.24046812
 H     18  17  16     1.092452962813   114.48377580   291.77925187
 H     20  19  18     1.093202913021   113.36371548   355.05583850
 H     20  19  18     1.097963568486   110.75269618   233.46589577
 H     20  19  18     1.099826021356   110.29050714   116.19561477
 H     21  19  18     1.097758230576   109.47066340   323.27282789
 H     21  19  18     1.098382714502   109.62983828   206.41752288
 H     22  21  19     1.100374459055   107.34267510   297.81826504
 H     22  21  19     1.095808033735   107.83593660   183.45058814
 H     23  22  21     1.092187911968   114.45800456   291.42597758
 H     25  24  23     1.093158966336   113.31748833   355.17640237
 H     25  24  23     1.097587897811   110.86496294   233.57701498
 H     25  24  23     1.099753285557   110.24799877   116.27201312
 H     26  24  23     1.097647919264   109.24770495   326.18729927
 H     26  24  23     1.098525291854   109.66144869   209.41227701
 H     27  26  24     1.100142730202   107.43493333   300.09868169
 H     27  26  24     1.095777516914   107.61502251   185.82091796
 H     28  27  26     1.092113051136   114.68845631   289.03466905
 H     30  29  28     1.093140223045   113.37365233   355.30617015
 H     30  29  28     1.097531919995   110.77684369   233.68103538
 H     30  29  28     1.099785356112   110.22715370   116.43403941
 H     31  29  28     1.097683171870   109.38805722   326.68953597
 H     31  29  28     1.098578513587   109.58419393   209.85510489
 H     32  31  29     1.099762825747   107.46170608   298.23608598
 H     32  31  29     1.095652620065   107.58877664   183.99342888
 H     33  32  31     1.088460310609   114.05097521   285.54151094
 H     35  34  33     1.092580599142   113.40721086     0.66968889
 H     35  34  33     1.099313903239   110.43082620   239.63474101
 H     35  34  33     1.099343294363   110.66773647   122.20813624
 H     36  34  33     1.099907657104   107.45830571   122.57044828
 H     36  34  33     1.100075625641   107.44069011   235.42474180
 H     37  36  34     1.101679262430   108.65316235    57.73241336
 H     37  36  34     1.101228384812   108.40875963   305.03802008
 H     38  37  36     1.089701426295   109.33857648   177.81658561
 H     40  39  38     1.087600767687   114.31635268     0.14037966
 H     40  39  38     1.099640081715   110.09682119   238.52655230
 H     40  39  38     1.099625286772   110.17660376   121.85428180
 H     41  39  38     1.099982990570   107.40621957   124.34083930
 H     41  39  38     1.100086428439   107.19025531   236.98268708
 H     42  41  39     1.101448516763   108.67434861    55.70735593
 H     42  41  39     1.101376367265   108.73278295   302.74314067
 H     43  42  41     1.093083047284   109.97973319   179.66923297
 H     45  44  43     1.088014451509   113.92101699     8.09994448
 H     45  44  43     1.098836733482   110.96275533   246.48591730
 H     45  44  43     1.099263077631   109.90915968   129.37807736
 H     46  44  43     1.096877142427   109.77794555   352.72305931
 H     46  44  43     1.101237970890   108.69202179   236.10745433
 H     47  46  44     1.094719500622   107.95123394   173.37991892
 H     47  46  44     1.100262857226   108.68419998    58.84877127
 H     48  47  46     1.089036655856   113.72102376    59.41979742
 H     50  49  48     1.102204623682   107.43724924   248.18128808
 H     50  49  48     1.100955747901   108.24757774   135.49514413
 H     51  50  49     1.100643400606   109.04671177   307.91249798
 H     51  50  49     1.094836414335   107.72005015   193.65991909
 H     52  51  50     1.090777565365   114.71052164   305.49805597
 H     54  53  52     1.092861174480   113.51335757   358.33621959
 H     54  53  52     1.099416316098   110.48941753   236.86182988
 H     54  53  52     1.099553659789   110.46292634   119.59983136
 H     55  53  52     1.095305522327   111.93058243     0.14334233
 H     55  53  52     1.099813059121   111.05718202   239.15338817
 H     57  49  48     1.092575025562   113.52939043     4.45398290
 H     57  49  48     1.099509979739   110.55901550   243.06483288
 H     57  49  48     1.099341950327   110.42850568   125.75800133
 H      1   2   3     0.969819341971   108.36905537   194.08291146

---------------------------
INTERNAL COORDINATES (A.U.)
---------------------------
 O      0   0   0     0.000000000000     0.00000000     0.00000000
 C      1   0   0     2.633811056138     0.00000000     0.00000000
 C      2   1   0     2.649607622451   116.89263135     0.00000000
 O      3   2   1     2.628253718545   119.62992329   358.91922643
 C      4   3   2     2.699013672808   113.93371527    81.71654638
 C      3   2   1     2.642649670576   120.24801303   181.46008431
 O      6   3   2     2.631015372678   117.70651794   177.71470236
 C      7   6   3     2.700456056842   114.19233863   116.73026842
 C      2   1   3     2.654490898706   122.85207364   181.05859825
 C      9   2   1     2.871313086213   117.35454701   358.90310157
 C      9   2   1     2.665604254336   119.71446086   178.81919820
 C     11   9   2     2.881075331151   122.24987497   180.06776710
 C     12  11   9     2.864676403855   113.51842374    82.02376983
 C     13  12  11     2.541871651691   127.86332795   113.56230789
 C     14  13  12     2.859827692410   120.64082847   182.14222375
 C     14  13  12     2.875081303018   123.17487653     0.77802254
 C     16  14  13     2.940728929324   115.31163295    83.17738074
 C     17  16  14     2.847632518638   114.76020356    60.09736051
 C     18  17  16     2.542389512000   128.67116240   111.58948398
 C     19  18  17     2.856984067774   124.74449838     1.71556100
 C     19  18  17     2.879388949218   119.83484568   181.12024773
 C     21  19  18     2.941048299537   115.00703004    83.84929054
 C     22  21  19     2.847424651788   115.18397648    58.87054662
 C     23  22  21     2.542874263683   128.71192131   112.03877074
 C     24  23  22     2.856862495945   124.65703610     1.18207462
 C     24  23  22     2.878341351855   119.67733093   180.10964592
 C     26  24  23     2.942172617938   115.32692131    86.70443980
 C     27  26  24     2.847781254221   115.33665490    61.58390176
 C     28  27  26     2.542944926434   128.45882672   109.33432679
 C     29  28  27     2.857004628354   124.68231212     1.47109328
 C     29  28  27     2.877247767434   119.81609576   180.64492275
 C     31  29  28     2.942205272646   115.19941984    87.30120854
 C     32  31  29     2.851711896606   115.34088357    59.37542934
 C     33  32  31     2.541308464216   127.98046557   105.60139843
 C     34  33  32     2.859726606452   124.13160889   359.40358875
 C     34  33  32     2.879231697297   123.36776649   179.53135180
 C     36  34  33     2.894707786879   116.60675473   358.89077102
 C     37  36  34     2.867682732507   121.18363224   181.66047569
 C     38  37  36     2.540630894144   134.96291433   357.74587345
 C     39  38  37     2.862276531076   127.26014509   359.85474588
 C     39  38  37     2.889284213883   121.88244439   179.78773687
 C     41  39  38     2.894146372594   117.37423488     0.55041813
 C     42  41  39     2.865516350463   120.75734764   179.04619017
 C     43  42  41     2.543932978904   135.31400341   359.42011645
 C     44  43  42     2.861275601256   127.54518171     0.57369428
 C     44  43  42     2.878595113204   118.76580726   179.78268440
 C     46  44  43     2.936920477033   115.37466213   115.59318597
 C     47  46  44     2.848497999796   113.30933280   297.30155884
 C     48  47  46     2.540191943055   128.45041618   240.17765225
 C     49  48  47     2.878942261135   123.11813578   178.07996349
 C     50  49  48     2.917911483944   118.72029403    11.51942202
 C     51  50  49     2.851204027888   113.55935130    70.85638576
 C     52  51  50     2.540769094697   128.35117005   124.77833006
 C     53  52  51     2.855586257896   125.27678974     0.83767657
 C     53  52  51     2.858891079236   120.58538583   180.53749530
 H     55  53  52     2.078326139406   111.01915038   121.15941191
 C     49  48  47     2.859584433902   124.38695668   359.64850704
 C      6   3   2     2.717920414158   122.21796156     0.64293839
 O     58   6   3     2.445959624891   121.20522178   179.00912718
 H      5   4   3     2.067900838269   106.71729635   178.99978735
 H      5   4   3     2.075934160146   111.21406550    60.05311836
 H      5   4   3     2.072932321274   111.32402065   298.09150976
 H      8   7   6     2.069212450249   106.66602179   178.46553832
 H      8   7   6     2.067484584645   110.43518159    58.92130843
 H      8   7   6     2.078991367551   111.07828938   296.99607747
 H     10   9   2     2.081464106586   111.96844628   297.60353615
 H     10   9   2     2.061462355072   112.44388033   177.38501837
 H     10   9   2     2.078182081028   111.57650369    57.13245649
 H     12  11   9     2.078711212095   110.30818549   319.86745577
 H     12  11   9     2.064490778861   107.06882644   203.60643715
 H     13  12  11     2.064882434691   114.77881180   295.30066667
 H     15  14  13     2.071213047941   111.91500754   357.21269276
 H     15  14  13     2.076485302852   111.43493366   235.94308946
 H     15  14  13     2.079228476885   110.90704605   117.90979213
 H     16  14  13     2.071924390282   108.86394358   321.61464861
 H     16  14  13     2.076502143612   109.08404999   204.94255447
 H     17  16  14     2.078528294412   107.82578688   298.79299147
 H     17  16  14     2.071151086597   107.87715541   184.24046812
 H     18  17  16     2.064436913908   114.48377580   291.77925187
 H     20  19  18     2.065854114415   113.36371548   355.05583850
 H     20  19  18     2.074850449461   110.75269618   233.46589577
 H     20  19  18     2.078369975324   110.29050714   116.19561477
 H     21  19  18     2.074462417046   109.47066340   323.27282789
 H     21  19  18     2.075642520642   109.62983828   206.41752288
 H     22  21  19     2.079406372376   107.34267510   297.81826504
 H     22  21  19     2.070777079110   107.83593660   183.45058814
 H     23  22  21     2.063936040399   114.45800456   291.42597758
 H     25  24  23     2.065771067216   113.31748833   355.17640237
 H     25  24  23     2.074140534770   110.86496294   233.57701498
 H     25  24  23     2.078232524583   110.24799877   116.27201312
 H     26  24  23     2.074253958877   109.24770495   326.18729927
 H     26  24  23     2.075911952789   109.66144869   209.41227701
 H     27  26  24     2.078968468306   107.43493333   300.09868169
 H     27  26  24     2.070719410676   107.61502251   185.82091796
 H     28  27  26     2.063794573927   114.68845631   289.03466905
 H     30  29  28     2.065735647528   113.37365233   355.30617015
 H     30  29  28     2.074034752028   110.77684369   233.68103538
 H     30  29  28     2.078293129148   110.22715370   116.43403941
 H     31  29  28     2.074320576648   109.38805722   326.68953597
 H     31  29  28     2.076012527289   109.58419393   209.85510489
 H     32  31  29     2.078250552930   107.46170608   298.23608598
 H     32  31  29     2.070483389836   107.58877664   183.99342888
 H     33  32  31     2.056891894694   114.05097521   285.54151094
 H     35  34  33     2.064678111615   113.40721086     0.66968889
 H     35  34  33     2.077402212335   110.43082620   239.63474101
 H     35  34  33     2.077457753509   110.66773647   122.20813624
 H     36  34  33     2.078524244529   107.45830571   122.57044828
 H     36  34  33     2.078841659064   107.44069011   235.42474180
 H     37  36  34     2.081872093413   108.65316235    57.73241336
 H     37  36  34     2.081020058195   108.40875963   305.03802008
 H     38  37  36     2.059237263441   109.33857648   177.81658561
 H     40  39  38     2.055267593970   114.31635268     0.14037966
 H     40  39  38     2.078018600324   110.09682119   238.52655230
 H     40  39  38     2.077990641935   110.17660376   121.85428180
 H     41  39  38     2.078666604149   107.40621957   124.34083930
 H     41  39  38     2.078862073392   107.19025531   236.98268708
 H     42  41  39     2.081436047296   108.67434861    55.70735593
 H     42  41  39     2.081299704503   108.73278295   302.74314067
 H     43  42  41     2.065627600999   109.97973319   179.66923297
 H     45  44  43     2.056049343101   113.92101699     8.09994448
 H     45  44  43     2.076500492174   110.96275533   246.48591730
 H     45  44  43     2.077306165854   109.90915968   129.37807736
 H     46  44  43     2.072797401745   109.77794555   352.72305931
 H     46  44  43     2.081038173257   108.69202179   236.10745433
 H     47  46  44     2.068720049639   107.95123394   173.37991892
 H     47  46  44     2.079195475482   108.68419998    58.84877127
 H     48  47  46     2.057981029369   113.72102376    59.41979742
 H     50  49  48     2.082864882301   107.43724924   248.18128808
 H     50  49  48     2.080504849099   108.24757774   135.49514413
 H     51  50  49     2.079914598253   109.04671177   307.91249798
 H     51  50  49     2.068940984538   107.72005015   193.65991909
 H     52  51  50     2.061270871565   114.71052164   305.49805597
 H     54  53  52     2.065208322162   113.51335757   358.33621959
 H     54  53  52     2.077595744589   110.48941753   236.86182988
 H     54  53  52     2.077855286553   110.46292634   119.59983136
 H     55  53  52     2.069827470169   111.93058243     0.14334233
 H     55  53  52     2.078345480248   111.05718202   239.15338817
 H     57  49  48     2.064667579073   113.52939043     4.45398290
 H     57  49  48     2.077772743220   110.55901550   243.06483288
 H     57  49  48     2.077455213649   110.42850568   125.75800133
 H      1   2   3     1.832692955706   108.36905537   194.08291146


           ************************************************************
           *        Program running with 4 parallel MPI-processes     *
           *              working on a common directory               *
           ************************************************************
------------------------------------------------------------------------------
                   ___                                                        
                  /   \      - P O W E R E D   B Y -                         
                 /     \                                                     
                 |  |  |   _    _      __       _____    __    __             
                 |  |  |  | |  | |    /  \     |  _  \  |  |  /  |          
                  \  \/   | |  | |   /    \    | | | |  |  | /  /          
                 / \  \   | |__| |  /  /\  \   | |_| |  |  |/  /          
                |  |  |   |  __  | /  /__\  \  |    /   |      \           
                |  |  |   | |  | | |   __   |  |    \   |  |\   \          
                \     /   | |  | | |  |  |  |  | |\  \  |  | \   \       
                 \___/    |_|  |_| |__|  |__|  |_| \__\ |__|  \__/        
                                                                              
                      - O R C A' S   B I G   F R I E N D -                    
                                      &                                       
                       - I N T E G R A L  F E E D E R -                       
                                                                              
 v1 FN, 2020, v2 2021                                                         
------------------------------------------------------------------------------


Reading SHARK input file UQ9_2e_1H_B3LYP_631Gd_opt.SHARKINP.tmp ... ok
----------------------
SHARK INTEGRAL PACKAGE
----------------------

Number of atoms                             ...    141
Number of basis functions                   ...    978
Number of shells                            ...    514
Maximum angular momentum                    ...      2
Integral batch strategy                     ... SHARK/LIBINT Hybrid
RI-J (if used) integral strategy            ... SPLIT-RIJ (Revised 2003 algorithm where possible)
Printlevel                                  ...      1
Contraction scheme used                     ... SEGMENTED contraction
Coulomb Range Separation                    ... NOT USED
Exchange Range Separation                   ... NOT USED
Finite Nucleus Model                        ... NOT USED
Auxiliary Coulomb fitting basis             ... AVAILABLE
   # of basis functions in Aux-J            ...   3755
   # of shells in Aux-J                     ...   1285
   Maximum angular momentum in Aux-J        ...      4
Auxiliary J/K fitting basis                 ... NOT available
Auxiliary Correlation fitting basis         ... NOT available
Auxiliary 'external' fitting basis          ... NOT available
Integral threshold                          ...     2.500000e-11
Primitive cut-off                           ...     2.500000e-12
Primitive pair pre-selection threshold      ...     2.500000e-12

Calculating pre-screening integrals         ... done (  0.1 sec) Dimension = 514
Organizing shell pair data                  ... done (  0.2 sec)
Shell pair information
Total number of shell pairs                 ...    132355
Shell pairs after pre-screening             ...     36200
Total number of primitive shell pairs       ...    724470
Primitive shell pairs kept                  ...    104724
          la=0 lb=0:  15339 shell pairs
          la=1 lb=0:  11835 shell pairs
          la=1 lb=1:   2332 shell pairs
          la=2 lb=0:   4518 shell pairs
          la=2 lb=1:   1828 shell pairs
          la=2 lb=2:    348 shell pairs

Calculating one electron integrals          ... done (  0.2 sec)
Calculating RI/J V-Matrix + Cholesky decomp.... done (  0.9 sec)
Calculating Nuclear repulsion               ... done (  0.0 sec) ENN=   6891.621226451532 Eh

SHARK setup successfully completed in   1.8 seconds

Maximum memory used throughout the entire GTOINT-calculation: 136.9 MB


           ************************************************************
           *        Program running with 4 parallel MPI-processes     *
           *              working on a common directory               *
           ************************************************************

Diagonalization of the overlap matrix:
Smallest eigenvalue                        ... 3.496e-04
Time for diagonalization                   ...    0.132 sec
Threshold for overlap eigenvalues          ... 1.000e-08
Number of eigenvalues below threshold      ... 0
Time for construction of square roots      ...    0.103 sec
Total time needed                          ...    0.239 sec

-------------------
DFT GRID GENERATION
-------------------

General Integration Accuracy     IntAcc      ... 4.959
Radial Grid Type                 RadialGrid  ... OptM3 with GC (2021)
Angular Grid (max. ang.)         AngularGrid ... 6 (Lebedev-590)
Angular grid pruning method      GridPruning ... 4 (adaptive)
Weight generation scheme         WeightScheme... Becke
Basis function cutoff            BFCut       ... 1.0000e-11
Integration weight cutoff        WCut        ... 1.0000e-14
Angular grids for H and He will be reduced by one unit
Partially contracted basis set               ... off
Rotationally invariant grid construction     ... off

Total number of grid points                  ...  1519382
Total number of batches                      ...    23816
Average number of points per batch           ...       63
Average number of grid points per atom       ...    10776
Time for grid setup =   29.702 sec

--------------------
COSX GRID GENERATION
--------------------

GRIDX 1
-------
General Integration Accuracy     IntAcc      ... 4.020
Radial Grid Type                 RadialGrid  ... OptM3 with GC (2021)
Angular Grid (max. ang.)         AngularGrid ... 2 (Lebedev-110)
Angular grid pruning method      GridPruning ... 4 (adaptive)
Weight generation scheme         WeightScheme... Becke
Basis function cutoff            BFCut       ... 1.0000e-11
Integration weight cutoff        WCut        ... 1.0000e-14
Angular grids for H and He will be reduced by one unit
Partially contracted basis set               ... on
Rotationally invariant grid construction     ... off

Total number of grid points                  ...   160601
Total number of batches                      ...     2581
Average number of points per batch           ...       62
Average number of grid points per atom       ...     1139
UseSFitting                                  ... on

GRIDX 2
-------
General Integration Accuracy     IntAcc      ... 4.338
Radial Grid Type                 RadialGrid  ... OptM3 with GC (2021)
Angular Grid (max. ang.)         AngularGrid ... 3 (Lebedev-194)
Angular grid pruning method      GridPruning ... 4 (adaptive)
Weight generation scheme         WeightScheme... Becke
Basis function cutoff            BFCut       ... 1.0000e-11
Integration weight cutoff        WCut        ... 1.0000e-14
Angular grids for H and He will be reduced by one unit
Partially contracted basis set               ... on
Rotationally invariant grid construction     ... off

Total number of grid points                  ...   347505
Total number of batches                      ...     5505
Average number of points per batch           ...       63
Average number of grid points per atom       ...     2465
UseSFitting                                  ... on

GRIDX 3
-------
General Integration Accuracy     IntAcc      ... 4.871
Radial Grid Type                 RadialGrid  ... OptM3 with GC (2021)
Angular Grid (max. ang.)         AngularGrid ... 4 (Lebedev-302)
Angular grid pruning method      GridPruning ... 4 (adaptive)
Weight generation scheme         WeightScheme... Becke
Basis function cutoff            BFCut       ... 1.0000e-11
Integration weight cutoff        WCut        ... 1.0000e-14
Angular grids for H and He will be reduced by one unit
Partially contracted basis set               ... on
Rotationally invariant grid construction     ... off

Total number of grid points                  ...   670097
Total number of batches                      ...    10546
Average number of points per batch           ...       63
Average number of grid points per atom       ...     4752
UseSFitting                                  ... on

Time for X-Grid setup             =   21.448 sec


--------------------
CPCM SOLVATION MODEL
--------------------
CPCM parameters:
  Epsilon                                         ...      80.4000
  Refrac                                          ...       1.3300
  Rsolv                                           ...       1.3000
  Surface type                                    ... GAUSSIAN VDW
  Epsilon function type                           ...         CPCM
Radii:
 Radius for O  used is    3.4469 Bohr (=   1.8240 Ang.)
 Radius for C  used is    3.8550 Bohr (=   2.0400 Ang.)
 Radius for H  used is    2.4944 Bohr (=   1.3200 Ang.)
Calculating surface                               ...        done! (  0.0s)
GEPOL surface points                              ...         7380
GEPOL Volume                                      ...    7410.7108
GEPOL Surface-area                                ...    3773.9007
Calculating surface distance matrix               ...        done! (  0.3s)
Performing Cholesky decomposition & store         ...        done! (  2.8s)
Overall time for CPCM initialization              ...                 3.1s
--------------
SCF ITERATIONS
--------------
ITER       Energy         Delta-E        Max-DP      RMS-DP      [F,P]     Damp
               ***  Starting incremental Fock matrix formation  ***
                      *** Initiating the SOSCF procedure ***
                      *** Re-Reading the Fockian *** 
                      *** Removing any level shift *** 
ITER      Energy       Delta-E        Grad      Rot      Max-DP    RMS-DP
  0  -2406.92262473 -2406.9226247309  0.000060  0.000060  0.000267  0.000002
               *** Restarting incremental Fock matrix formation ***
  1  -2406.92262856  -0.0000038326  0.000016  0.000046  0.000101  0.000001
  2  -2406.92262898  -0.0000004173  0.000003  0.000010  0.000022  0.000000
  3  -2406.92262899  -0.0000000139  0.000006  0.000012  0.000024  0.000000
  4  -2406.92262898   0.0000000138  0.000003  0.000006  0.000009  0.000000
                  ***Gradient check signals convergence***
              ***Rediagonalizing the Fockian in SOSCF/NRSCF***

               *****************************************************
               *                     SUCCESS                       *
               *           SCF CONVERGED AFTER   5 CYCLES          *
               *****************************************************

Old exchange energy                            =    -68.578214055 Eh
New exchange energy                            =    -68.578218788 Eh
Exchange energy change after final integration =     -0.000004733 Eh
Total energy after final integration           =  -2406.922633729 Eh
Final COS-X integration done in                =   106.336 sec
Total Energy       :        -2406.92263373 Eh          -65495.69460 eV
  Last Energy change         ...   -1.4532e-08  Tolerance :   1.0000e-08
  Last MAX-Density change    ...    6.2172e-15  Tolerance :   1.0000e-07
             **** THE GBW FILE WAS UPDATED (UQ9_2e_1H_B3LYP_631Gd_opt.gbw) ****
             **** DENSITY UQ9_2e_1H_B3LYP_631Gd_opt.scfp WAS UPDATED ****
             **** ENERGY FILE WAS UPDATED (UQ9_2e_1H_B3LYP_631Gd_opt.en.tmp) ****
             **** THE GBW FILE WAS UPDATED (UQ9_2e_1H_B3LYP_631Gd_opt.gbw) ****
             **** DENSITY UQ9_2e_1H_B3LYP_631Gd_opt.scfp WAS UPDATED ****
Total SCF time: 0 days 0 hours 7 min 41 sec 

Maximum memory used throughout the entire SCF-calculation: 1167.8 MB

-------------------------   --------------------
FINAL SINGLE POINT ENERGY     -2406.922633728892
-------------------------   --------------------


           ************************************************************
           *        Program running with 4 parallel MPI-processes     *
           *              working on a common directory               *
           ************************************************************
------------------------------------------------------------------------------
                         ORCA SCF GRADIENT CALCULATION
------------------------------------------------------------------------------

 ... reading COSX grid (gridx3)
Gradient of the Kohn-Sham DFT energy:
Kohn-Sham wavefunction type      ... RKS
Hartree-Fock exchange scaling    ...    0.200
Number of operators              ...    1
Number of atoms                  ...  141
Basis set dimensions             ...  978
Integral neglect threshold       ... 2.5e-11
Integral primitive cutoff        ... 2.5e-12
SHARK Integral package           ... ON

Nuc. rep. gradient       (SHARK) ... done (  0.0 sec)
HCore & Overlap gradient (SHARK) ... done (  3.2 sec)
RI-J gradient            (SHARK) ... done ( 10.4 sec)
COSX-gradient                    ... done (143.1 sec)
Exchange-correlation gradient    ... done

------------------
CARTESIAN GRADIENT
------------------

   1   O   :    0.000001664   -0.000000097   -0.000001192
   2   C   :    0.000001164    0.000001888   -0.000003794
   3   C   :    0.000002996   -0.000001518    0.000002340
   4   O   :   -0.000001719   -0.000001328   -0.000007155
   5   C   :    0.000004057   -0.000000493    0.000000127
   6   C   :    0.000000151   -0.000003055   -0.000003014
   7   O   :    0.000000289    0.000000153   -0.000001741
   8   C   :    0.000001035   -0.000000940   -0.000001487
   9   C   :    0.000000606   -0.000000978   -0.000001656
  10   C   :    0.000001950   -0.000001602   -0.000002742
  11   C   :   -0.000000696   -0.000000686    0.000000575
  12   C   :    0.000003545   -0.000006323   -0.000002701
  13   C   :   -0.000002512   -0.000001369   -0.000002678
  14   C   :    0.000001723    0.000000517   -0.000001335
  15   C   :    0.000000552   -0.000001314   -0.000001076
  16   C   :    0.000001828    0.000002388   -0.000001963
  17   C   :    0.000000968   -0.000002937   -0.000002376
  18   C   :    0.000000408   -0.000001015    0.000000319
  19   C   :    0.000001272   -0.000002583   -0.000002125
  20   C   :    0.000002745    0.000000666   -0.000001349
  21   C   :    0.000000356   -0.000000756   -0.000000220
  22   C   :    0.000001928   -0.000000864   -0.000001268
  23   C   :    0.000000344    0.000000887   -0.000003132
  24   C   :    0.000002755    0.000001597   -0.000001625
  25   C   :    0.000000704   -0.000001846    0.000000914
  26   C   :    0.000000400   -0.000001022   -0.000001045
  27   C   :    0.000001490   -0.000000183   -0.000002839
  28   C   :    0.000001675    0.000000091    0.000001376
  29   C   :    0.000001308   -0.000000776   -0.000001778
  30   C   :   -0.000001104   -0.000001426   -0.000001354
  31   C   :    0.000000360    0.000001437   -0.000001937
  32   C   :    0.000004219   -0.000000157   -0.000003301
  33   C   :   -0.000000280   -0.000000867    0.000002324
  34   C   :   -0.000000410   -0.000000111   -0.000003366
  35   C   :    0.000001703    0.000002805   -0.000000320
  36   C   :    0.000001161   -0.000000637   -0.000000949
  37   C   :    0.000001003    0.000000421    0.000000639
  38   C   :    0.000001562   -0.000001040   -0.000000731
  39   C   :    0.000000301    0.000002614   -0.000000076
  40   C   :    0.000000198    0.000001179    0.000000061
  41   C   :    0.000001321   -0.000001075   -0.000001749
  42   C   :    0.000001432    0.000000129   -0.000001360
  43   C   :    0.000001702   -0.000001165    0.000001949
  44   C   :    0.000001022    0.000002966   -0.000001876
  45   C   :   -0.000000549    0.000000103   -0.000001123
  46   C   :    0.000001724    0.000001947   -0.000000070
  47   C   :    0.000001122   -0.000003994    0.000001595
  48   C   :   -0.000002556    0.000003878   -0.000002031
  49   C   :    0.000004078    0.000000310   -0.000000455
  50   C   :   -0.000000257    0.000003077   -0.000001238
  51   C   :    0.000001716    0.000004016    0.000001154
  52   C   :   -0.000001675   -0.000001695   -0.000001519
  53   C   :    0.000002196    0.000003005   -0.000001720
  54   C   :    0.000001999   -0.000000037   -0.000001184
  55   C   :   -0.000000803    0.000000890   -0.000000576
  56   H   :    0.000000901   -0.000000130   -0.000000794
  57   C   :    0.000000885   -0.000001966    0.000001962
  58   C   :   -0.000001961   -0.000001731   -0.000000988
  59   O   :    0.000002535   -0.000000785   -0.000002637
  60   H   :    0.000000049   -0.000001279   -0.000002525
  61   H   :   -0.000000115   -0.000001097   -0.000002506
  62   H   :    0.000000397   -0.000001485   -0.000002122
  63   H   :    0.000000505   -0.000000506   -0.000001807
  64   H   :    0.000000065   -0.000000434   -0.000002240
  65   H   :    0.000000407   -0.000001017   -0.000001891
  66   H   :    0.000001067   -0.000001083   -0.000000419
  67   H   :    0.000002373    0.000000183   -0.000002419
  68   H   :   -0.000000097   -0.000001902   -0.000002242
  69   H   :    0.000000234    0.000001044   -0.000001946
  70   H   :    0.000000605    0.000001365   -0.000001463
  71   H   :    0.000002934   -0.000002319   -0.000002148
  72   H   :    0.000001056   -0.000000632   -0.000001907
  73   H   :    0.000001422   -0.000000827   -0.000001731
  74   H   :    0.000000993   -0.000000614   -0.000001244
  75   H   :    0.000000408   -0.000001416   -0.000002013
  76   H   :    0.000000736   -0.000001230   -0.000001082
  77   H   :    0.000000012   -0.000000386   -0.000000787
  78   H   :    0.000001578   -0.000000171   -0.000001517
  79   H   :    0.000001363    0.000000501   -0.000001911
  80   H   :    0.000001372   -0.000000836   -0.000001872
  81   H   :    0.000000887   -0.000001188   -0.000000360
  82   H   :    0.000000057   -0.000000034   -0.000001280
  83   H   :    0.000001645   -0.000000148   -0.000001825
  84   H   :    0.000000659   -0.000000627   -0.000001063
  85   H   :    0.000000802   -0.000000947   -0.000000246
  86   H   :    0.000001506   -0.000000140   -0.000000746
  87   H   :    0.000001432   -0.000000744   -0.000000928
  88   H   :    0.000000734   -0.000000611   -0.000001030
  89   H   :    0.000001373   -0.000000929   -0.000001163
  90   H   :    0.000001298    0.000000046   -0.000000850
  91   H   :   -0.000000025   -0.000000811   -0.000000215
  92   H   :    0.000001037    0.000000133   -0.000001456
  93   H   :    0.000000831   -0.000001096   -0.000001948
  94   H   :    0.000000215   -0.000000137   -0.000000216
  95   H   :    0.000000417   -0.000000454    0.000000462
  96   H   :    0.000001725    0.000000105   -0.000001389
  97   H   :    0.000001913    0.000000885   -0.000000175
  98   H   :    0.000000862    0.000000219   -0.000000591
  99   H   :    0.000001141   -0.000000835   -0.000000433
 100   H   :    0.000001323    0.000000462   -0.000000602
 101   H   :    0.000001445   -0.000001508   -0.000001701
 102   H   :    0.000000057    0.000000212    0.000001700
 103   H   :    0.000001996    0.000000708    0.000001772
 104   H   :    0.000000405   -0.000001417   -0.000000613
 105   H   :    0.000001518    0.000000426    0.000000129
 106   H   :    0.000001472   -0.000000996   -0.000000663
 107   H   :   -0.000000450   -0.000000543   -0.000000851
 108   H   :    0.000001946    0.000000427   -0.000000729
 109   H   :    0.000000931   -0.000000188    0.000000933
 110   H   :    0.000001091    0.000001349   -0.000000406
 111   H   :    0.000001618   -0.000001623   -0.000001482
 112   H   :    0.000000358   -0.000001407   -0.000001748
 113   H   :    0.000000827    0.000000715    0.000000967
 114   H   :    0.000002916    0.000000236   -0.000000107
 115   H   :    0.000001120   -0.000000638   -0.000001050
 116   H   :    0.000001273    0.000000353   -0.000000357
 117   H   :    0.000001027   -0.000000085   -0.000000145
 118   H   :    0.000001237    0.000000351   -0.000001055
 119   H   :    0.000000938   -0.000000220   -0.000000636
 120   H   :   -0.000000101   -0.000001610   -0.000001152
 121   H   :    0.000000727    0.000000643    0.000000399
 122   H   :    0.000002621    0.000000263    0.000000558
 123   H   :    0.000001902   -0.000001078   -0.000000669
 124   H   :   -0.000000182   -0.000001006    0.000000337
 125   H   :   -0.000000443    0.000000252   -0.000001191
 126   H   :    0.000002856    0.000002179   -0.000002378
 127   H   :    0.000000176   -0.000001274   -0.000002673
 128   H   :    0.000000571   -0.000001162   -0.000000507
 129   H   :   -0.000000732   -0.000000748   -0.000000589
 130   H   :    0.000003091    0.000000144   -0.000001486
 131   H   :   -0.000000635   -0.000002469   -0.000000631
 132   H   :    0.000000141   -0.000003073   -0.000000189
 133   H   :   -0.000000309    0.000000112   -0.000000340
 134   H   :    0.000000137    0.000000916   -0.000000917
 135   H   :    0.000000025    0.000000533   -0.000000423
 136   H   :    0.000001013    0.000001058    0.000000019
 137   H   :    0.000000182    0.000000283   -0.000001031
 138   H   :    0.000001749   -0.000000813   -0.000001795
 139   H   :    0.000001645    0.000001155   -0.000001320
 140   H   :   -0.000000005    0.000000960   -0.000000598
 141   H   :    0.000000337   -0.000002603   -0.000002782

Difference to translation invariance:
           :    0.0001302172   -0.0000437174   -0.0001455582

Difference to rotation invariance:
           :   -0.0002250199   -0.0009944663    0.0011996891

Norm of the cartesian gradient     ...    0.0000315969
RMS gradient                       ...    0.0000015363
MAX gradient                       ...    0.0000071550

-------
TIMINGS
-------

Total SCF gradient time            ...      234.066 sec

One electron gradient       ....       3.201 sec  (  1.4%)
RI-J Coulomb gradient       ....      10.395 sec  (  4.4%)
COSX gradient               ....     143.133 sec  ( 61.2%)
XC gradient                 ....      63.898 sec  ( 27.3%)
CPCM gradient               ....       6.758 sec  (  2.9%)
   A-Matrix (El+Nuc)        ....       1.462 sec  (  0.6%)
   Potential                ....       5.296 sec  (  2.3%)

Maximum memory used throughout the entire SCFGRAD-calculation: 322.2 MB
------------------------------------------------------------------------------
                         ORCA GEOMETRY RELAXATION STEP
------------------------------------------------------------------------------

Reading the OPT-File                    .... done
Getting information on internals        .... done
Copying old internal coords+grads       .... done
Making the new internal coordinates     .... (new redundants).... done
Validating the new internal coordinates .... (new redundants).... done
Calculating the B-matrix                .... done
Calculating the G,G- and P matrices     .... done
Transforming gradient to internals      .... done
Projecting the internal gradient        .... done
Number of atoms                         .... 141
Number of internal coordinates          .... 715
Current Energy                          .... -2406.922633729 Eh
Current gradient norm                   ....     0.000031597 Eh/bohr
Maximum allowed component of the step   ....  0.300
Current trust radius                    ....  0.300
Updating the Hessian (BFGS)             .... done
Forming the augmented Hessian           .... done
Diagonalizing the augmented Hessian     .... done
Last element of RFO vector              ....  0.999875645
Lowest eigenvalues of augmented Hessian:
 -0.000000182  0.000584727  0.000994446  0.001935339  0.003633717
Length of the computed step             ....  0.015772037
The final length of the internal step   ....  0.015772037
Converting the step to cartesian space:
 Initial RMS(Int)=    0.0005898407
Transforming coordinates:
 Iter   0:  RMS(Cart)=    0.0116189257 RMS(Int)=    0.0005895916
 Iter   1:  RMS(Cart)=    0.0000189890 RMS(Int)=    0.0000038827
 Iter   2:  RMS(Cart)=    0.0000000726 RMS(Int)=    0.0000000076
done
Storing new coordinates                 .... done

                                .--------------------.
          ----------------------|Geometry convergence|-------------------------
          Item                value                   Tolerance       Converged
          ---------------------------------------------------------------------
          Energy change       0.0000002552            0.0000002000      NO
          RMS gradient        0.0000009805            0.0000080000      YES
          MAX gradient        0.0000059302            0.0000300000      YES
          RMS step            0.0005898407            0.0001000000      NO
          MAX step            0.0025412001            0.0002000000      NO
          ........................................................
          Max(Bonds)      0.0013      Max(Angles)    0.01
          Max(Dihed)        0.15      Max(Improp)    0.00
          ---------------------------------------------------------------------

The optimization has not yet converged - more geometry cycles are needed


    ---------------------------------------------------------------------------
                         Redundant Internal Coordinates
                            (Angstroem and degrees)

        Definition                    Value    dE/dq     Step     New-Value
    ----------------------------------------------------------------------------
     1. B(C   1,O   0)                1.3938 -0.000000 -0.0000    1.3938   
     2. B(C   2,C   1)                1.4021 -0.000000  0.0000    1.4021   
     3. B(O   3,C   2)                1.3908  0.000000  0.0000    1.3908   
     4. B(C   4,O   3)                1.4283 -0.000001  0.0000    1.4283   
     5. B(C   5,C   2)                1.3984 -0.000001 -0.0000    1.3984   
     6. B(O   6,C   5)                1.3923  0.000001  0.0000    1.3923   
     7. B(C   7,O   6)                1.4290  0.000000 -0.0000    1.4290   
     8. B(C   8,C   1)                1.4047  0.000000  0.0000    1.4047   
     9. B(C   9,C   8)                1.5194  0.000000  0.0000    1.5194   
    10. B(C  10,C   8)                1.4106 -0.000000 -0.0000    1.4106   
    11. B(C  11,C  10)                1.5246  0.000002 -0.0000    1.5246   
    12. B(C  12,C  11)                1.5159  0.000000 -0.0000    1.5159   
    13. B(C  13,C  12)                1.3451  0.000001 -0.0000    1.3451   
    14. B(C  14,C  13)                1.5134 -0.000000  0.0000    1.5134   
    15. B(C  15,C  13)                1.5214  0.000000  0.0000    1.5214   
    16. B(C  16,C  15)                1.5562  0.000001  0.0000    1.5562   
    17. B(C  17,C  16)                1.5069 -0.000000  0.0000    1.5069   
    18. B(C  18,C  17)                1.3454  0.000001 -0.0000    1.3454   
    19. B(C  19,C  18)                1.5119  0.000000 -0.0000    1.5118   
    20. B(C  20,C  18)                1.5237 -0.000001 -0.0000    1.5237   
    21. B(C  21,C  20)                1.5563  0.000000 -0.0000    1.5563   
    22. B(C  22,C  21)                1.5068 -0.000000 -0.0000    1.5068   
    23. B(C  23,C  22)                1.3456  0.000000 -0.0000    1.3456   
    24. B(C  24,C  23)                1.5118  0.000000 -0.0000    1.5118   
    25. B(C  25,C  23)                1.5232 -0.000001  0.0000    1.5232   
    26. B(C  26,C  25)                1.5569  0.000000 -0.0000    1.5569   
    27. B(C  27,C  26)                1.5070  0.000001 -0.0000    1.5070   
    28. B(C  28,C  27)                1.3457 -0.000000 -0.0000    1.3457   
    29. B(C  29,C  28)                1.5119 -0.000000  0.0000    1.5119   
    30. B(C  30,C  28)                1.5226 -0.000000 -0.0000    1.5226   
    31. B(C  31,C  30)                1.5569  0.000000  0.0000    1.5570   
    32. B(C  32,C  31)                1.5091 -0.000002  0.0000    1.5091   
    33. B(C  33,C  32)                1.3448 -0.000002 -0.0000    1.3448   
    34. B(C  34,C  33)                1.5133 -0.000000  0.0000    1.5133   
    35. B(C  35,C  33)                1.5236 -0.000000 -0.0000    1.5236   
    36. B(C  36,C  35)                1.5318 -0.000000  0.0000    1.5318   
    37. B(C  37,C  36)                1.5175  0.000000  0.0000    1.5175   
    38. B(C  38,C  37)                1.3444 -0.000001 -0.0000    1.3444   
    39. B(C  39,C  38)                1.5147  0.000000  0.0000    1.5147   
    40. B(C  40,C  38)                1.5289 -0.000000 -0.0000    1.5289   
    41. B(C  41,C  40)                1.5315  0.000001 -0.0000    1.5315   
    42. B(C  42,C  41)                1.5164 -0.000001  0.0000    1.5164   
    43. B(C  43,C  42)                1.3462 -0.000001 -0.0000    1.3462   
    44. B(C  44,C  43)                1.5141 -0.000000 -0.0000    1.5141   
    45. B(C  45,C  43)                1.5233 -0.000000 -0.0000    1.5233   
    46. B(C  46,C  45)                1.5542 -0.000001 -0.0000    1.5541   
    47. B(C  47,C  46)                1.5074  0.000000 -0.0000    1.5074   
    48. B(C  48,C  47)                1.3442 -0.000001 -0.0000    1.3442   
    49. B(C  49,C  48)                1.5235  0.000001 -0.0000    1.5235   
    50. B(C  50,C  49)                1.5441  0.000001 -0.0000    1.5441   
    51. B(C  51,C  50)                1.5088 -0.000001  0.0000    1.5088   
    52. B(C  52,C  51)                1.3445 -0.000000  0.0000    1.3445   
    53. B(C  53,C  52)                1.5111  0.000000 -0.0000    1.5111   
    54. B(C  54,C  52)                1.5129 -0.000001 -0.0000    1.5129   
    55. B(H  55,C  54)                1.0998 -0.000000  0.0000    1.0998   
    56. B(C  56,C  48)                1.5132 -0.000001  0.0000    1.5132   
    57. B(C  57,C  10)                1.4444 -0.000000 -0.0000    1.4444   
    58. B(C  57,C   5)                1.4383  0.000001  0.0000    1.4383   
    59. B(O  58,C  57)                1.2943  0.000000 -0.0000    1.2943   
    60. B(H  59,C   4)                1.0943  0.000000 -0.0000    1.0943   
    61. B(H  60,C   4)                1.0985 -0.000000  0.0000    1.0985   
    62. B(H  61,C   4)                1.0969  0.000000 -0.0000    1.0969   
    63. B(H  62,C   7)                1.0950  0.000000  0.0000    1.0950   
    64. B(H  63,C   7)                1.0941 -0.000001 -0.0000    1.0941   
    65. B(H  64,C   7)                1.1002  0.000000  0.0000    1.1002   
    66. B(H  65,C   9)                1.1015 -0.000000  0.0000    1.1015   
    67. B(H  66,C   9)                1.0909 -0.000000  0.0000    1.0909   
    68. B(H  67,C   9)                1.0997 -0.000000  0.0000    1.0997   
    69. B(H  68,C  11)                1.1000 -0.000001  0.0000    1.1000   
    70. B(H  69,C  11)                1.0925 -0.000000 -0.0000    1.0925   
    71. B(H  70,C  12)                1.0927 -0.000000 -0.0000    1.0927   
    72. B(H  71,C  14)                1.0960  0.000000 -0.0000    1.0960   
    73. B(H  72,C  14)                1.0988  0.000000 -0.0000    1.0988   
    74. B(H  73,C  14)                1.1003  0.000000  0.0000    1.1003   
    75. B(H  74,C  15)                1.0964 -0.000000  0.0000    1.0964   
    76. B(H  75,C  15)                1.0988 -0.000000  0.0000    1.0988   
    77. B(H  76,C  16)                1.0999  0.000001 -0.0000    1.0999   
    78. B(H  77,C  16)                1.0960  0.000000  0.0000    1.0960   
    79. B(H  78,C  17)                1.0925  0.000000  0.0000    1.0925   
    80. B(H  79,C  19)                1.0932 -0.000001  0.0000    1.0932   
    81. B(H  80,C  19)                1.0980 -0.000000  0.0000    1.0980   
    82. B(H  81,C  19)                1.0998 -0.000000 -0.0000    1.0998   
    83. B(H  82,C  20)                1.0978 -0.000000  0.0000    1.0978   
    84. B(H  83,C  20)                1.0984 -0.000000  0.0000    1.0984   
    85. B(H  84,C  21)                1.1004 -0.000001 -0.0000    1.1004   
    86. B(H  85,C  21)                1.0958 -0.000000  0.0000    1.0958   
    87. B(H  86,C  22)                1.0922 -0.000000  0.0000    1.0922   
    88. B(H  87,C  24)                1.0932  0.000000  0.0000    1.0932   
    89. B(H  88,C  24)                1.0976  0.000000  0.0000    1.0976   
    90. B(H  89,C  24)                1.0998  0.000000  0.0000    1.0998   
    91. B(H  90,C  25)                1.0976 -0.000000  0.0000    1.0977   
    92. B(H  91,C  25)                1.0985  0.000000 -0.0000    1.0985   
    93. B(H  92,C  26)                1.1001 -0.000000  0.0000    1.1002   
    94. B(H  93,C  26)                1.0958  0.000000 -0.0000    1.0958   
    95. B(H  94,C  27)                1.0921  0.000000  0.0000    1.0921   
    96. B(H  95,C  29)                1.0931  0.000000 -0.0000    1.0931   
    97. B(H  96,C  29)                1.0975  0.000001 -0.0000    1.0975   
    98. B(H  97,C  29)                1.0998  0.000000 -0.0000    1.0998   
    99. B(H  98,C  30)                1.0977  0.000000 -0.0000    1.0977   
   100. B(H  99,C  30)                1.0986  0.000000  0.0000    1.0986   
   101. B(H 100,C  31)                1.0998  0.000001 -0.0000    1.0997   
   102. B(H 101,C  31)                1.0957  0.000000  0.0000    1.0957   
   103. B(H 102,C  32)                1.0885 -0.000001 -0.0000    1.0885   
   104. B(H 103,C  34)                1.0926  0.000001  0.0000    1.0926   
   105. B(H 104,C  34)                1.0993  0.000001 -0.0000    1.0993   
   106. B(H 105,C  34)                1.0993  0.000001  0.0000    1.0993   
   107. B(H 106,C  35)                1.0999 -0.000001  0.0000    1.0999   
   108. B(H 107,C  35)                1.1001  0.000000  0.0000    1.1001   
   109. B(H 108,C  36)                1.1017  0.000001 -0.0000    1.1017   
   110. B(H 109,C  36)                1.1012 -0.000000  0.0000    1.1012   
   111. B(H 110,C  37)                1.0897 -0.000001  0.0000    1.0897   
   112. B(H 111,C  39)                1.0876  0.000001 -0.0000    1.0876   
   113. B(H 112,C  39)                1.0996  0.000001 -0.0000    1.0996   
   114. B(H 113,C  39)                1.0996  0.000001  0.0000    1.0996   
   115. B(H 114,C  40)                1.1000 -0.000001  0.0000    1.1000   
   116. B(H 115,C  40)                1.1001 -0.000000 -0.0000    1.1001   
   117. B(H 116,C  41)                1.1014  0.000000  0.0000    1.1015   
   118. B(H 117,C  41)                1.1014  0.000000 -0.0000    1.1014   
   119. B(H 118,C  42)                1.0931 -0.000000 -0.0000    1.0931   
   120. B(H 119,C  44)                1.0880  0.000001 -0.0000    1.0880   
   121. B(H 120,C  44)                1.0988  0.000001 -0.0000    1.0988   
   122. B(H 121,C  44)                1.0993  0.000000  0.0000    1.0993   
   123. B(H 122,C  45)                1.0969 -0.000001 -0.0000    1.0969   
   124. B(H 123,C  45)                1.1012 -0.000001  0.0000    1.1012   
   125. B(H 124,C  46)                1.0947  0.000000  0.0000    1.0947   
   126. B(H 125,C  46)                1.1003  0.000000 -0.0000    1.1003   
   127. B(H 126,C  47)                1.0890 -0.000000 -0.0000    1.0890   
   128. B(H 127,C  49)                1.1022 -0.000000  0.0000    1.1022   
   129. B(H 128,C  49)                1.1010 -0.000001  0.0000    1.1010   
   130. B(H 129,H 114)                4.9771 -0.000001 -0.0013    4.9758   
   131. B(H 129,C  50)                1.1006 -0.000001  0.0000    1.1007   
   132. B(H 130,C  50)                1.0948  0.000000  0.0000    1.0948   
   133. B(H 131,C  51)                1.0908  0.000000 -0.0000    1.0908   
   134. B(H 132,C  53)                1.0929  0.000000 -0.0000    1.0929   
   135. B(H 133,C  53)                1.0994  0.000000 -0.0000    1.0994   
   136. B(H 134,C  53)                1.0996  0.000000  0.0000    1.0996   
   137. B(H 135,C  54)                1.0953 -0.000000  0.0000    1.0953   
   138. B(H 136,C  54)                1.0998 -0.000000  0.0000    1.0998   
   139. B(H 137,C  56)                1.0926  0.000002 -0.0000    1.0926   
   140. B(H 138,C  56)                1.0995  0.000001 -0.0000    1.0995   
   141. B(H 139,C  56)                1.0993  0.000001 -0.0000    1.0993   
   142. B(H 140,O   0)                0.9698  0.000002 -0.0000    0.9698   
   143. A(C   1,O   0,H 140)          108.37 -0.000000   -0.00    108.37   
   144. A(O   0,C   1,C   8)          122.85  0.000000   -0.00    122.85   
   145. A(C   2,C   1,C   8)          120.25 -0.000000    0.00    120.25   
   146. A(O   0,C   1,C   2)          116.89  0.000000    0.00    116.89   
   147. A(C   1,C   2,O   3)          119.63 -0.000004    0.00    119.63   
   148. A(O   3,C   2,C   5)          120.07  0.000003   -0.00    120.07   
   149. A(C   1,C   2,C   5)          120.25  0.000001   -0.00    120.25   
   150. A(C   2,O   3,C   4)          113.93 -0.000001    0.00    113.94   
   151. A(H  60,C   4,H  61)          109.15 -0.000001    0.00    109.15   
   152. A(H  59,C   4,H  60)          109.15 -0.000000   -0.00    109.15   
   153. A(O   3,C   4,H  59)          106.72  0.000001   -0.00    106.72   
   154. A(O   3,C   4,H  61)          111.32 -0.000000    0.00    111.32   
   155. A(O   3,C   4,H  60)          111.21  0.000001   -0.00    111.21   
   156. A(H  59,C   4,H  61)          109.22 -0.000001    0.00    109.22   
   157. A(O   6,C   5,C  57)          120.01  0.000001   -0.00    120.01   
   158. A(C   2,C   5,C  57)          122.22 -0.000000    0.00    122.22   
   159. A(C   2,C   5,O   6)          117.71 -0.000001    0.00    117.71   
   160. A(C   5,O   6,C   7)          114.19  0.000001   -0.00    114.19   
   161. A(H  62,C   7,H  64)          108.89 -0.000000    0.00    108.89   
   162. A(H  63,C   7,H  64)          109.68 -0.000000   -0.00    109.68   
   163. A(O   6,C   7,H  63)          110.44 -0.000000    0.00    110.44   
   164. A(O   6,C   7,H  62)          106.67  0.000000    0.00    106.67   
   165. A(O   6,C   7,H  64)          111.08  0.000000    0.00    111.08   
   166. A(H  62,C   7,H  63)          110.03  0.000000   -0.00    110.03   
   167. A(C   9,C   8,C  10)          122.93 -0.000001    0.00    122.93   
   168. A(C   1,C   8,C  10)          119.71  0.000000    0.00    119.72   
   169. A(C   1,C   8,C   9)          117.35  0.000001   -0.00    117.35   
   170. A(C   8,C   9,H  66)          112.44 -0.000000   -0.00    112.44   
   171. A(C   8,C   9,H  65)          111.97 -0.000002    0.00    111.97   
   172. A(H  66,C   9,H  67)          107.02 -0.000001    0.00    107.02   
   173. A(H  65,C   9,H  67)          106.71  0.000000   -0.00    106.71   
   174. A(H  65,C   9,H  66)          106.77  0.000001   -0.00    106.77   
   175. A(C   8,C   9,H  67)          111.58  0.000002   -0.00    111.57   
   176. A(C   8,C  10,C  11)          122.25 -0.000000    0.00    122.25   
   177. A(C  11,C  10,C  57)          115.78  0.000000   -0.00    115.78   
   178. A(C   8,C  10,C  57)          121.96  0.000000   -0.00    121.96   
   179. A(C  10,C  11,C  12)          113.52  0.000002   -0.00    113.52   
   180. A(C  12,C  11,H  68)          108.61  0.000001    0.00    108.61   
   181. A(C  10,C  11,H  69)          107.07 -0.000002    0.00    107.07   
   182. A(C  10,C  11,H  68)          110.31 -0.000001   -0.00    110.30   
   183. A(C  12,C  11,H  69)          110.00 -0.000000    0.00    110.00   
   184. A(H  68,C  11,H  69)          107.15  0.000001   -0.00    107.15   
   185. A(C  11,C  12,H  70)          114.78  0.000003   -0.00    114.78   
   186. A(C  11,C  12,C  13)          127.86 -0.000003    0.00    127.87   
   187. A(C  13,C  12,H  70)          117.34 -0.000001   -0.00    117.33   
   188. A(C  12,C  13,C  14)          120.64  0.000001   -0.00    120.64   
   189. A(C  12,C  13,C  15)          123.17 -0.000002    0.00    123.18   
   190. A(C  14,C  13,C  15)          116.17  0.000001   -0.00    116.17   
   191. A(C  13,C  14,H  72)          111.43  0.000001   -0.00    111.43   
   192. A(H  71,C  14,H  72)          108.17 -0.000000    0.00    108.17   
   193. A(H  72,C  14,H  73)          106.16 -0.000000    0.00    106.16   
   194. A(H  71,C  14,H  73)          108.01  0.000000   -0.00    108.01   
   195. A(C  13,C  14,H  71)          111.92  0.000000    0.00    111.92   
   196. A(C  13,C  14,H  73)          110.91 -0.000001   -0.00    110.91   
   197. A(C  13,C  15,H  74)          108.86  0.000001    0.00    108.87   
   198. A(C  13,C  15,H  75)          109.08  0.000002   -0.00    109.08   
   199. A(C  13,C  15,C  16)          115.31 -0.000004   -0.00    115.31   
   200. A(H  74,C  15,H  75)          107.20 -0.000000    0.00    107.20   
   201. A(C  16,C  15,H  75)          108.06  0.000001   -0.00    108.05   
   202. A(C  16,C  15,H  74)          108.03  0.000000    0.00    108.03   
   203. A(C  15,C  16,H  77)          107.88  0.000001   -0.00    107.88   
   204. A(H  76,C  16,H  77)          106.41  0.000000    0.00    106.41   
   205. A(C  17,C  16,H  76)          108.72  0.000001   -0.00    108.72   
   206. A(C  15,C  16,H  76)          107.83 -0.000002    0.00    107.83   
   207. A(C  15,C  16,C  17)          114.76  0.000000    0.00    114.76   
   208. A(C  17,C  16,H  77)          110.88 -0.000000   -0.00    110.88   
   209. A(C  18,C  17,H  78)          116.84 -0.000001    0.00    116.84   
   210. A(C  16,C  17,C  18)          128.67  0.000002   -0.00    128.67   
   211. A(C  16,C  17,H  78)          114.48 -0.000002    0.00    114.48   
   212. A(C  19,C  18,C  20)          115.42  0.000000    0.00    115.42   
   213. A(C  17,C  18,C  19)          124.74  0.000001   -0.00    124.74   
   214. A(C  17,C  18,C  20)          119.83 -0.000001   -0.00    119.83   
   215. A(C  18,C  19,H  79)          113.36 -0.000000   -0.00    113.36   
   216. A(H  79,C  19,H  81)          107.92 -0.000000    0.00    107.92   
   217. A(H  80,C  19,H  81)          106.20 -0.000000   -0.00    106.20   
   218. A(C  18,C  19,H  80)          110.75  0.000002    0.00    110.75   
   219. A(H  79,C  19,H  80)          108.01 -0.000000   -0.00    108.01   
   220. A(C  18,C  19,H  81)          110.29 -0.000001   -0.00    110.29   
   221. A(C  18,C  20,H  83)          109.63  0.000001   -0.00    109.63   
   222. A(C  18,C  20,H  82)          109.47  0.000001   -0.00    109.47   
   223. A(C  21,C  20,H  82)          107.08  0.000001   -0.00    107.08   
   224. A(C  18,C  20,C  21)          115.01 -0.000002    0.00    115.01   
   225. A(C  21,C  20,H  83)          108.51  0.000000   -0.00    108.51   
   226. A(H  82,C  20,H  83)          106.81 -0.000000    0.00    106.81   
   227. A(C  20,C  21,C  22)          115.18 -0.000001   -0.00    115.18   
   228. A(C  20,C  21,H  85)          107.84  0.000001   -0.00    107.83   
   229. A(H  84,C  21,H  85)          106.48  0.000000    0.00    106.48   
   230. A(C  22,C  21,H  85)          111.01 -0.000001   -0.00    111.01   
   231. A(C  22,C  21,H  84)          108.59  0.000001    0.00    108.59   
   232. A(C  20,C  21,H  84)          107.34 -0.000001    0.00    107.34   
   233. A(C  21,C  22,C  23)          128.71 -0.000002   -0.00    128.71   
   234. A(C  23,C  22,H  86)          116.83  0.000000   -0.00    116.83   
   235. A(C  21,C  22,H  86)          114.46  0.000001    0.00    114.46   
   236. A(C  24,C  23,C  25)          115.66  0.000001   -0.00    115.66   
   237. A(C  22,C  23,C  25)          119.68  0.000001    0.00    119.68   
   238. A(C  22,C  23,C  24)          124.66 -0.000002    0.00    124.66   
   239. A(C  23,C  24,H  89)          110.25 -0.000001    0.00    110.25   
   240. A(H  88,C  24,H  89)          106.19 -0.000000   -0.00    106.19   
   241. A(H  87,C  24,H  89)          107.94  0.000000   -0.00    107.94   
   242. A(H  87,C  24,H  88)          107.98 -0.000000   -0.00    107.98   
   243. A(C  23,C  24,H  88)          110.86  0.000001   -0.00    110.86   
   244. A(C  23,C  24,H  87)          113.32 -0.000001    0.00    113.32   
   245. A(C  23,C  25,C  26)          115.33  0.000001   -0.01    115.32   
   246. A(H  90,C  25,H  91)          106.83  0.000000   -0.00    106.83   
   247. A(C  26,C  25,H  91)          108.42 -0.000001    0.00    108.42   
   248. A(C  23,C  25,H  91)          109.66  0.000000   -0.00    109.66   
   249. A(C  26,C  25,H  90)          107.00  0.000000    0.00    107.00   
   250. A(C  23,C  25,H  90)          109.25 -0.000000    0.00    109.25   
   251. A(H  92,C  26,H  93)          106.45  0.000000    0.00    106.45   
   252. A(C  27,C  26,H  93)          110.80  0.000000    0.01    110.81   
   253. A(C  25,C  26,H  93)          107.62 -0.000000    0.00    107.62   
   254. A(C  27,C  26,H  92)          108.79 -0.000000    0.00    108.79   
   255. A(C  25,C  26,H  92)          107.43  0.000000   -0.00    107.43   
   256. A(C  25,C  26,C  27)          115.34  0.000000   -0.01    115.33   
   257. A(C  28,C  27,H  94)          116.85 -0.000001   -0.00    116.85   
   258. A(C  26,C  27,H  94)          114.69 -0.000001   -0.01    114.68   
   259. A(C  26,C  27,C  28)          128.46  0.000003    0.01    128.46   
   260. A(C  29,C  28,C  30)          115.50  0.000002    0.00    115.50   
   261. A(C  27,C  28,C  30)          119.82 -0.000002   -0.00    119.81   
   262. A(C  27,C  28,C  29)          124.68  0.000001    0.00    124.68   
   263. A(H  96,C  29,H  97)          106.20 -0.000001    0.00    106.20   
   264. A(H  95,C  29,H  97)          107.94 -0.000000   -0.00    107.94   
   265. A(C  28,C  29,H  97)          110.23 -0.000000   -0.00    110.22   
   266. A(H  95,C  29,H  96)          108.02 -0.000001    0.00    108.02   
   267. A(C  28,C  29,H  96)          110.78  0.000002    0.00    110.78   
   268. A(C  28,C  29,H  95)          113.37  0.000000   -0.00    113.37   
   269. A(H  98,C  30,H  99)          106.85 -0.000000    0.00    106.85   
   270. A(C  31,C  30,H  99)          108.42  0.000001   -0.00    108.42   
   271. A(C  28,C  30,H  99)          109.58  0.000001    0.00    109.59   
   272. A(C  31,C  30,H  98)          107.05  0.000000   -0.00    107.05   
   273. A(C  28,C  30,H  98)          109.39  0.000000   -0.00    109.39   
   274. A(C  28,C  30,C  31)          115.20 -0.000002    0.00    115.20   
   275. A(C  30,C  31,H 101)          107.59  0.000000   -0.00    107.59   
   276. A(H 100,C  31,H 101)          106.42 -0.000000   -0.00    106.42   
   277. A(C  32,C  31,H 101)          111.11  0.000001   -0.01    111.10   
   278. A(C  32,C  31,H 100)          108.51  0.000001    0.00    108.51   
   279. A(C  30,C  31,H 100)          107.46 -0.000001   -0.00    107.46   
   280. A(C  30,C  31,C  32)          115.34 -0.000001    0.01    115.35   
   281. A(C  33,C  32,H 102)          117.97 -0.000001    0.00    117.97   
   282. A(C  31,C  32,H 102)          114.05  0.000001    0.01    114.06   
   283. A(C  31,C  32,C  33)          127.98  0.000000   -0.01    127.97   
   284. A(C  34,C  33,C  35)          112.50 -0.000002    0.00    112.50   
   285. A(C  32,C  33,C  35)          123.37  0.000002    0.00    123.37   
   286. A(C  32,C  33,C  34)          124.13  0.000000   -0.00    124.13   
   287. A(H 104,C  34,H 105)          106.30 -0.000000   -0.00    106.30   
   288. A(C  33,C  34,H 105)          110.67  0.000000    0.00    110.67   
   289. A(H 103,C  34,H 105)          107.99 -0.000001    0.00    108.00   
   290. A(H 103,C  34,H 104)          107.74  0.000000   -0.00    107.74   
   291. A(C  33,C  34,H 104)          110.43 -0.000000   -0.00    110.43   
   292. A(C  33,C  34,H 103)          113.41  0.000001   -0.00    113.41   
   293. A(C  36,C  35,H 106)          109.79 -0.000001   -0.00    109.79   
   294. A(C  36,C  35,H 107)          109.64 -0.000000    0.00    109.64   
   295. A(H 106,C  35,H 107)          105.28  0.000000    0.00    105.28   
   296. A(C  33,C  35,H 107)          107.44 -0.000001   -0.00    107.44   
   297. A(C  33,C  35,H 106)          107.46 -0.000001    0.00    107.46   
   298. A(C  33,C  35,C  36)          116.61  0.000003   -0.00    116.61   
   299. A(H 108,C  36,H 109)          104.23 -0.000000   -0.00    104.23   
   300. A(C  37,C  36,H 109)          106.44 -0.000001   -0.00    106.44   
   301. A(C  35,C  36,H 109)          108.41  0.000002    0.00    108.41   
   302. A(C  37,C  36,H 108)          106.67  0.000002   -0.00    106.67   
   303. A(C  35,C  36,H 108)          108.65 -0.000001    0.00    108.65   
   304. A(C  35,C  36,C  37)          121.18 -0.000002   -0.00    121.18   
   305. A(C  38,C  37,H 110)          115.70  0.000000   -0.00    115.70   
   306. A(C  36,C  37,H 110)          109.34  0.000001   -0.00    109.34   
   307. A(C  36,C  37,C  38)          134.96 -0.000001    0.00    134.96   
   308. A(C  39,C  38,C  40)          110.86 -0.000001   -0.00    110.86   
   309. A(C  37,C  38,C  40)          121.88  0.000003    0.00    121.88   
   310. A(C  37,C  38,C  39)          127.26 -0.000002   -0.00    127.26   
   311. A(H 112,C  39,H 113)          106.09 -0.000000   -0.00    106.09   
   312. A(H 111,C  39,H 113)          107.92 -0.000000    0.00    107.92   
   313. A(C  38,C  39,H 113)          110.18  0.000001    0.00    110.18   
   314. A(H 111,C  39,H 112)          107.89  0.000001   -0.00    107.88   
   315. A(C  38,C  39,H 112)          110.10 -0.000000   -0.00    110.10   
   316. A(C  38,C  39,H 111)          114.32 -0.000001   -0.00    114.32   
   317. A(C  41,C  40,H 115)          109.46  0.000000    0.00    109.46   
   318. A(H 114,C  40,H 115)          105.22 -0.000000   -0.00    105.22   
   319. A(C  38,C  40,H 115)          107.19 -0.000000   -0.00    107.19   
   320. A(C  41,C  40,H 114)          109.49 -0.000000    0.00    109.50   
   321. A(C  38,C  40,H 114)          107.41 -0.000001    0.00    107.41   
   322. A(C  38,C  40,C  41)          117.37  0.000001    0.00    117.38   
   323. A(C  40,C  41,H 117)          108.73  0.000001   -0.00    108.73   
   324. A(H 116,C  41,H 117)          104.31 -0.000000    0.00    104.31   
   325. A(C  42,C  41,H 117)          106.69  0.000000   -0.00    106.69   
   326. A(C  42,C  41,H 116)          106.48  0.000000    0.00    106.48   
   327. A(C  40,C  41,H 116)          108.67 -0.000000    0.00    108.68   
   328. A(C  40,C  41,C  42)          120.76 -0.000001    0.00    120.76   
   329. A(C  43,C  42,H 118)          114.71  0.000001    0.00    114.71   
   330. A(C  41,C  42,H 118)          109.98  0.000001   -0.00    109.98   
   331. A(C  41,C  42,C  43)          135.31 -0.000002    0.00    135.32   
   332. A(C  44,C  43,C  45)          113.68  0.000002   -0.00    113.68   
   333. A(C  42,C  43,C  45)          118.77  0.000004    0.00    118.77   
   334. A(C  42,C  43,C  44)          127.55 -0.000006    0.00    127.55   
   335. A(H 120,C  44,H 121)          106.16 -0.000001   -0.00    106.15   
   336. A(C  43,C  44,H 121)          109.91  0.000002   -0.00    109.91   
   337. A(H 119,C  44,H 121)          107.95 -0.000000    0.00    107.95   
   338. A(H 119,C  44,H 120)          107.60  0.000001    0.00    107.60   
   339. A(C  43,C  44,H 120)          110.96 -0.000001    0.00    110.96   
   340. A(C  43,C  44,H 119)          113.92 -0.000002    0.00    113.92   
   341. A(C  43,C  45,C  46)          115.37  0.000000    0.01    115.38   
   342. A(H 122,C  45,H 123)          106.91 -0.000000    0.00    106.91   
   343. A(C  46,C  45,H 123)          107.29  0.000000   -0.00    107.29   
   344. A(C  43,C  45,H 123)          108.69 -0.000001   -0.00    108.69   
   345. A(C  46,C  45,H 122)          108.45  0.000001    0.00    108.45   
   346. A(C  43,C  45,H 122)          109.78 -0.000000    0.00    109.78   
   347. A(C  45,C  46,C  47)          113.31  0.000000    0.01    113.32   
   348. A(H 124,C  46,H 125)          105.99 -0.000001    0.00    105.99   
   349. A(C  47,C  46,H 125)          109.17  0.000001   -0.00    109.17   
   350. A(C  45,C  46,H 125)          108.68 -0.000001    0.00    108.68   
   351. A(C  47,C  46,H 124)          111.44 -0.000001   -0.00    111.44   
   352. A(C  45,C  46,H 124)          107.95  0.000001   -0.01    107.95   
   353. A(C  46,C  47,C  48)          128.45  0.000001   -0.00    128.45   
   354. A(C  48,C  47,H 126)          117.82  0.000001    0.00    117.83   
   355. A(C  46,C  47,H 126)          113.72 -0.000003    0.00    113.72   
   356. A(C  47,C  48,C  49)          123.12 -0.000000    0.00    123.12   
   357. A(C  49,C  48,C  56)          112.48  0.000002    0.00    112.48   
   358. A(C  47,C  48,C  56)          124.39 -0.000001   -0.00    124.38   
   359. A(C  48,C  49,C  50)          118.72 -0.000000    0.00    118.72   
   360. A(H 127,C  49,H 128)          104.81  0.000000   -0.00    104.81   
   361. A(C  50,C  49,H 128)          108.36 -0.000001    0.00    108.36   
   362. A(C  48,C  49,H 128)          108.25  0.000001   -0.00    108.25   
   363. A(C  50,C  49,H 127)          108.41 -0.000000   -0.00    108.41   
   364. A(C  48,C  49,H 127)          107.44  0.000000    0.00    107.44   
   365. A(C  49,C  50,C  51)          113.56  0.000001   -0.00    113.56   
   366. A(C  51,C  50,H 130)          110.57  0.000000   -0.00    110.57   
   367. A(C  49,C  50,H 130)          107.72 -0.000000   -0.00    107.72   
   368. A(C  51,C  50,H 129)          109.92 -0.000002    0.01    109.93   
   369. A(C  49,C  50,H 129)          109.05  0.000000   -0.00    109.05   
   370. A(H 129,C  50,H 130)          105.70 -0.000000   -0.00    105.69   
   371. A(C  50,C  51,C  52)          128.35  0.000001   -0.00    128.35   
   372. A(C  52,C  51,H 131)          116.93 -0.000001   -0.00    116.93   
   373. A(C  50,C  51,H 131)          114.71 -0.000000    0.00    114.71   
   374. A(C  51,C  52,C  54)          120.59  0.000000   -0.00    120.59   
   375. A(C  51,C  52,C  53)          125.28  0.000001   -0.00    125.28   
   376. A(C  53,C  52,C  54)          114.14 -0.000001    0.00    114.14   
   377. A(H 133,C  53,H 134)          106.24 -0.000000   -0.00    106.24   
   378. A(H 132,C  53,H 134)          107.84 -0.000001   -0.00    107.84   
   379. A(C  52,C  53,H 134)          110.46  0.000001   -0.00    110.46   
   380. A(H 132,C  53,H 133)          107.99 -0.000000    0.00    107.99   
   381. A(C  52,C  53,H 133)          110.49 -0.000000    0.00    110.49   
   382. A(C  52,C  53,H 132)          113.51  0.000001   -0.00    113.51   
   383. A(H 135,C  54,H 136)          108.15 -0.000000   -0.00    108.15   
   384. A(H  55,C  54,H 136)          106.26  0.000000   -0.00    106.26   
   385. A(C  52,C  54,H 136)          111.06 -0.000001    0.00    111.06   
   386. A(H  55,C  54,H 135)          108.19 -0.000001    0.00    108.19   
   387. A(C  52,C  54,H 135)          111.93  0.000001    0.00    111.93   
   388. A(C  52,C  54,H  55)          111.02  0.000001   -0.00    111.02   
   389. A(H 138,C  56,H 139)          106.26 -0.000001   -0.00    106.26   
   390. A(H 137,C  56,H 139)          107.88  0.000001   -0.00    107.88   
   391. A(C  48,C  56,H 139)          110.43  0.000000   -0.00    110.43   
   392. A(H 137,C  56,H 138)          107.87 -0.000001    0.00    107.88   
   393. A(C  48,C  56,H 138)          110.56  0.000002    0.00    110.56   
   394. A(C  48,C  56,H 137)          113.53 -0.000001   -0.00    113.53   
   395. A(C  10,C  57,O  58)          123.21 -0.000001    0.00    123.21   
   396. A(C   5,C  57,O  58)          121.21  0.000001   -0.00    121.20   
   397. A(C   5,C  57,C  10)          115.57 -0.000000    0.00    115.58   
   398. D(C   2,C   1,O   0,H 140)   -165.92  0.000000    0.01   -165.91   
   399. D(C   8,C   1,O   0,H 140)     15.14  0.000000    0.01     15.15   
   400. D(C   5,C   2,C   1,O   0)   -178.54 -0.000000    0.01   -178.53   
   401. D(O   3,C   2,C   1,C   8)    177.89 -0.000000    0.00    177.89   
   402. D(C   5,C   2,C   1,C   8)      0.43 -0.000000    0.01      0.44   
   403. D(O   3,C   2,C   1,O   0)     -1.08 -0.000000    0.01     -1.07   
   404. D(C   4,O   3,C   2,C   1)     81.72  0.000003   -0.05     81.67   
   405. D(C   4,O   3,C   2,C   5)   -100.82  0.000002   -0.05   -100.87   
   406. D(H  60,C   4,O   3,C   2)     60.05 -0.000000    0.00     60.06   
   407. D(H  59,C   4,O   3,C   2)    179.00  0.000001    0.00    179.00   
   408. D(H  61,C   4,O   3,C   2)    -61.91  0.000000    0.00    -61.91   
   409. D(O   6,C   5,C   2,O   3)      0.27 -0.000000   -0.00      0.27   
   410. D(O   6,C   5,C   2,C   1)    177.71 -0.000000   -0.00    177.71   
   411. D(C  57,C   5,C   2,C   1)      0.64 -0.000000   -0.00      0.64   
   412. D(C  57,C   5,C   2,O   3)   -176.80  0.000000    0.00   -176.80   
   413. D(C   7,O   6,C   5,C   2)    116.73 -0.000000   -0.03    116.70   
   414. D(C   7,O   6,C   5,C  57)    -66.13 -0.000000   -0.03    -66.16   
   415. D(H  63,C   7,O   6,C   5)     58.92 -0.000000    0.00     58.92   
   416. D(H  64,C   7,O   6,C   5)    -63.00 -0.000000    0.00    -63.00   
   417. D(H  62,C   7,O   6,C   5)    178.47 -0.000000    0.00    178.47   
   418. D(C  10,C   8,C   1,O   0)    178.82  0.000000   -0.01    178.80   
   419. D(C  10,C   8,C   1,C   2)     -0.09  0.000000   -0.01     -0.10   
   420. D(C   9,C   8,C   1,C   2)    180.00  0.000000    0.00    180.00   
   421. D(C   9,C   8,C   1,O   0)     -1.10  0.000000   -0.01     -1.10   
   422. D(H  67,C   9,C   8,C  10)   -122.78 -0.000001    0.08   -122.70   
   423. D(H  66,C   9,C   8,C  10)     -2.53 -0.000001    0.08     -2.44   
   424. D(H  65,C   9,C   8,C  10)    117.69 -0.000001    0.08    117.77   
   425. D(H  65,C   9,C   8,C   1)    -62.40 -0.000001    0.07    -62.32   
   426. D(H  66,C   9,C   8,C   1)    177.39 -0.000001    0.07    177.46   
   427. D(H  67,C   9,C   8,C   1)     57.13 -0.000001    0.07     57.20   
   428. D(C  11,C  10,C   8,C   1)   -179.93  0.000000    0.01   -179.93   
   429. D(C  57,C  10,C   8,C   1)     -1.33  0.000000    0.01     -1.33   
   430. D(C  11,C  10,C   8,C   9)     -0.02  0.000000   -0.00     -0.03   
   431. D(C  57,C  10,C   8,C   9)    178.58  0.000000   -0.00    178.58   
   432. D(H  69,C  11,C  10,C  57)     24.93  0.000000   -0.02     24.91   
   433. D(H  68,C  11,C  10,C  57)    141.19 -0.000000   -0.02    141.17   
   434. D(C  12,C  11,C  10,C  57)    -96.66  0.000001   -0.02    -96.68   
   435. D(H  69,C  11,C  10,C   8)   -156.39  0.000000   -0.02   -156.41   
   436. D(H  68,C  11,C  10,C   8)    -40.13 -0.000000   -0.02    -40.15   
   437. D(C  12,C  11,C  10,C   8)     82.02  0.000001   -0.02     82.00   
   438. D(H  70,C  12,C  11,H  69)    175.37  0.000001   -0.00    175.36   
   439. D(H  70,C  12,C  11,H  68)     58.39 -0.000001   -0.01     58.39   
   440. D(C  13,C  12,C  11,H  68)   -123.35 -0.000001   -0.00   -123.35   
   441. D(C  13,C  12,C  11,H  69)     -6.37  0.000001   -0.00     -6.37   
   442. D(C  13,C  12,C  11,C  10)    113.56 -0.000001    0.00    113.57   
   443. D(H  70,C  12,C  11,C  10)    -64.70 -0.000001   -0.00    -64.70   
   444. D(C  15,C  13,C  12,H  70)    179.00  0.000001    0.00    179.00   
   445. D(C  15,C  13,C  12,C  11)      0.78  0.000001   -0.00      0.78   
   446. D(C  14,C  13,C  12,C  11)   -177.86  0.000000   -0.00   -177.86   
   447. D(C  14,C  13,C  12,H  70)      0.37  0.000001    0.00      0.37   
   448. D(H  73,C  14,C  13,C  12)    117.91  0.000000   -0.00    117.90   
   449. D(H  73,C  14,C  13,C  15)    -60.82 -0.000000   -0.01    -60.82   
   450. D(H  72,C  14,C  13,C  15)     57.22 -0.000000   -0.01     57.21   
   451. D(H  71,C  14,C  13,C  15)    178.48  0.000000   -0.01    178.48   
   452. D(H  72,C  14,C  13,C  12)   -124.06  0.000000   -0.01   -124.06   
   453. D(H  71,C  14,C  13,C  12)     -2.79  0.000000   -0.00     -2.79   
   454. D(H  75,C  15,C  13,C  12)   -155.06 -0.000001    0.01   -155.05   
   455. D(H  74,C  15,C  13,C  14)    140.31  0.000001    0.01    140.32   
   456. D(C  16,C  15,C  13,C  14)    -98.13 -0.000001    0.01    -98.12   
   457. D(H  74,C  15,C  13,C  12)    -38.39  0.000000    0.01    -38.38   
   458. D(C  16,C  15,C  13,C  12)     83.18 -0.000001    0.01     83.19   
   459. D(H  75,C  15,C  13,C  14)     23.63 -0.000001    0.01     23.64   
   460. D(C  17,C  16,C  15,C  13)     60.10  0.000001   -0.02     60.08   
   461. D(H  77,C  16,C  15,H  75)     61.92  0.000000   -0.01     61.91   
   462. D(H  77,C  16,C  15,H  74)    -53.75 -0.000000   -0.01    -53.76   
   463. D(H  76,C  16,C  15,H  74)     60.80 -0.000001   -0.01     60.79   
   464. D(H  77,C  16,C  15,C  13)   -175.76  0.000001   -0.02   -175.78   
   465. D(H  76,C  16,C  15,H  75)    176.48 -0.000000   -0.01    176.46   
   466. D(C  17,C  16,C  15,H  75)    -62.22 -0.000000   -0.01    -62.23   
   467. D(C  17,C  16,C  15,H  74)   -177.89 -0.000001   -0.01   -177.91   
   468. D(H  76,C  16,C  15,C  13)    -61.21  0.000000   -0.02    -61.22   
   469. D(H  78,C  17,C  16,H  77)    169.24  0.000001   -0.08    169.16   
   470. D(H  78,C  17,C  16,C  15)    -68.22  0.000002   -0.08    -68.30   
   471. D(C  18,C  17,C  16,H  76)   -127.60  0.000001   -0.09   -127.69   
   472. D(H  78,C  17,C  16,H  76)     52.59  0.000001   -0.08     52.51   
   473. D(C  18,C  17,C  16,H  77)    -10.95  0.000001   -0.09    -11.03   
   474. D(C  18,C  17,C  16,C  15)    111.59  0.000002   -0.09    111.50   
   475. D(C  20,C  18,C  17,H  78)      0.93  0.000001   -0.01      0.92   
   476. D(C  20,C  18,C  17,C  16)   -178.88  0.000001    0.00   -178.88   
   477. D(C  19,C  18,C  17,H  78)   -178.48  0.000001   -0.01   -178.49   
   478. D(C  19,C  18,C  17,C  16)      1.72  0.000001    0.00      1.72   
   479. D(H  81,C  19,C  18,C  20)    -63.23 -0.000001    0.03    -63.21   
   480. D(H  81,C  19,C  18,C  17)    116.20 -0.000001    0.03    116.22   
   481. D(H  80,C  19,C  18,C  20)     54.04 -0.000001    0.03     54.07   
   482. D(H  80,C  19,C  18,C  17)   -126.53 -0.000001    0.03   -126.51   
   483. D(H  79,C  19,C  18,C  20)    175.63 -0.000000    0.03    175.65   
   484. D(H  79,C  19,C  18,C  17)     -4.94 -0.000000    0.03     -4.92   
   485. D(H  83,C  20,C  18,C  19)     25.88  0.000001   -0.00     25.87   
   486. D(H  83,C  20,C  18,C  17)   -153.58  0.000001   -0.00   -153.59   
   487. D(H  82,C  20,C  18,C  19)    142.73  0.000001   -0.00    142.73   
   488. D(H  82,C  20,C  18,C  17)    -36.73  0.000001   -0.00    -36.73   
   489. D(C  21,C  20,C  18,C  19)    -96.69  0.000001   -0.00    -96.70   
   490. D(C  21,C  20,C  18,C  17)     83.85  0.000001   -0.00     83.85   
   491. D(H  85,C  21,C  20,H  83)     60.28  0.000000    0.02     60.30   
   492. D(H  85,C  21,C  20,H  82)    -54.67 -0.000000    0.02    -54.65   
   493. D(H  85,C  21,C  20,C  18)   -176.55  0.000000    0.02   -176.53   
   494. D(H  84,C  21,C  20,H  83)    174.65  0.000001    0.02    174.67   
   495. D(H  84,C  21,C  20,H  82)     59.70  0.000000    0.02     59.71   
   496. D(H  84,C  21,C  20,C  18)    -62.18  0.000001    0.02    -62.16   
   497. D(C  22,C  21,C  20,H  83)    -64.30  0.000001    0.02    -64.28   
   498. D(C  22,C  21,C  20,H  82)   -179.25  0.000000    0.02   -179.23   
   499. D(C  22,C  21,C  20,C  18)     58.87  0.000001    0.02     58.89   
   500. D(H  86,C  22,C  21,H  85)    168.52  0.000001   -0.03    168.49   
   501. D(H  86,C  22,C  21,H  84)     51.80  0.000000   -0.03     51.77   
   502. D(H  86,C  22,C  21,C  20)    -68.57  0.000001   -0.03    -68.61   
   503. D(C  23,C  22,C  21,H  85)    -10.86 -0.000000   -0.03    -10.90   
   504. D(C  23,C  22,C  21,H  84)   -127.59 -0.000000   -0.04   -127.62   
   505. D(C  23,C  22,C  21,C  20)    112.04  0.000000   -0.04    112.00   
   506. D(C  25,C  23,C  22,H  86)      0.73  0.000001    0.00      0.74   
   507. D(C  25,C  23,C  22,C  21)   -179.89  0.000001    0.01   -179.88   
   508. D(C  24,C  23,C  22,H  86)   -178.19  0.000000   -0.00   -178.20   
   509. D(C  24,C  23,C  22,C  21)      1.18  0.000001    0.00      1.18   
   510. D(H  89,C  24,C  23,C  25)    -62.69 -0.000000   -0.02    -62.71   
   511. D(H  89,C  24,C  23,C  22)    116.27  0.000000   -0.01    116.26   
   512. D(H  88,C  24,C  23,C  25)     54.61 -0.000000   -0.02     54.59   
   513. D(H  88,C  24,C  23,C  22)   -126.42  0.000000   -0.01   -126.44   
   514. D(H  87,C  24,C  23,C  25)    176.21  0.000000   -0.02    176.19   
   515. D(H  87,C  24,C  23,C  22)     -4.82  0.000000   -0.01     -4.84   
   516. D(H  91,C  25,C  23,C  24)     28.43  0.000001   -0.08     28.35   
   517. D(H  91,C  25,C  23,C  22)   -150.59  0.000001   -0.09   -150.68   
   518. D(H  90,C  25,C  23,C  24)    145.21  0.000001   -0.08    145.13   
   519. D(H  90,C  25,C  23,C  22)    -33.81  0.000001   -0.09    -33.90   
   520. D(C  26,C  25,C  23,C  24)    -94.27  0.000002   -0.08    -94.36   
   521. D(C  26,C  25,C  23,C  22)     86.70  0.000001   -0.09     86.62   
   522. D(C  27,C  26,C  25,H  91)    -61.78  0.000000   -0.03    -61.81   
   523. D(C  27,C  26,C  25,H  90)   -176.68 -0.000000   -0.03   -176.71   
   524. D(C  27,C  26,C  25,C  23)     61.58  0.000000   -0.04     61.55   
   525. D(H  93,C  26,C  25,H  91)     62.46  0.000000   -0.03     62.43   
   526. D(H  93,C  26,C  25,H  90)    -52.44  0.000000   -0.03    -52.47   
   527. D(H  93,C  26,C  25,C  23)   -174.18  0.000000   -0.03   -174.21   
   528. D(H  92,C  26,C  25,H  91)    176.73  0.000000   -0.02    176.71   
   529. D(H  92,C  26,C  25,H  90)     61.84  0.000000   -0.03     61.81   
   530. D(H  92,C  26,C  25,C  23)    -59.90  0.000000   -0.03    -59.93   
   531. D(H  94,C  27,C  26,H  93)    166.48 -0.000001    0.10    166.58   
   532. D(H  94,C  27,C  26,H  92)     49.78 -0.000001    0.09     49.88   
   533. D(H  94,C  27,C  26,C  25)    -70.97 -0.000001    0.10    -70.87   
   534. D(C  28,C  27,C  26,H  93)    -13.22 -0.000001    0.10    -13.12   
   535. D(C  28,C  27,C  26,H  92)   -129.92 -0.000001    0.09   -129.82   
   536. D(C  28,C  27,C  26,C  25)    109.33 -0.000001    0.10    109.43   
   537. D(C  30,C  28,C  27,H  94)      0.95  0.000001   -0.00      0.95   
   538. D(C  30,C  28,C  27,C  26)   -179.36  0.000001   -0.00   -179.36   
   539. D(C  29,C  28,C  27,C  26)      1.47  0.000001    0.00      1.47   
   540. D(C  29,C  28,C  27,H  94)   -178.22  0.000000    0.00   -178.22   
   541. D(H  97,C  29,C  28,C  30)    -62.77 -0.000001    0.02    -62.75   
   542. D(H  97,C  29,C  28,C  27)    116.43 -0.000000    0.02    116.45   
   543. D(H  96,C  29,C  28,C  30)     54.48 -0.000000    0.02     54.50   
   544. D(H  96,C  29,C  28,C  27)   -126.32 -0.000000    0.02   -126.30   
   545. D(H  95,C  29,C  28,C  30)    176.10 -0.000001    0.03    176.13   
   546. D(H  95,C  29,C  28,C  27)     -4.69 -0.000000    0.02     -4.67   
   547. D(H  99,C  30,C  28,C  29)     29.10 -0.000000    0.07     29.18   
   548. D(H  99,C  30,C  28,C  27)   -150.14 -0.000000    0.08   -150.07   
   549. D(H  98,C  30,C  28,C  29)    145.94  0.000000    0.07    146.01   
   550. D(H  98,C  30,C  28,C  27)    -33.31  0.000000    0.08    -33.23   
   551. D(C  31,C  30,C  28,C  29)    -93.45 -0.000000    0.07    -93.38   
   552. D(C  31,C  30,C  28,C  27)     87.30 -0.000001    0.07     87.38   
   553. D(H 101,C  31,C  30,H  99)     60.82  0.000001   -0.00     60.82   
   554. D(H 101,C  31,C  30,H  98)    -54.13  0.000001   -0.00    -54.13   
   555. D(H 101,C  31,C  30,C  28)   -176.01  0.000001    0.00   -176.00   
   556. D(H 100,C  31,C  30,H  99)    175.06  0.000000   -0.01    175.06   
   557. D(H 100,C  31,C  30,H  98)     60.11  0.000000   -0.00     60.11   
   558. D(H 100,C  31,C  30,C  28)    -61.76  0.000001   -0.00    -61.76   
   559. D(C  32,C  31,C  30,H  99)    -63.80  0.000000    0.00    -63.80   
   560. D(C  32,C  31,C  30,H  98)   -178.75  0.000000    0.00   -178.74   
   561. D(C  32,C  31,C  30,C  28)     59.38  0.000001    0.01     59.38   
   562. D(H 102,C  32,C  31,H 101)    162.78  0.000003   -0.13    162.65   
   563. D(H 102,C  32,C  31,H 100)     46.11  0.000002   -0.12     45.99   
   564. D(H 102,C  32,C  31,C  30)    -74.46  0.000003   -0.13    -74.59   
   565. D(C  33,C  32,C  31,H 101)    -17.16  0.000003   -0.14    -17.30   
   566. D(C  33,C  32,C  31,H 100)   -133.83  0.000003   -0.13   -133.96   
   567. D(C  33,C  32,C  31,C  30)    105.60  0.000003   -0.14    105.46   
   568. D(C  35,C  33,C  32,H 102)     -0.41  0.000001   -0.01     -0.42   
   569. D(C  35,C  33,C  32,C  31)    179.53  0.000000   -0.00    179.53   
   570. D(C  34,C  33,C  32,H 102)    179.47  0.000001   -0.01    179.46   
   571. D(C  34,C  33,C  32,C  31)     -0.60  0.000001    0.00     -0.59   
   572. D(H 105,C  34,C  33,C  35)    -57.91  0.000000   -0.02    -57.93   
   573. D(H 105,C  34,C  33,C  32)    122.21 -0.000000   -0.03    122.18   
   574. D(H 104,C  34,C  33,C  35)     59.52  0.000000   -0.03     59.49   
   575. D(H 104,C  34,C  33,C  32)   -120.37 -0.000000   -0.03   -120.39   
   576. D(H 103,C  34,C  33,C  35)   -179.45  0.000001   -0.03   -179.47   
   577. D(H 103,C  34,C  33,C  32)      0.67  0.000000   -0.03      0.64   
   578. D(H 107,C  35,C  33,C  34)     55.54  0.000001   -0.01     55.53   
   579. D(H 107,C  35,C  33,C  32)   -124.58  0.000001   -0.00   -124.58   
   580. D(H 106,C  35,C  33,C  34)    -57.32  0.000001   -0.01    -57.32   
   581. D(H 106,C  35,C  33,C  32)    122.57  0.000001   -0.00    122.57   
   582. D(C  36,C  35,C  33,C  34)    179.01  0.000002   -0.01    179.00   
   583. D(C  36,C  35,C  33,C  32)     -1.11  0.000002   -0.00     -1.11   
   584. D(H 109,C  36,C  35,H 107)     67.36  0.000001   -0.01     67.35   
   585. D(H 109,C  36,C  35,H 106)   -177.43  0.000000   -0.01   -177.45   
   586. D(H 109,C  36,C  35,C  33)    -54.96 -0.000000   -0.01    -54.97   
   587. D(H 108,C  36,C  35,H 107)   -179.94  0.000001   -0.01   -179.96   
   588. D(H 108,C  36,C  35,H 106)    -64.74  0.000001   -0.01    -64.75   
   589. D(H 108,C  36,C  35,C  33)     57.73  0.000000   -0.01     57.72   
   590. D(C  37,C  36,C  35,H 107)    -56.02  0.000001   -0.01    -56.03   
   591. D(C  37,C  36,C  35,H 106)     59.19  0.000001   -0.01     59.18   
   592. D(C  37,C  36,C  35,C  33)   -178.34  0.000000   -0.01   -178.35   
   593. D(H 110,C  37,C  36,H 109)     53.52 -0.000000    0.04     53.56   
   594. D(H 110,C  37,C  36,H 108)    -57.33 -0.000000    0.04    -57.29   
   595. D(H 110,C  37,C  36,C  35)    177.82  0.000001    0.04    177.85   
   596. D(C  38,C  37,C  36,H 109)   -126.55 -0.000000    0.05   -126.50   
   597. D(C  38,C  37,C  36,H 108)    122.60 -0.000000    0.05    122.65   
   598. D(C  38,C  37,C  36,C  35)     -2.25  0.000001    0.05     -2.20   
   599. D(C  40,C  38,C  37,H 110)     -0.29  0.000002   -0.00     -0.29   
   600. D(C  40,C  38,C  37,C  36)    179.79  0.000001   -0.01    179.77   
   601. D(C  39,C  38,C  37,H 110)    179.78  0.000001    0.01    179.79   
   602. D(C  39,C  38,C  37,C  36)     -0.15  0.000001   -0.01     -0.15   
   603. D(H 113,C  39,C  38,C  40)    -58.08  0.000001   -0.09    -58.17   
   604. D(H 113,C  39,C  38,C  37)    121.85  0.000001   -0.09    121.76   
   605. D(H 112,C  39,C  38,C  40)     58.59  0.000001   -0.09     58.50   
   606. D(H 112,C  39,C  38,C  37)   -121.47  0.000001   -0.09   -121.57   
   607. D(H 111,C  39,C  38,C  40)   -179.80  0.000001   -0.09   -179.89   
   608. D(H 111,C  39,C  38,C  37)      0.14  0.000002   -0.10      0.04   
   609. D(H 115,C  40,C  38,C  39)     56.93  0.000000   -0.05     56.88   
   610. D(H 115,C  40,C  38,C  37)   -123.02  0.000000   -0.04   -123.06   
   611. D(H 114,C  40,C  38,C  39)    -55.72  0.000001   -0.05    -55.77   
   612. D(H 114,C  40,C  38,C  37)    124.34  0.000001   -0.04    124.30   
   613. D(C  41,C  40,C  38,C  39)   -179.51  0.000002   -0.05   -179.56   
   614. D(C  41,C  40,C  38,C  37)      0.55  0.000002   -0.05      0.50   
   615. D(H 117,C  41,C  40,H 115)     65.15  0.000000    0.04     65.19   
   616. D(H 117,C  41,C  40,H 114)   -179.98 -0.000000    0.04   -179.94   
   617. D(H 117,C  41,C  40,C  38)    -57.26 -0.000001    0.05    -57.21   
   618. D(H 116,C  41,C  40,H 115)    178.12  0.000001    0.04    178.16   
   619. D(H 116,C  41,C  40,H 114)    -67.02  0.000000    0.04    -66.98   
   620. D(H 116,C  41,C  40,C  38)     55.71 -0.000001    0.05     55.75   
   621. D(C  42,C  41,C  40,H 115)    -58.55 -0.000000    0.04    -58.50   
   622. D(C  42,C  41,C  40,H 114)     56.32 -0.000000    0.05     56.36   
   623. D(C  42,C  41,C  40,C  38)    179.05 -0.000001    0.05    179.09   
   624. D(H 118,C  42,C  41,H 117)     55.01  0.000000   -0.03     54.99   
   625. D(H 118,C  42,C  41,H 116)    -55.96 -0.000000   -0.03    -55.98   
   626. D(H 118,C  42,C  41,C  40)    179.67  0.000001   -0.03    179.64   
   627. D(C  43,C  42,C  41,H 117)   -125.24  0.000000   -0.02   -125.26   
   628. D(C  43,C  42,C  41,H 116)    123.80 -0.000000   -0.02    123.77   
   629. D(C  43,C  42,C  41,C  40)     -0.58  0.000001   -0.03     -0.61   
   630. D(C  45,C  43,C  42,H 118)     -0.48  0.000000   -0.01     -0.49   
   631. D(C  45,C  43,C  42,C  41)    179.78  0.000000   -0.01    179.77   
   632. D(C  44,C  43,C  42,H 118)   -179.68  0.000001    0.01   -179.68   
   633. D(C  44,C  43,C  42,C  41)      0.57  0.000000    0.00      0.58   
   634. D(H 121,C  44,C  43,C  45)    -49.86  0.000001   -0.08    -49.94   
   635. D(H 121,C  44,C  43,C  42)    129.38  0.000001   -0.09    129.28   
   636. D(H 120,C  44,C  43,C  45)     67.24  0.000001   -0.08     67.16   
   637. D(H 120,C  44,C  43,C  42)   -113.51  0.000001   -0.10   -113.61   
   638. D(H 119,C  44,C  43,C  45)   -171.14  0.000001   -0.08   -171.22   
   639. D(H 119,C  44,C  43,C  42)      8.10  0.000001   -0.09      8.01   
   640. D(H 123,C  45,C  43,C  44)     55.42  0.000001    0.03     55.45   
   641. D(H 123,C  45,C  43,C  42)   -123.89  0.000001    0.04   -123.85   
   642. D(H 122,C  45,C  43,C  44)    172.04 -0.000000    0.03    172.07   
   643. D(H 122,C  45,C  43,C  42)     -7.28  0.000000    0.04     -7.24   
   644. D(C  46,C  45,C  43,C  44)    -65.09  0.000001    0.03    -65.06   
   645. D(C  46,C  45,C  43,C  42)    115.59  0.000001    0.05    115.64   
   646. D(H 125,C  46,C  45,C  43)     58.85  0.000000    0.06     58.91   
   647. D(H 124,C  46,C  45,H 123)     52.11  0.000000    0.06     52.17   
   648. D(H 124,C  46,C  45,H 122)    -63.05  0.000000    0.06    -62.98   
   649. D(H 124,C  46,C  45,C  43)    173.38 -0.000000    0.06    173.44   
   650. D(C  47,C  46,C  45,H 123)    176.03  0.000000    0.06    176.09   
   651. D(C  47,C  46,C  45,H 122)     60.88 -0.000000    0.06     60.94   
   652. D(C  47,C  46,C  45,C  43)    -62.70 -0.000001    0.06    -62.64   
   653. D(H 125,C  46,C  45,H 123)    -62.43  0.000001    0.06    -62.36   
   654. D(H 125,C  46,C  45,H 122)   -177.58  0.000001    0.06   -177.51   
   655. D(H 126,C  47,C  46,H 125)    -61.85 -0.000002    0.14    -61.71   
   656. D(H 126,C  47,C  46,H 124)   -178.59 -0.000002    0.14   -178.44   
   657. D(H 126,C  47,C  46,C  45)     59.42 -0.000002    0.15     59.57   
   658. D(C  48,C  47,C  46,H 125)    118.90 -0.000003    0.14    119.04   
   659. D(C  48,C  47,C  46,H 124)      2.17 -0.000002    0.14      2.31   
   660. D(C  48,C  47,C  46,C  45)   -119.82 -0.000003    0.14   -119.68   
   661. D(C  56,C  48,C  47,H 126)   -179.57 -0.000001    0.00   -179.56   
   662. D(C  56,C  48,C  47,C  46)     -0.35 -0.000000    0.01     -0.35   
   663. D(C  49,C  48,C  47,H 126)     -1.14 -0.000001    0.01     -1.13   
   664. D(C  49,C  48,C  47,C  46)    178.08 -0.000000    0.01    178.09   
   665. D(H 128,C  49,C  48,C  56)    -45.91 -0.000000   -0.01    -45.91   
   666. D(H 128,C  49,C  48,C  47)    135.50 -0.000000   -0.01    135.49   
   667. D(H 127,C  49,C  48,C  56)     66.78  0.000001   -0.01     66.77   
   668. D(H 127,C  49,C  48,C  47)   -111.82  0.000001   -0.01   -111.83   
   669. D(C  50,C  49,C  48,C  56)   -169.88  0.000000   -0.01   -169.89   
   670. D(C  50,C  49,C  48,C  47)     11.52  0.000000   -0.01     11.51   
   671. D(H 130,C  50,C  49,H 128)     69.74 -0.000000   -0.02     69.72   
   672. D(H 130,C  50,C  49,H 127)    -43.48  0.000000   -0.02    -43.50   
   673. D(H 130,C  50,C  49,C  48)   -166.34  0.000000   -0.02   -166.36   
   674. D(H 129,C  50,C  49,H 128)   -176.01 -0.000000   -0.02   -176.03   
   675. D(H 129,C  50,C  49,H 127)     70.77  0.000000   -0.02     70.75   
   676. D(H 129,C  50,C  49,C  48)    -52.09  0.000000   -0.02    -52.11   
   677. D(C  51,C  50,C  49,H 128)    -53.06 -0.000001   -0.01    -53.08   
   678. D(C  51,C  50,C  49,H 127)   -166.29 -0.000001   -0.01   -166.30   
   679. D(C  51,C  50,C  49,C  48)     70.86 -0.000001   -0.01     70.84   
   680. D(H 131,C  51,C  50,H 130)   -175.72 -0.000003    0.14   -175.59   
   681. D(H 131,C  51,C  50,H 129)     67.96 -0.000002    0.13     68.09   
   682. D(H 131,C  51,C  50,C  49)    -54.50 -0.000002    0.13    -54.37   
   683. D(C  52,C  51,C  50,H 130)      3.56 -0.000003    0.14      3.70   
   684. D(C  52,C  51,C  50,H 129)   -112.76 -0.000002    0.14   -112.62   
   685. D(C  52,C  51,C  50,C  49)    124.78 -0.000002    0.14    124.91   
   686. D(C  54,C  52,C  51,H 131)     -0.20 -0.000000   -0.00     -0.20   
   687. D(C  54,C  52,C  51,C  50)   -179.46 -0.000000   -0.00   -179.47   
   688. D(C  53,C  52,C  51,H 131)   -179.90  0.000000    0.00   -179.89   
   689. D(C  53,C  52,C  51,C  50)      0.84 -0.000000   -0.00      0.84   
   690. D(H 134,C  53,C  52,C  54)    -60.12  0.000000   -0.03    -60.15   
   691. D(H 134,C  53,C  52,C  51)    119.60  0.000000   -0.04    119.56   
   692. D(H 133,C  53,C  52,C  54)     57.15  0.000000   -0.03     57.11   
   693. D(H 133,C  53,C  52,C  51)   -123.14  0.000000   -0.04   -123.17   
   694. D(H 132,C  53,C  52,C  54)    178.62  0.000000   -0.03    178.59   
   695. D(H 132,C  53,C  52,C  51)     -1.66  0.000000   -0.03     -1.70   
   696. D(H 136,C  54,C  52,C  53)     58.88  0.000000   -0.01     58.87   
   697. D(H 136,C  54,C  52,C  51)   -120.85  0.000000   -0.01   -120.86   
   698. D(H 135,C  54,C  52,C  53)    179.87  0.000000   -0.01    179.86   
   699. D(H 135,C  54,C  52,C  51)      0.14  0.000000   -0.01      0.13   
   700. D(H  55,C  54,C  52,C  53)    -59.11  0.000000   -0.01    -59.12   
   701. D(H  55,C  54,C  52,C  51)    121.16  0.000000   -0.01    121.15   
   702. D(H 139,C  56,C  48,C  49)    -52.82  0.000000   -0.02    -52.84   
   703. D(H 139,C  56,C  48,C  47)    125.76  0.000000   -0.01    125.74   
   704. D(H 138,C  56,C  48,C  49)     64.49  0.000000   -0.02     64.47   
   705. D(H 138,C  56,C  48,C  47)   -116.94  0.000001   -0.01   -116.95   
   706. D(H 137,C  56,C  48,C  49)   -174.12  0.000000   -0.01   -174.14   
   707. D(H 137,C  56,C  48,C  47)      4.45  0.000000   -0.01      4.44   
   708. D(O  58,C  57,C  10,C  11)     -0.00  0.000001    0.00      0.00   
   709. D(O  58,C  57,C  10,C   8)   -178.69  0.000001    0.00   -178.68   
   710. D(C   5,C  57,C  10,C  11)   -179.05 -0.000000   -0.00   -179.05   
   711. D(C   5,C  57,C  10,C   8)      2.27 -0.000000   -0.00      2.27   
   712. D(O  58,C  57,C   5,O   6)      2.00 -0.000001   -0.00      2.00   
   713. D(O  58,C  57,C   5,C   2)    179.01 -0.000001   -0.01    179.00   
   714. D(C  10,C  57,C   5,O   6)   -178.93  0.000001    0.00   -178.93   
   715. D(C  10,C  57,C   5,C   2)     -1.93  0.000000    0.00     -1.92   
    ----------------------------------------------------------------------------

         *************************************************************
         *                GEOMETRY OPTIMIZATION CYCLE  18            *
         *************************************************************
---------------------------------
CARTESIAN COORDINATES (ANGSTROEM)
---------------------------------
  O    -13.475038    3.450391   -2.793254
  C    -12.620256    2.988366   -1.794042
  C    -12.457820    3.809070   -0.668880
  O    -13.120913    5.030064   -0.606774
  C    -14.481750    4.929626   -0.184906
  C    -11.592839    3.428235    0.361826
  O    -11.434406    4.305461    1.431324
  C    -11.879532    3.785743    2.685845
  C    -11.922334    1.773111   -1.890152
  C    -12.147489    0.935496   -3.137706
  C    -11.054159    1.381225   -0.849765
  C    -10.267477    0.076041   -0.894808
  C     -8.992074    0.166310   -1.709162
  C     -7.723911    0.075968   -1.269964
  C     -6.562853    0.238356   -2.226955
  C     -7.362924   -0.159558    0.189131
  C     -7.390218   -1.645759    0.649723
  C     -6.444575   -2.554111   -0.092859
  C     -5.337369   -3.168097    0.362275
  C     -4.828973   -3.085567    1.783687
  C     -4.507514   -4.031181   -0.580105
  C     -3.479348   -3.252810   -1.451420
  C     -2.455017   -2.461025   -0.680561
  C     -1.129763   -2.671640   -0.580317
  C     -0.380942   -3.784492   -1.277678
  C     -0.279057   -1.734103    0.266652
  C     -0.189777   -2.098432    1.777702
  C      0.427671   -3.438928    2.082231
  C      1.621958   -3.702277    2.643609
  C      2.597828   -2.651579    3.122613
  C      2.059949   -5.145924    2.849098
  C      2.794046   -5.794714    1.639002
  C      4.060842   -5.099795    1.203544
  C      5.331079   -5.494581    1.401368
  C      5.722897   -6.756031    2.139829
  C      6.539323   -4.711054    0.903763
  C      6.249177   -3.426659    0.121077
  C      7.374007   -2.586014   -0.454181
  C      8.716600   -2.653394   -0.433620
  C      9.571836   -3.701741    0.247352
  C      9.588208   -1.615294   -1.140939
  C      8.872699   -0.475884   -1.872595
  C      9.662461    0.606665   -2.582345
  C     10.969069    0.878065   -2.759351
  C     12.153599    0.083464   -2.251366
  C     11.359199    2.106322   -3.571493
  C     12.115020    3.212883   -2.784338
  C     11.299372    3.814210   -1.668430
  C     10.920971    5.093728   -1.505496
  C     10.054900    5.564172   -0.343792
  C      9.808991    4.599576    0.836566
  C     11.028879    4.374207    1.695376
  C     11.158090    4.546109    3.022586
  C     10.058970    5.000346    3.954815
  C     12.479113    4.276246    3.708744
  H     12.847665    5.175971    4.222785
  C     11.270428    6.216202   -2.458277
  C    -10.832641    2.208242    0.313474
  O    -10.023173    1.884155    1.270054
  H    -14.879832    5.948648   -0.160757
  H    -14.555222    4.490151    0.819212
  H    -15.073168    4.327427   -0.885523
  H    -11.674183    4.556680    3.435827
  H    -11.337222    2.868347    2.933360
  H    -12.960892    3.583931    2.669265
  H    -13.195362    0.609328   -3.231504
  H    -11.534683    0.033083   -3.149656
  H    -11.908731    1.498817   -4.051529
  H    -10.890741   -0.731297   -1.306836
  H    -10.033183   -0.193003    0.137778
  H     -9.141716    0.353569   -2.775232
  H     -6.900793    0.377345   -3.260289
  H     -5.894697   -0.633548   -2.199263
  H     -5.945265    1.106240   -1.951303
  H     -8.058169    0.404700    0.821885
  H     -6.355912    0.237256    0.378638
  H     -8.415965   -2.020303    0.518006
  H     -7.188387   -1.667954    1.726759
  H     -6.707211   -2.722797   -1.139771
  H     -5.404560   -2.399642    2.410825
  H     -3.779385   -2.763847    1.803434
  H     -4.854513   -4.078422    2.256132
  H     -5.174231   -4.566174   -1.268832
  H     -3.968343   -4.794439   -0.002890
  H     -4.048288   -2.561503   -2.091118
  H     -2.996398   -3.971493   -2.123027
  H     -2.859040   -1.599191   -0.144941
  H     -1.034801   -4.472288   -1.820271
  H      0.205975   -4.370903   -0.559096
  H      0.340754   -3.366650   -1.994634
  H     -0.689719   -0.718021    0.205256
  H      0.740191   -1.690442   -0.140745
  H     -1.212618   -2.079222    2.182376
  H      0.358266   -1.294034    2.281005
  H     -0.189424   -4.297784    1.809701
  H      2.280033   -1.630047    2.898043
  H      3.587388   -2.805721    2.673647
  H      2.738626   -2.731201    4.210436
  H      1.180169   -5.766741    3.062344
  H      2.715787   -5.210243    3.728087
  H      2.091758   -5.802842    0.792731
  H      2.986381   -6.843277    1.891953
  H      3.893628   -4.168552    0.665430
  H      4.866902   -7.334417    2.495471
  H      6.347672   -6.512378    3.010905
  H      6.330601   -7.408973    1.497239
  H      7.166262   -4.481021    1.777742
  H      7.142390   -5.392531    0.285647
  H      5.646108   -2.756698    0.754434
  H      5.583859   -3.675070   -0.720563
  H      6.951473   -1.743844   -1.001597
  H      9.006829   -4.471537    0.767977
  H     10.244508   -3.225867    0.975538
  H     10.221135   -4.197977   -0.488407
  H     10.274733   -1.195906   -0.390763
  H     10.231208   -2.158831   -1.848969
  H      8.208132    0.038214   -1.160382
  H      8.188649   -0.909389   -2.619030
  H      8.980006    1.322697   -3.047514
  H     11.885080   -0.870616   -1.802611
  H     12.718755    0.655554   -1.502542
  H     12.852676   -0.114937   -3.076188
  H     10.464677    2.551626   -4.023899
  H     12.012711    1.789097   -4.399164
  H     12.437469    3.975669   -3.500297
  H     13.036492    2.781011   -2.366093
  H     10.981305    3.090697   -0.919191
  H      9.078368    5.861907   -0.759240
  H     10.487393    6.495382    0.053589
  H      9.443289    3.638279    0.444635
  H      8.987539    5.007356    1.434569
  H     11.913436    4.039219    1.152117
  H      9.116453    5.215807    3.445320
  H     10.365353    5.905166    4.499006
  H      9.861621    4.234272    4.718493
  H     13.247926    3.947494    3.001251
  H     12.371696    3.501856    4.482290
  H     11.804833    5.880725   -3.350229
  H     11.893164    6.969889   -1.955209
  H     10.360316    6.738264   -2.786450
  H    -13.673015    2.712940   -3.391179

----------------------------
CARTESIAN COORDINATES (A.U.)
----------------------------
  NO LB      ZA    FRAG     MASS         X           Y           Z
   0 O     8.0000    0    15.999  -25.464132    6.520294   -5.278484
   1 C     6.0000    0    12.011  -23.848828    5.647192   -3.390248
   2 C     6.0000    0    12.011  -23.541869    7.198100   -1.264001
   3 O     8.0000    0    15.999  -24.794932    9.505443   -1.146638
   4 C     6.0000    0    12.011  -27.366542    9.315644   -0.349422
   5 C     6.0000    0    12.011  -21.907290    6.478426    0.683751
   6 O     8.0000    0    15.999  -21.607895    8.136142    2.704810
   7 C     6.0000    0    12.011  -22.449062    7.154018    5.075511
   8 C     6.0000    0    12.011  -22.529947    3.350694   -3.571870
   9 C     6.0000    0    12.011  -22.955427    1.767830   -5.929405
  10 C     6.0000    0    12.011  -20.889334    2.610137   -1.605823
  11 C     6.0000    0    12.011  -19.402720    0.143697   -1.690941
  12 C     6.0000    0    12.011  -16.992557    0.314279   -3.229848
  13 C     6.0000    0    12.011  -14.596076    0.143559   -2.399884
  14 C     6.0000    0    12.011  -12.401995    0.450427   -4.208334
  15 C     6.0000    0    12.011  -13.913910   -0.301520    0.357407
  16 C     6.0000    0    12.011  -13.965489   -3.110034    1.227798
  17 C     6.0000    0    12.011  -12.178481   -4.826571   -0.175479
  18 C     6.0000    0    12.011  -10.086166   -5.986836    0.684601
  19 C     6.0000    0    12.011   -9.125437   -5.830877    3.370680
  20 C     6.0000    0    12.011   -8.517967   -7.617829   -1.096239
  21 C     6.0000    0    12.011   -6.575015   -6.146920   -2.742786
  22 C     6.0000    0    12.011   -4.639309   -4.650663   -1.286073
  23 C     6.0000    0    12.011   -2.134943   -5.048669   -1.096640
  24 C     6.0000    0    12.011   -0.719877   -7.151654   -2.414462
  25 C     6.0000    0    12.011   -0.527341   -3.276981    0.503899
  26 C     6.0000    0    12.011   -0.358627   -3.965461    3.359370
  27 C     6.0000    0    12.011    0.808180   -6.498632    3.934846
  28 C     6.0000    0    12.011    3.065056   -6.996290    4.995697
  29 C     6.0000    0    12.011    4.909183   -5.010758    5.900883
  30 C     6.0000    0    12.011    3.892740   -9.724387    5.384015
  31 C     6.0000    0    12.011    5.279982  -10.950422    3.097265
  32 C     6.0000    0    12.011    7.673879   -9.637216    2.274368
  33 C     6.0000    0    12.011   10.074279  -10.383253    2.648201
  34 C     6.0000    0    12.011   10.814708  -12.767048    4.043691
  35 C     6.0000    0    12.011   12.357531   -8.902602    1.707866
  36 C     6.0000    0    12.011   11.809233   -6.475448    0.228802
  37 C     6.0000    0    12.011   13.934853   -4.886858   -0.858277
  38 C     6.0000    0    12.011   16.471988   -5.014188   -0.819423
  39 C     6.0000    0    12.011   18.088149   -6.995278    0.467427
  40 C     6.0000    0    12.011   18.119088   -3.052464   -2.156063
  41 C     6.0000    0    12.011   16.766971   -0.899290   -3.538692
  42 C     6.0000    0    12.011   18.259405    1.146430   -4.879925
  43 C     6.0000    0    12.011   20.728536    1.659302   -5.214417
  44 C     6.0000    0    12.011   22.966974    0.157725   -4.254466
  45 C     6.0000    0    12.011   21.465775    3.980372   -6.749143
  46 C     6.0000    0    12.011   22.894071    6.071468   -5.261637
  47 C     6.0000    0    12.011   21.352719    7.207812   -3.152876
  48 C     6.0000    0    12.011   20.637645    9.625751   -2.844974
  49 C     6.0000    0    12.011   19.001007   10.514761   -0.649673
  50 C     6.0000    0    12.011   18.536306    8.691940    1.580880
  51 C     6.0000    0    12.011   20.841560    8.266053    3.203796
  52 C     6.0000    0    12.011   21.085734    8.590901    5.711859
  53 C     6.0000    0    12.011   19.008698    9.449284    7.473516
  54 C     6.0000    0    12.011   23.582107    8.080934    7.008511
  55 H     1.0000    0     1.008   24.278569    9.781167    7.979907
  56 C     6.0000    0    12.011   21.298023   11.746919   -4.645470
  57 C     6.0000    0    12.011  -20.470724    4.172973    0.592381
  58 O     8.0000    0    15.999  -18.941053    3.560537    2.400054
  59 H     1.0000    0     1.008  -28.118808   11.241316   -0.303787
  60 H     1.0000    0     1.008  -27.505383    8.485155    1.548086
  61 H     1.0000    0     1.008  -28.484159    8.177652   -1.673396
  62 H     1.0000    0     1.008  -22.061009    8.610878    6.492772
  63 H     1.0000    0     1.008  -21.424245    5.420390    5.543246
  64 H     1.0000    0     1.008  -24.492536    6.772648    5.044180
  65 H     1.0000    0     1.008  -24.935621    1.151463   -6.106657
  66 H     1.0000    0     1.008  -21.797391    0.062519   -5.951987
  67 H     1.0000    0     1.008  -22.504240    2.832353   -7.656280
  68 H     1.0000    0     1.008  -20.580518   -1.381952   -2.469562
  69 H     1.0000    0     1.008  -18.959969   -0.364723    0.260363
  70 H     1.0000    0     1.008  -17.275340    0.668149   -5.244428
  71 H     1.0000    0     1.008  -13.040610    0.713079   -6.161053
  72 H     1.0000    0     1.008  -11.139363   -1.197232   -4.156004
  73 H     1.0000    0     1.008  -11.234923    2.090490   -3.687428
  74 H     1.0000    0     1.008  -15.227733    0.764772    1.553138
  75 H     1.0000    0     1.008  -12.010934    0.448348    0.715521
  76 H     1.0000    0     1.008  -15.903869   -3.817819    0.978890
  77 H     1.0000    0     1.008  -13.584083   -3.151976    3.263101
  78 H     1.0000    0     1.008  -12.674793   -5.145340   -2.153855
  79 H     1.0000    0     1.008  -10.213138   -4.534666    4.555799
  80 H     1.0000    0     1.008   -7.142003   -5.222914    3.407996
  81 H     1.0000    0     1.008   -9.173700   -7.707101    4.263471
  82 H     1.0000    0     1.008   -9.777880   -8.628819   -2.397744
  83 H     1.0000    0     1.008   -7.499081   -9.060178   -0.005461
  84 H     1.0000    0     1.008   -7.650155   -4.840540   -3.951641
  85 H     1.0000    0     1.008   -5.662372   -7.505033   -4.011939
  86 H     1.0000    0     1.008   -5.402803   -3.022033   -0.273900
  87 H     1.0000    0     1.008   -1.955490   -8.451399   -3.439814
  88 H     1.0000    0     1.008    0.389236   -8.259809   -1.056537
  89 H     1.0000    0     1.008    0.643933   -6.362046   -3.769312
  90 H     1.0000    0     1.008   -1.303380   -1.356863    0.387877
  91 H     1.0000    0     1.008    1.398758   -3.194472   -0.265969
  92 H     1.0000    0     1.008   -2.291517   -3.929160    4.124094
  93 H     1.0000    0     1.008    0.677024   -2.445370    4.310474
  94 H     1.0000    0     1.008   -0.357959   -8.121635    3.419839
  95 H     1.0000    0     1.008    4.308637   -3.080342    5.476507
  96 H     1.0000    0     1.008    6.779182   -5.302045    5.052460
  97 H     1.0000    0     1.008    5.175254   -5.161222    7.956572
  98 H     1.0000    0     1.008    2.230196  -10.897562    5.786991
  99 H     1.0000    0     1.008    5.132094   -9.845932    7.045064
 100 H     1.0000    0     1.008    3.952850  -10.965783    1.498045
 101 H     1.0000    0     1.008    5.643442  -12.931920    3.575274
 102 H     1.0000    0     1.008    7.357891   -7.877422    1.257480
 103 H     1.0000    0     1.008    9.197111  -13.860039    4.715757
 104 H     1.0000    0     1.008   11.995361  -12.306611    5.689787
 105 H     1.0000    0     1.008   11.963102  -14.000931    2.829371
 106 H     1.0000    0     1.008   13.542273   -8.467902    3.359445
 107 H     1.0000    0     1.008   13.497161  -10.190406    0.539795
 108 H     1.0000    0     1.008   10.669597   -5.209404    1.425674
 109 H     1.0000    0     1.008   10.551963   -6.944875   -1.361666
 110 H     1.0000    0     1.008   13.136381   -3.295388   -1.892745
 111 H     1.0000    0     1.008   17.020440   -8.449980    1.451266
 112 H     1.0000    0     1.008   19.359314   -6.096006    1.843500
 113 H     1.0000    0     1.008   19.315147   -7.933027   -0.922955
 114 H     1.0000    0     1.008   19.416432   -2.259935   -0.738435
 115 H     1.0000    0     1.008   19.334182   -4.079600   -3.494045
 116 H     1.0000    0     1.008   15.511122    0.072213   -2.192803
 117 H     1.0000    0     1.008   15.474305   -1.718497   -4.949250
 118 H     1.0000    0     1.008   16.969753    2.499536   -5.758966
 119 H     1.0000    0     1.008   22.459546   -1.645225   -3.406440
 120 H     1.0000    0     1.008   24.034963    1.238818   -2.839392
 121 H     1.0000    0     1.008   24.288038   -0.217200   -5.813152
 122 H     1.0000    0     1.008   19.775373    4.821873   -7.604067
 123 H     1.0000    0     1.008   22.700734    3.380904   -8.313215
 124 H     1.0000    0     1.008   23.503410    7.512925   -6.614602
 125 H     1.0000    0     1.008   24.635399    5.255349   -4.471267
 126 H     1.0000    0     1.008   20.751660    5.840571   -1.737020
 127 H     1.0000    0     1.008   17.155629   11.077399   -1.434756
 128 H     1.0000    0     1.008   19.818300   12.274493    0.101268
 129 H     1.0000    0     1.008   17.845229    6.875351    0.840239
 130 H     1.0000    0     1.008   16.983987    9.462532    2.710942
 131 H     1.0000    0     1.008   22.513132    7.633018    2.177185
 132 H     1.0000    0     1.008   17.227600    9.856447    6.510712
 133 H     1.0000    0     1.008   19.587679   11.159146    8.501890
 134 H     1.0000    0     1.008   18.635763    8.001614    8.916660
 135 H     1.0000    0     1.008   25.034952    7.459683    5.671543
 136 H     1.0000    0     1.008   23.379117    6.617549    8.470301
 137 H     1.0000    0     1.008   22.307902   11.112959   -6.331016
 138 H     1.0000    0     1.008   22.474822   13.171181   -3.694809
 139 H     1.0000    0     1.008   19.578160   12.733473   -5.265627
 140 H     1.0000    0     1.008  -25.838254    5.126713   -6.408400

--------------------------------
INTERNAL COORDINATES (ANGSTROEM)
--------------------------------
 O      0   0   0     0.000000000000     0.00000000     0.00000000
 C      1   0   0     1.393751588713     0.00000000     0.00000000
 C      2   1   0     1.402116306082   116.89297722     0.00000000
 O      3   2   1     1.390817575270   119.63427201   358.92796225
 C      4   3   2     1.428264117665   113.93574084    81.66789519
 C      3   2   1     1.398421802284   120.24618276   181.47287209
 O      6   3   2     1.392282869004   117.70848004   177.71062242
 C      7   6   3     1.429009197101   114.19049981   116.70244910
 C      2   1   3     1.404697895945   122.85082585   181.06545635
 C      9   2   1     1.519435971557   117.35318954   358.89778272
 C      9   2   1     1.410570064059   119.71510955   178.80449731
 C     11   9   2     1.524599313754   122.25100429   180.07363201
 C     12  11   9     1.515907218531   113.51706998    82.00429024
 C     13  12  11     1.345100011344   127.86599592   113.56539017
 C     14  13  12     1.513358933838   120.63981419   182.13914825
 C     14  13  12     1.521428197540   123.17746183     0.77626660
 C     16  14  13     1.556176394811   115.31112808    83.19050673
 C     17  16  14     1.506908566969   114.76058417    60.08038406
 C     18  17  16     1.345373384870   128.67007620   111.50010616
 C     19  18  17     1.511849329430   124.74265410     1.71692440
 C     19  18  17     1.523697993264   119.83426882   181.12229961
 C     21  19  18     1.556334546387   115.00930688    83.84562157
 C     22  21  19     1.506785269170   115.18232008    58.89275274
 C     23  22  21     1.345624166293   128.71047430   112.00122811
 C     24  23  22     1.511781949148   124.65804341     1.18273852
 C     24  23  22     1.523165307821   119.67905122   180.11823290
 C     26  24  23     1.556913099035   115.31977796    86.61633810
 C     27  26  24     1.506953834171   115.32698775    61.54733093
 C     28  27  26     1.345667416581   128.46436630   109.43425868
 C     29  28  27     1.511864051399   124.68255746     1.47468050
 C     29  28  27     1.522556431528   119.81290692   180.64355529
 C     31  29  28     1.556971159812   115.20393719    87.37539100
 C     32  31  29     1.509074843152   115.35198409    59.38363850
 C     33  32  31     1.344801355388   127.97189728   105.45994832
 C     34  33  32     1.513309000609   124.12833893   359.40581057
 C     34  33  32     1.523607338250   123.36941940   179.52892941
 C     36  34  33     1.531813942681   116.60659831   358.88716986
 C     37  36  34     1.517513476394   121.18336480   181.65105370
 C     38  37  36     1.344440647839   134.96326830   357.79570756
 C     39  38  37     1.514656076919   127.25967058   359.84751652
 C     39  38  37     1.528938127296   121.88309237   179.77283424
 C     41  39  38     1.531512465959   117.37504973     0.50474002
 C     42  41  39     1.516370352144   120.75808769   179.09440147
 C     43  42  41     1.346184860938   135.31504372   359.39306518
 C     44  43  42     1.514117027648   127.54674840     0.57706037
 C     44  43  42     1.523283436120   118.76672319   179.76911867
 C     46  44  43     1.554140995886   115.38040488   115.64023579
 C     47  46  44     1.507357912891   113.31837314   297.35825224
 C     48  47  46     1.344210492993   128.44684109   240.32193897
 C     49  48  47     1.523467083425   123.12019083   178.08801239
 C     50  49  48     1.544072825533   118.72115042    11.50718135
 C     51  50  49     1.508798522589   113.55764981    70.84455699
 C     52  51  50     1.344518878563   128.35089885   124.91392088
 C     53  52  51     1.511107963297   125.27540627     0.83601821
 C     53  52  51     1.512859295805   120.58535299   180.53413752
 H     55  53  52     1.099805921584   111.01867722   121.14923118
 C     49  48  47     1.513228019943   124.38470782   359.65393698
 C      6   3   2     1.438270590425   122.21880808     0.63998263
 O     58   6   3     1.294339296167   121.20445686   179.00322234
 H      5   4   3     1.094284417277   106.71688465   179.00225782
 H      5   4   3     1.098539721857   111.21321269    60.05654716
 H      5   4   3     1.096942224653   111.32451012   298.09432994
 H      8   7   6     1.094981785517   106.66745347   178.46555580
 H      8   7   6     1.094065702115   110.43657367    58.92417235
 H      8   7   6     1.100155390417   111.07909786   296.99758148
 H     10   9   2     1.101463585582   111.97086360   297.67524907
 H     10   9   2     1.090881092637   112.44385302   177.45893178
 H     10   9   2     1.099730684638   111.57471294    57.20373023
 H     12  11   9     1.100009307075   110.30498736   319.85116088
 H     12  11   9     1.092479823766   107.07136679   203.59098227
 H     13  12  11     1.092686295360   114.77801173   295.29979391
 H     15  14  13     1.096038660993   111.91557501   357.20809368
 H     15  14  13     1.098824635538   111.43410939   235.93777321
 H     15  14  13     1.100282548049   110.90664432   117.90490537
 H     16  14  13     1.096416775791   108.86530455   321.62454104
 H     16  14  13     1.098838574619   109.08265202   204.95071931
 H     17  16  14     1.099903976528   107.82584989   298.77600851
 H     17  16  14     1.096008620576   107.87627050   184.22294649
 H     18  17  16     1.092454639315   114.48479654   291.69833675
 H     20  19  18     1.093204051118   113.36278968   355.08285749
 H     20  19  18     1.097965929759   110.75434806   233.49398308
 H     20  19  18     1.099825831667   110.29042488   116.22338606
 H     21  19  18     1.097758763134   109.46963354   323.26897775
 H     21  19  18     1.098383133440   109.62982476   206.41395997
 H     22  21  19     1.100368816331   107.34348319   297.83713171
 H     22  21  19     1.095810628121   107.83471614   183.46936212
 H     23  22  21     1.092190960202   114.46023054   291.39329876
 H     25  24  23     1.093160846735   113.31842898   355.16425894
 H     25  24  23     1.097592932422   110.86410518   233.56485096
 H     25  24  23     1.099756414903   110.24818851   116.26047036
 H     26  24  23     1.097650195843   109.25185101   326.09734077
 H     26  24  23     1.098518993114   109.66095179   209.32025701
 H     27  26  24     1.100152189145   107.43352574   300.06921278
 H     27  26  24     1.095773850780   107.61866314   185.78893022
 H     28  27  26     1.092113672482   114.68337734   289.13471868
 H     30  29  28     1.093139140839   113.37234525   355.32806207
 H     30  29  28     1.097524889016   110.77920614   233.69980802
 H     30  29  28     1.099783720692   110.22493090   116.45172084
 H     31  29  28     1.097680213644   109.38510798   326.76879225
 H     31  29  28     1.098582021626   109.58668933   209.93328174
 H     32  31  29     1.099749255591   107.46151463   298.23535944
 H     32  31  29     1.095656154492   107.58518191   183.99541275
 H     33  32  31     1.088457750156   114.05908541   285.40944885
 H     35  34  33     1.092583773081   113.40705645     0.63779722
 H     35  34  33     1.099310577784   110.42995909   239.60531783
 H     35  34  33     1.099345273577   110.66971817   122.17898461
 H     36  34  33     1.099911448885   107.46075070   122.56754475
 H     36  34  33     1.100075829964   107.43786478   235.42220588
 H     37  36  34     1.101672649712   108.65343571    57.72327910
 H     37  36  34     1.101232789524   108.40929777   305.02862834
 H     38  37  36     1.089701698890   109.33827833   177.85411599
 H     40  39  38     1.087597504458   114.31627448     0.04381811
 H     40  39  38     1.099635752210   110.09620426   238.43175597
 H     40  39  38     1.099627158347   110.17751837   121.75941772
 H     41  39  38     1.099985307237   107.40726009   124.29840266
 H     41  39  38     1.100085170449   107.18686475   236.93882717
 H     42  41  39     1.101450662277   108.67630232    55.75255115
 H     42  41  39     1.101370371687   108.73008582   302.78860050
 H     43  42  41     1.093082337918   109.97840557   179.64000932
 H     45  44  43     1.088003933897   113.92235988     8.00655199
 H     45  44  43     1.098829357863   110.96369445   246.38962983
 H     45  44  43     1.099273592338   109.90709633   129.28474033
 H     46  44  43     1.096875645457   109.77826976   352.76484700
 H     46  44  43     1.101249056329   108.68826707   236.15027235
 H     47  46  44     1.094720200190   107.94571138   173.43616572
 H     47  46  44     1.100250840739   108.68475207    58.90736149
 H     48  47  46     1.089034403279   113.72364993    59.56539365
 H     50  49  48     1.102205662823   107.43736612   248.17114046
 H     50  49  48     1.100960221734   108.24597572   135.48658851
 H     51  50  49     1.100654415280   109.04544505   307.89455788
 H     51  50  49     1.094840174981   107.71939720   193.64446509
 H     52  51  50     1.090774877342   114.71118570   305.63084915
 H     54  53  52     1.092860713610   113.51276976   358.30190090
 H     54  53  52     1.099415649531   110.49076605   236.82537163
 H     54  53  52     1.099554809574   110.46203269   119.56337654
 H     55  53  52     1.095306691809   111.93082643     0.13302953
 H     55  53  52     1.099814260726   111.05820645   239.14305085
 H     57  49  48     1.092571641169   113.52899283     4.44399847
 H     57  49  48     1.099509140439   110.55961494   243.05155000
 H     57  49  48     1.099341304952   110.42808099   125.74495727
 H      1   2   3     0.969816929061   108.36882421   194.08934001

---------------------------
INTERNAL COORDINATES (A.U.)
---------------------------
 O      0   0   0     0.000000000000     0.00000000     0.00000000
 C      1   0   0     2.633808801384     0.00000000     0.00000000
 C      2   1   0     2.649615826401   116.89297722     0.00000000
 O      3   2   1     2.628264319504   119.63427201   358.92796225
 C      4   3   2     2.699028029293   113.93574084    81.66789519
 C      3   2   1     2.642634226021   120.24618276   181.47287209
 O      6   3   2     2.631033323368   117.70848004   177.71062242
 C      7   6   3     2.700436025376   114.19049981   116.70244910
 C      2   1   3     2.654494324231   122.85082585   181.06545635
 C      9   2   1     2.871317864271   117.35318954   358.89778272
 C      9   2   1     2.665591113779   119.71510955   178.80449731
 C     11   9   2     2.881075166960   122.25100429   180.07363201
 C     12  11   9     2.864649487457   113.51706998    82.00429024
 C     13  12  11     2.541870644175   127.86599592   113.56539017
 C     14  13  12     2.859833927277   120.63981419   182.13914825
 C     14  13  12     2.875082625776   123.17746183     0.77626660
 C     16  14  13     2.940747202265   115.31112808    83.19050673
 C     17  16  14     2.847644500431   114.76058417    60.08038406
 C     18  17  16     2.542387245270   128.67007620   111.50010616
 C     19  18  17     2.856981188374   124.74265410     1.71692440
 C     19  18  17     2.879371918074   119.83426882   181.12229961
 C     21  19  18     2.941046065431   115.00930688    83.84562157
 C     22  21  19     2.847411501359   115.18232008    58.89275274
 C     23  22  21     2.542861153480   128.71047430   112.00122811
 C     24  23  22     2.856853858095   124.65804341     1.18273852
 C     24  23  22     2.878365288471   119.67905122   180.11823290
 C     26  24  23     2.942139371491   115.31977796    86.61633810
 C     27  26  24     2.847730043047   115.32698775    61.54733093
 C     28  27  26     2.542942884680   128.46436630   109.43425868
 C     29  28  27     2.857009008865   124.68255746     1.47468050
 C     29  28  27     2.877214679028   119.81290692   180.64355529
 C     31  29  28     2.942249090459   115.20393719    87.37539100
 C     32  31  29     2.851738169147   115.35198409    59.38363850
 C     33  32  31     2.541306266210   127.97189728   105.45994832
 C     34  33  32     2.859739567148   124.12833893   359.40581057
 C     34  33  32     2.879200604926   123.36941940   179.52892941
 C     36  34  33     2.894708839789   116.60659831   358.88716986
 C     37  36  34     2.867684874919   121.18336480   181.65105370
 C     38  37  36     2.540624627727   134.96326830   357.79570756
 C     39  38  37     2.862285172457   127.25967058   359.84751652
 C     39  38  37     2.889274336300   121.88309237   179.77283424
 C     41  39  38     2.894139131350   117.37504973     0.50474002
 C     42  41  39     2.865524683150   120.75808769   179.09440147
 C     43  42  41     2.543920712804   135.31504372   359.39306518
 C     44  43  42     2.861266516962   127.54674840     0.57706037
 C     44  43  42     2.878588518605   118.76672319   179.76911867
 C     46  44  43     2.936900855724   115.38040488   115.64023579
 C     47  46  44     2.848493641163   113.31837314   297.35825224
 C     48  47  46     2.540189698100   128.44684109   240.32193897
 C     49  48  47     2.878935561717   123.12019083   178.08801239
 C     50  49  48     2.917874771087   118.72115042    11.50718135
 C     51  50  49     2.851215998959   113.55764981    70.84455699
 C     52  51  50     2.540772462371   128.35089885   124.91392088
 C     53  52  51     2.855580209418   125.27540627     0.83601821
 C     53  52  51     2.858889748229   120.58535299   180.53413752
 H     55  53  52     2.078331992258   111.01867722   121.14923118
 C     49  48  47     2.859586535869   124.38470782   359.65393698
 C      6   3   2     2.717937522376   122.21880808     0.63998263
 O     58   6   3     2.445946794128   121.20445686   179.00322234
 H      5   4   3     2.067897861271   106.71688465   179.00225782
 H      5   4   3     2.075939221544   111.21321269    60.05654716
 H      5   4   3     2.072920389328   111.32451012   298.09432994
 H      8   7   6     2.069215696260   106.66745347   178.46555580
 H      8   7   6     2.067484549514   110.43657367    58.92417235
 H      8   7   6     2.078992392645   111.07909786   296.99758148
 H     10   9   2     2.081464523237   111.97086360   297.67524907
 H     10   9   2     2.061466509757   112.44385302   177.45893178
 H     10   9   2     2.078189815036   111.57471294    57.20373023
 H     12  11   9     2.078716335137   110.30498736   319.85116088
 H     12  11   9     2.064487673751   107.07136679   203.59098227
 H     13  12  11     2.064877848520   114.77801173   295.29979391
 H     15  14  13     2.071212901466   111.91557501   357.20809368
 H     15  14  13     2.076477630373   111.43410939   235.93777321
 H     15  14  13     2.079232685745   110.90664432   117.90490537
 H     16  14  13     2.071927434882   108.86530455   321.62454104
 H     16  14  13     2.076503971418   109.08265202   204.95071931
 H     17  16  14     2.078517289248   107.82584989   298.77600851
 H     17  16  14     2.071156133305   107.87627050   184.22294649
 H     18  17  16     2.064440082036   114.48479654   291.69833675
 H     20  19  18     2.065856265106   113.36278968   355.08285749
 H     20  19  18     2.074854911622   110.75434806   233.49398308
 H     20  19  18     2.078369616864   110.29042488   116.22338606
 H     21  19  18     2.074463423435   109.46963354   323.26897775
 H     21  19  18     2.075643312319   109.62982476   206.41395997
 H     22  21  19     2.079395709173   107.34348319   297.83713171
 H     22  21  19     2.070781981789   107.83471614   183.46936212
 H     23  22  21     2.063941800727   114.46023054   291.39329876
 H     25  24  23     2.065774620655   113.31842898   355.16425894
 H     25  24  23     2.074150048806   110.86410518   233.56485096
 H     25  24  23     2.078238438190   110.24818851   116.26047036
 H     26  24  23     2.074258260988   109.25185101   326.09734077
 H     26  24  23     2.075900049896   109.66095179   209.32025701
 H     27  26  24     2.078986343119   107.43352574   300.06921278
 H     27  26  24     2.070712482687   107.61866314   185.78893022
 H     28  27  26     2.063795748102   114.68337734   289.13471868
 H     30  29  28     2.065733602455   113.37234525   355.32806207
 H     30  29  28     2.074021465402   110.77920614   233.69980802
 H     30  29  28     2.078290038652   110.22493090   116.45172084
 H     31  29  28     2.074314986412   109.38510798   326.76879225
 H     31  29  28     2.076019156523   109.58668933   209.93328174
 H     32  31  29     2.078224909050   107.46151463   298.23535944
 H     32  31  29     2.070490068935   107.58518191   183.99541275
 H     33  32  31     2.056887056139   114.05908541   285.40944885
 H     35  34  33     2.064684109490   113.40705645     0.63779722
 H     35  34  33     2.077395928134   110.42995909   239.60531783
 H     35  34  33     2.077461493681   110.66971817   122.17898461
 H     36  34  33     2.078531409957   107.46075070   122.56754475
 H     36  34  33     2.078842045177   107.43786478   235.42220588
 H     37  36  34     2.081859597186   108.65343571    57.72327910
 H     37  36  34     2.081028381894   108.40929777   305.02862834
 H     38  37  36     2.059237778572   109.33827833   177.85411599
 H     40  39  38     2.055261427363   114.31627448     0.04381811
 H     40  39  38     2.078010418746   110.09620426   238.43175597
 H     40  39  38     2.077994178699   110.17751837   121.75941772
 H     41  39  38     2.078670982015   107.40726009   124.29840266
 H     41  39  38     2.078859696137   107.18686475   236.93882717
 H     42  41  39     2.081440101730   108.67630232    55.75255115
 H     42  41  39     2.081288374503   108.73008582   302.78860050
 H     43  42  41     2.065626260491   109.97840557   179.64000932
 H     45  44  43     2.056029467695   113.92235988     8.00655199
 H     45  44  43     2.076486554275   110.96369445   246.38962983
 H     45  44  43     2.077326035770   109.90709633   129.28474033
 H     46  44  43     2.072794572882   109.77826976   352.76484700
 H     46  44  43     2.081059121702   108.68826707   236.15027235
 H     47  46  44     2.068721371630   107.94571138   173.43616572
 H     47  46  44     2.079172767613   108.68475207    58.90736149
 H     48  47  46     2.057976772617   113.72364993    59.56539365
 H     50  49  48     2.082866845993   107.43736612   248.17114046
 H     50  49  48     2.080513303419   108.24597572   135.48658851
 H     51  50  49     2.079935412971   109.04544505   307.89455788
 H     51  50  49     2.068948091129   107.71939720   193.64446509
 H     52  51  50     2.061265791938   114.71118570   305.63084915
 H     54  53  52     2.065207451244   113.51276976   358.30190090
 H     54  53  52     2.077594484961   110.49076605   236.82537163
 H     54  53  52     2.077857459332   110.46203269   119.56337654
 H     55  53  52     2.069829680171   111.93082643     0.13302953
 H     55  53  52     2.078347750953   111.05820645   239.14305085
 H     57  49  48     2.064661183499   113.52899283     4.44399847
 H     57  49  48     2.077771157172   110.55961494   243.05155000
 H     57  49  48     2.077453994068   110.42808099   125.74495727
 H      1   2   3     1.832688395967   108.36882421   194.08934001


           ************************************************************
           *        Program running with 4 parallel MPI-processes     *
           *              working on a common directory               *
           ************************************************************
------------------------------------------------------------------------------
                   ___                                                        
                  /   \      - P O W E R E D   B Y -                         
                 /     \                                                     
                 |  |  |   _    _      __       _____    __    __             
                 |  |  |  | |  | |    /  \     |  _  \  |  |  /  |          
                  \  \/   | |  | |   /    \    | | | |  |  | /  /          
                 / \  \   | |__| |  /  /\  \   | |_| |  |  |/  /          
                |  |  |   |  __  | /  /__\  \  |    /   |      \           
                |  |  |   | |  | | |   __   |  |    \   |  |\   \          
                \     /   | |  | | |  |  |  |  | |\  \  |  | \   \       
                 \___/    |_|  |_| |__|  |__|  |_| \__\ |__|  \__/        
                                                                              
                      - O R C A' S   B I G   F R I E N D -                    
                                      &                                       
                       - I N T E G R A L  F E E D E R -                       
                                                                              
 v1 FN, 2020, v2 2021                                                         
------------------------------------------------------------------------------


Reading SHARK input file UQ9_2e_1H_B3LYP_631Gd_opt.SHARKINP.tmp ... ok
----------------------
SHARK INTEGRAL PACKAGE
----------------------

Number of atoms                             ...    141
Number of basis functions                   ...    978
Number of shells                            ...    514
Maximum angular momentum                    ...      2
Integral batch strategy                     ... SHARK/LIBINT Hybrid
RI-J (if used) integral strategy            ... SPLIT-RIJ (Revised 2003 algorithm where possible)
Printlevel                                  ...      1
Contraction scheme used                     ... SEGMENTED contraction
Coulomb Range Separation                    ... NOT USED
Exchange Range Separation                   ... NOT USED
Finite Nucleus Model                        ... NOT USED
Auxiliary Coulomb fitting basis             ... AVAILABLE
   # of basis functions in Aux-J            ...   3755
   # of shells in Aux-J                     ...   1285
   Maximum angular momentum in Aux-J        ...      4
Auxiliary J/K fitting basis                 ... NOT available
Auxiliary Correlation fitting basis         ... NOT available
Auxiliary 'external' fitting basis          ... NOT available
Integral threshold                          ...     2.500000e-11
Primitive cut-off                           ...     2.500000e-12
Primitive pair pre-selection threshold      ...     2.500000e-12

Calculating pre-screening integrals         ... done (  0.1 sec) Dimension = 514
Organizing shell pair data                  ... done (  0.2 sec)
Shell pair information
Total number of shell pairs                 ...    132355
Shell pairs after pre-screening             ...     36197
Total number of primitive shell pairs       ...    724470
Primitive shell pairs kept                  ...    104724
          la=0 lb=0:  15340 shell pairs
          la=1 lb=0:  11830 shell pairs
          la=1 lb=1:   2331 shell pairs
          la=2 lb=0:   4520 shell pairs
          la=2 lb=1:   1828 shell pairs
          la=2 lb=2:    348 shell pairs

Calculating one electron integrals          ... done (  0.2 sec)
Calculating RI/J V-Matrix + Cholesky decomp.... done (  0.9 sec)
Calculating Nuclear repulsion               ... done (  0.0 sec) ENN=   6890.954104063280 Eh

SHARK setup successfully completed in   1.7 seconds

Maximum memory used throughout the entire GTOINT-calculation: 136.9 MB


           ************************************************************
           *        Program running with 4 parallel MPI-processes     *
           *              working on a common directory               *
           ************************************************************

Diagonalization of the overlap matrix:
Smallest eigenvalue                        ... 3.496e-04
Time for diagonalization                   ...    0.131 sec
Threshold for overlap eigenvalues          ... 1.000e-08
Number of eigenvalues below threshold      ... 0
Time for construction of square roots      ...    0.103 sec
Total time needed                          ...    0.238 sec

-------------------
DFT GRID GENERATION
-------------------

General Integration Accuracy     IntAcc      ... 4.959
Radial Grid Type                 RadialGrid  ... OptM3 with GC (2021)
Angular Grid (max. ang.)         AngularGrid ... 6 (Lebedev-590)
Angular grid pruning method      GridPruning ... 4 (adaptive)
Weight generation scheme         WeightScheme... Becke
Basis function cutoff            BFCut       ... 1.0000e-11
Integration weight cutoff        WCut        ... 1.0000e-14
Angular grids for H and He will be reduced by one unit
Partially contracted basis set               ... off
Rotationally invariant grid construction     ... off

Total number of grid points                  ...  1519383
Total number of batches                      ...    23816
Average number of points per batch           ...       63
Average number of grid points per atom       ...    10776
Time for grid setup =   29.702 sec

--------------------
COSX GRID GENERATION
--------------------

GRIDX 1
-------
General Integration Accuracy     IntAcc      ... 4.020
Radial Grid Type                 RadialGrid  ... OptM3 with GC (2021)
Angular Grid (max. ang.)         AngularGrid ... 2 (Lebedev-110)
Angular grid pruning method      GridPruning ... 4 (adaptive)
Weight generation scheme         WeightScheme... Becke
Basis function cutoff            BFCut       ... 1.0000e-11
Integration weight cutoff        WCut        ... 1.0000e-14
Angular grids for H and He will be reduced by one unit
Partially contracted basis set               ... on
Rotationally invariant grid construction     ... off

Total number of grid points                  ...   160598
Total number of batches                      ...     2581
Average number of points per batch           ...       62
Average number of grid points per atom       ...     1139
UseSFitting                                  ... on

GRIDX 2
-------
General Integration Accuracy     IntAcc      ... 4.338
Radial Grid Type                 RadialGrid  ... OptM3 with GC (2021)
Angular Grid (max. ang.)         AngularGrid ... 3 (Lebedev-194)
Angular grid pruning method      GridPruning ... 4 (adaptive)
Weight generation scheme         WeightScheme... Becke
Basis function cutoff            BFCut       ... 1.0000e-11
Integration weight cutoff        WCut        ... 1.0000e-14
Angular grids for H and He will be reduced by one unit
Partially contracted basis set               ... on
Rotationally invariant grid construction     ... off

Total number of grid points                  ...   347520
Total number of batches                      ...     5505
Average number of points per batch           ...       63
Average number of grid points per atom       ...     2465
UseSFitting                                  ... on

GRIDX 3
-------
General Integration Accuracy     IntAcc      ... 4.871
Radial Grid Type                 RadialGrid  ... OptM3 with GC (2021)
Angular Grid (max. ang.)         AngularGrid ... 4 (Lebedev-302)
Angular grid pruning method      GridPruning ... 4 (adaptive)
Weight generation scheme         WeightScheme... Becke
Basis function cutoff            BFCut       ... 1.0000e-11
Integration weight cutoff        WCut        ... 1.0000e-14
Angular grids for H and He will be reduced by one unit
Partially contracted basis set               ... on
Rotationally invariant grid construction     ... off

Total number of grid points                  ...   670113
Total number of batches                      ...    10547
Average number of points per batch           ...       63
Average number of grid points per atom       ...     4753
UseSFitting                                  ... on

Time for X-Grid setup             =   21.307 sec


--------------------
CPCM SOLVATION MODEL
--------------------
CPCM parameters:
  Epsilon                                         ...      80.4000
  Refrac                                          ...       1.3300
  Rsolv                                           ...       1.3000
  Surface type                                    ... GAUSSIAN VDW
  Epsilon function type                           ...         CPCM
Radii:
 Radius for O  used is    3.4469 Bohr (=   1.8240 Ang.)
 Radius for C  used is    3.8550 Bohr (=   2.0400 Ang.)
 Radius for H  used is    2.4944 Bohr (=   1.3200 Ang.)
Calculating surface                               ...        done! (  0.0s)
GEPOL surface points                              ...         7380
GEPOL Volume                                      ...    7409.8716
GEPOL Surface-area                                ...    3773.7749
Calculating surface distance matrix               ...        done! (  0.3s)
Performing Cholesky decomposition & store         ...        done! (  2.6s)
Overall time for CPCM initialization              ...                 2.9s
--------------
SCF ITERATIONS
--------------
ITER       Energy         Delta-E        Max-DP      RMS-DP      [F,P]     Damp
               ***  Starting incremental Fock matrix formation  ***
                      *** Initiating the SOSCF procedure ***
                      *** Re-Reading the Fockian *** 
                      *** Removing any level shift *** 
ITER      Energy       Delta-E        Grad      Rot      Max-DP    RMS-DP
  0  -2406.92252685 -2406.9225268457  0.000265  0.000265  0.001242  0.000011
               *** Restarting incremental Fock matrix formation ***
  1  -2406.92261825  -0.0000914039  0.000093  0.000264  0.000474  0.000007
  2  -2406.92262789  -0.0000096441  0.000019  0.000067  0.000101  0.000001
  3  -2406.92262796  -0.0000000664  0.000042  0.000062  0.000110  0.000001
  4  -2406.92262807  -0.0000001050  0.000014  0.000027  0.000046  0.000000
  5  -2406.92262808  -0.0000000140  0.000008  0.000022  0.000020  0.000000
  6  -2406.92262810  -0.0000000251  0.000005  0.000012  0.000011  0.000000
                  ***Gradient check signals convergence***
              ***Rediagonalizing the Fockian in SOSCF/NRSCF***

               *****************************************************
               *                     SUCCESS                       *
               *           SCF CONVERGED AFTER   7 CYCLES          *
               *****************************************************

Old exchange energy                            =    -68.578226026 Eh
New exchange energy                            =    -68.578230364 Eh
Exchange energy change after final integration =     -0.000004338 Eh
Total energy after final integration           =  -2406.922632437 Eh
Final COS-X integration done in                =   106.453 sec
Total Energy       :        -2406.92263244 Eh          -65495.69457 eV
  Last Energy change         ...    4.7430e-09  Tolerance :   1.0000e-08
  Last MAX-Density change    ...    5.7732e-15  Tolerance :   1.0000e-07
             **** THE GBW FILE WAS UPDATED (UQ9_2e_1H_B3LYP_631Gd_opt.gbw) ****
             **** DENSITY UQ9_2e_1H_B3LYP_631Gd_opt.scfp WAS UPDATED ****
             **** ENERGY FILE WAS UPDATED (UQ9_2e_1H_B3LYP_631Gd_opt.en.tmp) ****
             **** THE GBW FILE WAS UPDATED (UQ9_2e_1H_B3LYP_631Gd_opt.gbw) ****
             **** DENSITY UQ9_2e_1H_B3LYP_631Gd_opt.scfp WAS UPDATED ****
Total SCF time: 0 days 0 hours 9 min 2 sec 

Maximum memory used throughout the entire SCF-calculation: 1165.6 MB

-------------------------   --------------------
FINAL SINGLE POINT ENERGY     -2406.922632437152
-------------------------   --------------------


           ************************************************************
           *        Program running with 4 parallel MPI-processes     *
           *              working on a common directory               *
           ************************************************************
------------------------------------------------------------------------------
                         ORCA SCF GRADIENT CALCULATION
------------------------------------------------------------------------------

 ... reading COSX grid (gridx3)
Gradient of the Kohn-Sham DFT energy:
Kohn-Sham wavefunction type      ... RKS
Hartree-Fock exchange scaling    ...    0.200
Number of operators              ...    1
Number of atoms                  ...  141
Basis set dimensions             ...  978
Integral neglect threshold       ... 2.5e-11
Integral primitive cutoff        ... 2.5e-12
SHARK Integral package           ... ON

Nuc. rep. gradient       (SHARK) ... done (  0.0 sec)
HCore & Overlap gradient (SHARK) ... done (  2.9 sec)
RI-J gradient            (SHARK) ... done ( 10.3 sec)
COSX-gradient                    ... done (139.6 sec)
Exchange-correlation gradient    ... done

------------------
CARTESIAN GRADIENT
------------------

   1   O   :    0.000005029    0.000001190   -0.000004853
   2   C   :   -0.000001486   -0.000004274   -0.000001510
   3   C   :    0.000007368   -0.000003532    0.000002405
   4   O   :   -0.000003113    0.000002347   -0.000002481
   5   C   :    0.000003966    0.000000712   -0.000001934
   6   C   :   -0.000003238    0.000000113   -0.000011156
   7   O   :    0.000000647    0.000003721    0.000002861
   8   C   :    0.000001062   -0.000002865   -0.000002148
   9   C   :    0.000006375    0.000000173    0.000003734
  10   C   :   -0.000001998   -0.000003235   -0.000001050
  11   C   :    0.000001374    0.000005170   -0.000006203
  12   C   :    0.000012620   -0.000005705    0.000002353
  13   C   :   -0.000006057    0.000004741   -0.000000653
  14   C   :    0.000000502    0.000000900    0.000000306
  15   C   :    0.000000425   -0.000003876   -0.000003508
  16   C   :   -0.000000914    0.000004780    0.000002728
  17   C   :    0.000004514   -0.000006264   -0.000001820
  18   C   :    0.000002215   -0.000001948    0.000002025
  19   C   :    0.000002101   -0.000006755   -0.000005212
  20   C   :    0.000004975    0.000002454   -0.000002475
  21   C   :   -0.000001784    0.000003778    0.000002236
  22   C   :    0.000003891    0.000003620   -0.000000985
  23   C   :   -0.000000862   -0.000005503   -0.000003744
  24   C   :    0.000003109    0.000005427   -0.000002509
  25   C   :   -0.000000143   -0.000002622    0.000005919
  26   C   :   -0.000002458   -0.000002331   -0.000001329
  27   C   :    0.000003673   -0.000005677    0.000003462
  28   C   :    0.000001229    0.000003243    0.000002145
  29   C   :    0.000000108    0.000000176   -0.000001741
  30   C   :    0.000003216    0.000000972   -0.000004469
  31   C   :   -0.000002934    0.000004495    0.000005620
  32   C   :    0.000006389    0.000001168   -0.000003439
  33   C   :   -0.000004279   -0.000004578   -0.000003660
  34   C   :    0.000001573    0.000005480   -0.000003867
  35   C   :    0.000003270    0.000000894    0.000000956
  36   C   :   -0.000001613   -0.000000621    0.000001439
  37   C   :   -0.000002059   -0.000000335    0.000001813
  38   C   :    0.000003613   -0.000002190    0.000003238
  39   C   :    0.000000789    0.000003391   -0.000005852
  40   C   :    0.000000629   -0.000001702   -0.000002260
  41   C   :   -0.000001685    0.000001672    0.000000607
  42   C   :   -0.000001601   -0.000001676   -0.000006691
  43   C   :    0.000007551   -0.000002122   -0.000000239
  44   C   :   -0.000008373    0.000004723   -0.000004072
  45   C   :    0.000000083    0.000001848    0.000007209
  46   C   :   -0.000000420    0.000007490    0.000005221
  47   C   :   -0.000001196   -0.000008364    0.000007769
  48   C   :    0.000001235    0.000006932   -0.000002108
  49   C   :    0.000000340   -0.000001991   -0.000003683
  50   C   :    0.000006665    0.000000864    0.000002912
  51   C   :   -0.000000512   -0.000001312    0.000003155
  52   C   :   -0.000004214   -0.000001703   -0.000008304
  53   C   :    0.000000853    0.000000007    0.000003264
  54   C   :    0.000001901    0.000002356   -0.000003261
  55   C   :   -0.000001960   -0.000000615   -0.000002881
  56   H   :    0.000000900    0.000001243   -0.000000224
  57   C   :    0.000002167   -0.000003331    0.000002196
  58   C   :   -0.000015416   -0.000016546   -0.000000767
  59   O   :    0.000009414    0.000002681   -0.000007675
  60   H   :   -0.000000705   -0.000002213   -0.000002847
  61   H   :   -0.000000055   -0.000000586   -0.000002299
  62   H   :    0.000000326   -0.000001707   -0.000001439
  63   H   :    0.000001105   -0.000001222   -0.000000122
  64   H   :   -0.000000266    0.000001009   -0.000002119
  65   H   :   -0.000000777   -0.000000651   -0.000001903
  66   H   :    0.000001898   -0.000002046   -0.000004933
  67   H   :    0.000001396   -0.000002012   -0.000000808
  68   H   :    0.000001556    0.000001941   -0.000001057
  69   H   :   -0.000003620    0.000004683   -0.000001755
  70   H   :    0.000000775   -0.000002833   -0.000004841
  71   H   :    0.000004000   -0.000004103   -0.000001235
  72   H   :    0.000001877   -0.000000413   -0.000002035
  73   H   :    0.000001183    0.000000247   -0.000001360
  74   H   :    0.000000750    0.000000309   -0.000001135
  75   H   :   -0.000001700   -0.000001585   -0.000005263
  76   H   :    0.000003311   -0.000004549   -0.000002405
  77   H   :   -0.000000884    0.000001718   -0.000001512
  78   H   :    0.000000551   -0.000001393   -0.000001636
  79   H   :    0.000000511   -0.000000498   -0.000002403
  80   H   :    0.000001665   -0.000000224   -0.000001575
  81   H   :    0.000000908   -0.000001128    0.000001905
  82   H   :   -0.000000221   -0.000001378   -0.000001808
  83   H   :    0.000002278   -0.000000444   -0.000002265
  84   H   :    0.000000827    0.000000368    0.000000197
  85   H   :   -0.000000974   -0.000001865    0.000000296
  86   H   :    0.000001744   -0.000001379   -0.000001751
  87   H   :    0.000003015    0.000000430   -0.000001726
  88   H   :    0.000000282   -0.000000544   -0.000001158
  89   H   :    0.000002055   -0.000001965   -0.000004577
  90   H   :    0.000001112    0.000001092   -0.000001472
  91   H   :   -0.000000008   -0.000000083   -0.000000349
  92   H   :    0.000002040   -0.000001601   -0.000001108
  93   H   :    0.000000198   -0.000000730   -0.000002004
  94   H   :   -0.000000067    0.000001585   -0.000003462
  95   H   :    0.000002020   -0.000000424   -0.000001453
  96   H   :    0.000000558   -0.000000214    0.000000064
  97   H   :    0.000000914   -0.000000043    0.000000019
  98   H   :   -0.000000505   -0.000000441   -0.000000908
  99   H   :    0.000001795   -0.000000381   -0.000005158
 100   H   :   -0.000001148   -0.000003178   -0.000000714
 101   H   :   -0.000000415   -0.000002086    0.000001159
 102   H   :    0.000004514    0.000001849   -0.000000819
 103   H   :    0.000004354    0.000001915    0.000001969
 104   H   :    0.000002139   -0.000000458    0.000000920
 105   H   :    0.000000981   -0.000001076   -0.000001868
 106   H   :    0.000001019   -0.000001351    0.000000581
 107   H   :    0.000001477    0.000000046   -0.000001598
 108   H   :   -0.000000125   -0.000002677   -0.000001341
 109   H   :    0.000000129   -0.000000942   -0.000000691
 110   H   :    0.000002910    0.000001173   -0.000001214
 111   H   :    0.000001326   -0.000000673   -0.000001263
 112   H   :    0.000002104    0.000000755   -0.000000379
 113   H   :    0.000000747   -0.000000498    0.000000063
 114   H   :    0.000001435    0.000000349    0.000001228
 115   H   :    0.000001011    0.000000620   -0.000001350
 116   H   :    0.000002131   -0.000002726    0.000001808
 117   H   :    0.000003126    0.000002768   -0.000000477
 118   H   :    0.000000511   -0.000001220    0.000003069
 119   H   :    0.000000081   -0.000002444   -0.000001082
 120   H   :    0.000000439    0.000001411   -0.000002962
 121   H   :    0.000004321   -0.000001480   -0.000002650
 122   H   :    0.000001519    0.000000628   -0.000001628
 123   H   :    0.000002657    0.000000269   -0.000003688
 124   H   :    0.000004422   -0.000004808    0.000001959
 125   H   :   -0.000002784    0.000000437   -0.000002849
 126   H   :    0.000003043    0.000000733   -0.000005790
 127   H   :    0.000004858   -0.000001427   -0.000001801
 128   H   :   -0.000001840   -0.000002950   -0.000000358
 129   H   :   -0.000000761    0.000002315   -0.000002968
 130   H   :   -0.000001765    0.000001188   -0.000002495
 131   H   :    0.000001470    0.000001291   -0.000000279
 132   H   :    0.000002771    0.000001041    0.000002904
 133   H   :    0.000000930    0.000000642    0.000000307
 134   H   :   -0.000000666    0.000000453    0.000000000
 135   H   :    0.000001385    0.000000755   -0.000001876
 136   H   :    0.000001895   -0.000000015   -0.000000178
 137   H   :    0.000001316   -0.000000282    0.000000462
 138   H   :    0.000000005    0.000000344   -0.000000804
 139   H   :    0.000000607    0.000000446   -0.000001501
 140   H   :    0.000001759    0.000000990   -0.000001258
 141   H   :   -0.000000516   -0.000003016    0.000000027

Difference to translation invariance:
           :    0.0001316927   -0.0000490757   -0.0001440134

Difference to rotation invariance:
           :   -0.0002099183   -0.0009675891    0.0011773575

Norm of the cartesian gradient     ...    0.0000632387
RMS gradient                       ...    0.0000030748
MAX gradient                       ...    0.0000165457

-------
TIMINGS
-------

Total SCF gradient time            ...      227.922 sec

One electron gradient       ....       2.948 sec  (  1.3%)
RI-J Coulomb gradient       ....      10.258 sec  (  4.5%)
COSX gradient               ....     139.563 sec  ( 61.2%)
XC gradient                 ....      61.920 sec  ( 27.2%)
CPCM gradient               ....       6.798 sec  (  3.0%)
   A-Matrix (El+Nuc)        ....       1.500 sec  (  0.7%)
   Potential                ....       5.297 sec  (  2.3%)

Maximum memory used throughout the entire SCFGRAD-calculation: 319.6 MB
------------------------------------------------------------------------------
                         ORCA GEOMETRY RELAXATION STEP
------------------------------------------------------------------------------

Reading the OPT-File                    .... done
Getting information on internals        .... done
Copying old internal coords+grads       .... done
Making the new internal coordinates     .... (new redundants).... done
Validating the new internal coordinates .... (new redundants).... done
Calculating the B-matrix                .... done
Calculating the G,G- and P matrices     .... done
Transforming gradient to internals      .... done
Projecting the internal gradient        .... done
Number of atoms                         .... 141
Number of internal coordinates          .... 715
Current Energy                          .... -2406.922632437 Eh
Current gradient norm                   ....     0.000063239 Eh/bohr
Maximum allowed component of the step   ....  0.300
Current trust radius                    ....  0.300
Updating the Hessian (BFGS)             .... done
Forming the augmented Hessian           .... done
Diagonalizing the augmented Hessian     .... done
Last element of RFO vector              ....  0.999992451
Lowest eigenvalues of augmented Hessian:
 -0.000000095  0.000663300  0.001055543  0.001995491  0.003591407
Length of the computed step             ....  0.003885733
The final length of the internal step   ....  0.003885733
Converting the step to cartesian space:
 Initial RMS(Int)=    0.0001453182
Transforming coordinates:
 Iter   0:  RMS(Cart)=    0.0074464618 RMS(Int)=    0.0001453284
 Iter   1:  RMS(Cart)=    0.0000041788 RMS(Int)=    0.0000006361
 Iter   2:  RMS(Cart)=    0.0000000061 RMS(Int)=    0.0000000003
done
Storing new coordinates                 .... done

                                .--------------------.
          ----------------------|Geometry convergence|-------------------------
          Item                value                   Tolerance       Converged
          ---------------------------------------------------------------------
          Energy change       0.0000012917            0.0000002000      NO
          RMS gradient        0.0000043985            0.0000080000      YES
          MAX gradient        0.0000319754            0.0000300000      NO
          RMS step            0.0001453182            0.0001000000      NO
          MAX step            0.0007381544            0.0002000000      NO
          ........................................................
          Max(Bonds)      0.0000      Max(Angles)    0.01
          Max(Dihed)        0.04      Max(Improp)    0.00
          ---------------------------------------------------------------------

The optimization has not yet converged - more geometry cycles are needed


    ---------------------------------------------------------------------------
                         Redundant Internal Coordinates
                            (Angstroem and degrees)

        Definition                    Value    dE/dq     Step     New-Value
    ----------------------------------------------------------------------------
     1. B(C   1,O   0)                1.3938 -0.000001  0.0000    1.3938   
     2. B(C   2,C   1)                1.4021  0.000001  0.0000    1.4021   
     3. B(O   3,C   2)                1.3908  0.000005 -0.0000    1.3908   
     4. B(C   4,O   3)                1.4283 -0.000001  0.0000    1.4283   
     5. B(C   5,C   2)                1.3984 -0.000005  0.0000    1.3984   
     6. B(O   6,C   5)                1.3923  0.000008 -0.0000    1.3923   
     7. B(C   7,O   6)                1.4290  0.000002  0.0000    1.4290   
     8. B(C   8,C   1)                1.4047 -0.000001  0.0000    1.4047   
     9. B(C   9,C   8)                1.5194  0.000001 -0.0000    1.5194   
    10. B(C  10,C   8)                1.4106 -0.000007  0.0000    1.4106   
    11. B(C  11,C  10)                1.5246  0.000002 -0.0000    1.5246   
    12. B(C  12,C  11)                1.5159 -0.000003 -0.0000    1.5159   
    13. B(C  13,C  12)                1.3451  0.000002 -0.0000    1.3451   
    14. B(C  14,C  13)                1.5134  0.000001 -0.0000    1.5134   
    15. B(C  15,C  13)                1.5214  0.000002 -0.0000    1.5214   
    16. B(C  16,C  15)                1.5562  0.000003 -0.0000    1.5562   
    17. B(C  17,C  16)                1.5069  0.000000 -0.0000    1.5069   
    18. B(C  18,C  17)                1.3454  0.000001 -0.0000    1.3454   
    19. B(C  19,C  18)                1.5118  0.000002 -0.0000    1.5118   
    20. B(C  20,C  18)                1.5237 -0.000006  0.0000    1.5237   
    21. B(C  21,C  20)                1.5563  0.000000 -0.0000    1.5563   
    22. B(C  22,C  21)                1.5068 -0.000003  0.0000    1.5068   
    23. B(C  23,C  22)                1.3456 -0.000001  0.0000    1.3456   
    24. B(C  24,C  23)                1.5118 -0.000000  0.0000    1.5118   
    25. B(C  25,C  23)                1.5232 -0.000002 -0.0000    1.5232   
    26. B(C  26,C  25)                1.5569  0.000001  0.0000    1.5569   
    27. B(C  27,C  26)                1.5070 -0.000004  0.0000    1.5070   
    28. B(C  28,C  27)                1.3457 -0.000002 -0.0000    1.3457   
    29. B(C  29,C  28)                1.5119  0.000000  0.0000    1.5119   
    30. B(C  30,C  28)                1.5226 -0.000000  0.0000    1.5226   
    31. B(C  31,C  30)                1.5570  0.000004 -0.0000    1.5570   
    32. B(C  32,C  31)                1.5091 -0.000003 -0.0000    1.5091   
    33. B(C  33,C  32)                1.3448  0.000000 -0.0000    1.3448   
    34. B(C  34,C  33)                1.5133  0.000003 -0.0000    1.5133   
    35. B(C  35,C  33)                1.5236 -0.000005  0.0000    1.5236   
    36. B(C  36,C  35)                1.5318 -0.000001  0.0000    1.5318   
    37. B(C  37,C  36)                1.5175  0.000002 -0.0000    1.5175   
    38. B(C  38,C  37)                1.3444 -0.000000  0.0000    1.3444   
    39. B(C  39,C  38)                1.5147  0.000001 -0.0000    1.5147   
    40. B(C  40,C  38)                1.5289 -0.000001 -0.0000    1.5289   
    41. B(C  41,C  40)                1.5315 -0.000002  0.0000    1.5315   
    42. B(C  42,C  41)                1.5164 -0.000001 -0.0000    1.5164   
    43. B(C  43,C  42)                1.3462 -0.000002 -0.0000    1.3462   
    44. B(C  44,C  43)                1.5141  0.000001  0.0000    1.5141   
    45. B(C  45,C  43)                1.5233 -0.000005  0.0000    1.5233   
    46. B(C  46,C  45)                1.5541 -0.000005  0.0000    1.5542   
    47. B(C  47,C  46)                1.5074 -0.000004  0.0000    1.5074   
    48. B(C  48,C  47)                1.3442 -0.000005  0.0000    1.3442   
    49. B(C  49,C  48)                1.5235  0.000001 -0.0000    1.5235   
    50. B(C  50,C  49)                1.5441  0.000001 -0.0000    1.5441   
    51. B(C  51,C  50)                1.5088 -0.000002  0.0000    1.5088   
    52. B(C  52,C  51)                1.3445  0.000002 -0.0000    1.3445   
    53. B(C  53,C  52)                1.5111 -0.000001  0.0000    1.5111   
    54. B(C  54,C  52)                1.5129  0.000000 -0.0000    1.5129   
    55. B(H  55,C  54)                1.0998  0.000001 -0.0000    1.0998   
    56. B(C  56,C  48)                1.5132 -0.000002  0.0000    1.5132   
    57. B(C  57,C  10)                1.4444 -0.000008  0.0000    1.4444   
    58. B(C  57,C   5)                1.4383  0.000006 -0.0000    1.4383   
    59. B(O  58,C  57)                1.2943  0.000000 -0.0000    1.2943   
    60. B(H  59,C   4)                1.0943 -0.000001  0.0000    1.0943   
    61. B(H  60,C   4)                1.0985 -0.000000  0.0000    1.0985   
    62. B(H  61,C   4)                1.0969  0.000000 -0.0000    1.0969   
    63. B(H  62,C   7)                1.0950  0.000001 -0.0000    1.0950   
    64. B(H  63,C   7)                1.0941 -0.000002  0.0000    1.0941   
    65. B(H  64,C   7)                1.1002  0.000001 -0.0000    1.1002   
    66. B(H  65,C   9)                1.1015 -0.000000 -0.0000    1.1015   
    67. B(H  66,C   9)                1.0909  0.000001 -0.0000    1.0909   
    68. B(H  67,C   9)                1.0997  0.000001 -0.0000    1.0997   
    69. B(H  68,C  11)                1.1000 -0.000002 -0.0000    1.1000   
    70. B(H  69,C  11)                1.0925 -0.000003  0.0000    1.0925   
    71. B(H  70,C  12)                1.0927 -0.000001  0.0000    1.0927   
    72. B(H  71,C  14)                1.0960  0.000000 -0.0000    1.0960   
    73. B(H  72,C  14)                1.0988 -0.000001  0.0000    1.0988   
    74. B(H  73,C  14)                1.1003  0.000001 -0.0000    1.1003   
    75. B(H  74,C  15)                1.0964 -0.000001 -0.0000    1.0964   
    76. B(H  75,C  15)                1.0988  0.000001  0.0000    1.0988   
    77. B(H  76,C  16)                1.0999  0.000001  0.0000    1.0999   
    78. B(H  77,C  16)                1.0960 -0.000000 -0.0000    1.0960   
    79. B(H  78,C  17)                1.0925  0.000001 -0.0000    1.0925   
    80. B(H  79,C  19)                1.0932 -0.000000 -0.0000    1.0932   
    81. B(H  80,C  19)                1.0980 -0.000000  0.0000    1.0980   
    82. B(H  81,C  19)                1.0998  0.000001 -0.0000    1.0998   
    83. B(H  82,C  20)                1.0978 -0.000000  0.0000    1.0978   
    84. B(H  83,C  20)                1.0984 -0.000000 -0.0000    1.0984   
    85. B(H  84,C  21)                1.1004 -0.000000  0.0000    1.1004   
    86. B(H  85,C  21)                1.0958  0.000001 -0.0000    1.0958   
    87. B(H  86,C  22)                1.0922 -0.000000  0.0000    1.0922   
    88. B(H  87,C  24)                1.0932  0.000001 -0.0000    1.0932   
    89. B(H  88,C  24)                1.0976 -0.000001  0.0000    1.0976   
    90. B(H  89,C  24)                1.0998  0.000001 -0.0000    1.0998   
    91. B(H  90,C  25)                1.0977  0.000001 -0.0000    1.0976   
    92. B(H  91,C  25)                1.0985  0.000001 -0.0000    1.0985   
    93. B(H  92,C  26)                1.1002  0.000000 -0.0000    1.1002   
    94. B(H  93,C  26)                1.0958 -0.000000  0.0000    1.0958   
    95. B(H  94,C  27)                1.0921 -0.000000 -0.0000    1.0921   
    96. B(H  95,C  29)                1.0931 -0.000000  0.0000    1.0931   
    97. B(H  96,C  29)                1.0975 -0.000000  0.0000    1.0975   
    98. B(H  97,C  29)                1.0998 -0.000000 -0.0000    1.0998   
    99. B(H  98,C  30)                1.0977 -0.000001  0.0000    1.0977   
   100. B(H  99,C  30)                1.0986 -0.000001 -0.0000    1.0986   
   101. B(H 100,C  31)                1.0997 -0.000000  0.0000    1.0998   
   102. B(H 101,C  31)                1.0957 -0.000001  0.0000    1.0957   
   103. B(H 102,C  32)                1.0885 -0.000000 -0.0000    1.0885   
   104. B(H 103,C  34)                1.0926 -0.000000  0.0000    1.0926   
   105. B(H 104,C  34)                1.0993 -0.000001  0.0000    1.0993   
   106. B(H 105,C  34)                1.0993  0.000000 -0.0000    1.0993   
   107. B(H 106,C  35)                1.0999 -0.000001 -0.0000    1.0999   
   108. B(H 107,C  35)                1.1001  0.000001 -0.0000    1.1001   
   109. B(H 108,C  36)                1.1017 -0.000000 -0.0000    1.1017   
   110. B(H 109,C  36)                1.1012 -0.000001  0.0000    1.1012   
   111. B(H 110,C  37)                1.0897 -0.000000 -0.0000    1.0897   
   112. B(H 111,C  39)                1.0876 -0.000001  0.0000    1.0876   
   113. B(H 112,C  39)                1.0996 -0.000000  0.0000    1.0996   
   114. B(H 113,C  39)                1.0996 -0.000001  0.0000    1.0996   
   115. B(H 114,C  40)                1.1000  0.000001 -0.0000    1.1000   
   116. B(H 115,C  40)                1.1001  0.000001  0.0000    1.1001   
   117. B(H 116,C  41)                1.1015  0.000000 -0.0000    1.1014   
   118. B(H 117,C  41)                1.1014 -0.000002  0.0000    1.1014   
   119. B(H 118,C  42)                1.0931 -0.000001  0.0000    1.0931   
   120. B(H 119,C  44)                1.0880 -0.000002  0.0000    1.0880   
   121. B(H 120,C  44)                1.0988 -0.000001  0.0000    1.0988   
   122. B(H 121,C  44)                1.0993  0.000001 -0.0000    1.0993   
   123. B(H 122,C  45)                1.0969  0.000000 -0.0000    1.0969   
   124. B(H 123,C  45)                1.1012  0.000002 -0.0000    1.1012   
   125. B(H 124,C  46)                1.0947  0.000001 -0.0000    1.0947   
   126. B(H 125,C  46)                1.1003 -0.000000  0.0000    1.1003   
   127. B(H 126,C  47)                1.0890 -0.000001 -0.0000    1.0890   
   128. B(H 127,C  49)                1.1022  0.000001 -0.0000    1.1022   
   129. B(H 128,C  49)                1.1010  0.000001  0.0000    1.1010   
   130. B(H 129,H 114)                4.9758  0.000003  0.0000    4.9758   
   131. B(H 129,C  50)                1.1007  0.000003  0.0000    1.1007   
   132. B(H 130,C  50)                1.0948  0.000000  0.0000    1.0948   
   133. B(H 131,C  51)                1.0908 -0.000000  0.0000    1.0908   
   134. B(H 132,C  53)                1.0929 -0.000001  0.0000    1.0929   
   135. B(H 133,C  53)                1.0994  0.000000  0.0000    1.0994   
   136. B(H 134,C  53)                1.0996 -0.000001  0.0000    1.0996   
   137. B(H 135,C  54)                1.0953  0.000001 -0.0000    1.0953   
   138. B(H 136,C  54)                1.0998  0.000001 -0.0000    1.0998   
   139. B(H 137,C  56)                1.0926 -0.000000  0.0000    1.0926   
   140. B(H 138,C  56)                1.0995 -0.000000  0.0000    1.0995   
   141. B(H 139,C  56)                1.0993 -0.000000  0.0000    1.0993   
   142. B(H 140,O   0)                0.9698  0.000000  0.0000    0.9698   
   143. A(C   1,O   0,H 140)          108.37 -0.000002    0.00    108.37   
   144. A(O   0,C   1,C   8)          122.85 -0.000002    0.00    122.85   
   145. A(C   2,C   1,C   8)          120.25  0.000001    0.00    120.25   
   146. A(O   0,C   1,C   2)          116.89  0.000001   -0.00    116.89   
   147. A(C   1,C   2,O   3)          119.63 -0.000001    0.00    119.64   
   148. A(O   3,C   2,C   5)          120.07  0.000004   -0.00    120.07   
   149. A(C   1,C   2,C   5)          120.25 -0.000003   -0.00    120.25   
   150. A(C   2,O   3,C   4)          113.94  0.000000    0.00    113.94   
   151. A(H  60,C   4,H  61)          109.15 -0.000001    0.00    109.16   
   152. A(H  59,C   4,H  60)          109.15 -0.000001    0.00    109.15   
   153. A(O   3,C   4,H  59)          106.72  0.000002   -0.00    106.72   
   154. A(O   3,C   4,H  61)          111.32  0.000000    0.00    111.32   
   155. A(O   3,C   4,H  60)          111.21  0.000001   -0.00    111.21   
   156. A(H  59,C   4,H  61)          109.22 -0.000001    0.00    109.22   
   157. A(O   6,C   5,C  57)          120.01  0.000001   -0.00    120.01   
   158. A(C   2,C   5,C  57)          122.22 -0.000002    0.00    122.22   
   159. A(C   2,C   5,O   6)          117.71  0.000001    0.00    117.71   
   160. A(C   5,O   6,C   7)          114.19 -0.000002   -0.00    114.19   
   161. A(H  62,C   7,H  64)          108.89 -0.000000    0.00    108.89   
   162. A(H  63,C   7,H  64)          109.68  0.000000    0.00    109.68   
   163. A(O   6,C   7,H  63)          110.44 -0.000000   -0.00    110.44   
   164. A(O   6,C   7,H  62)          106.67  0.000002   -0.00    106.67   
   165. A(O   6,C   7,H  64)          111.08 -0.000000   -0.00    111.08   
   166. A(H  62,C   7,H  63)          110.03 -0.000001    0.00    110.03   
   167. A(C   9,C   8,C  10)          122.93  0.000000    0.00    122.93   
   168. A(C   1,C   8,C  10)          119.72  0.000001   -0.00    119.71   
   169. A(C   1,C   8,C   9)          117.35 -0.000002    0.00    117.35   
   170. A(C   8,C   9,H  66)          112.44 -0.000001    0.00    112.44   
   171. A(C   8,C   9,H  65)          111.97  0.000006    0.00    111.97   
   172. A(H  66,C   9,H  67)          107.02  0.000002   -0.00    107.02   
   173. A(H  65,C   9,H  67)          106.71 -0.000000    0.00    106.71   
   174. A(H  65,C   9,H  66)          106.77 -0.000001    0.00    106.77   
   175. A(C   8,C   9,H  67)          111.57 -0.000005   -0.00    111.57   
   176. A(C   8,C  10,C  11)          122.25  0.000001    0.00    122.25   
   177. A(C  11,C  10,C  57)          115.78  0.000000   -0.00    115.77   
   178. A(C   8,C  10,C  57)          121.96 -0.000001    0.00    121.96   
   179. A(C  10,C  11,C  12)          113.52  0.000012    0.00    113.52   
   180. A(C  12,C  11,H  68)          108.61 -0.000001   -0.00    108.61   
   181. A(C  10,C  11,H  69)          107.07 -0.000001    0.00    107.07   
   182. A(C  10,C  11,H  68)          110.30 -0.000010    0.00    110.31   
   183. A(C  12,C  11,H  69)          110.00 -0.000002   -0.00    110.00   
   184. A(H  68,C  11,H  69)          107.15  0.000002   -0.00    107.14   
   185. A(C  11,C  12,H  70)          114.78  0.000000   -0.00    114.78   
   186. A(C  11,C  12,C  13)          127.87  0.000006   -0.00    127.86   
   187. A(C  13,C  12,H  70)          117.33 -0.000006    0.00    117.34   
   188. A(C  12,C  13,C  14)          120.64 -0.000005    0.00    120.64   
   189. A(C  12,C  13,C  15)          123.18  0.000008   -0.00    123.18   
   190. A(C  14,C  13,C  15)          116.17 -0.000003    0.00    116.17   
   191. A(C  13,C  14,H  72)          111.43  0.000001   -0.00    111.43   
   192. A(H  71,C  14,H  72)          108.17 -0.000000   -0.00    108.17   
   193. A(H  72,C  14,H  73)          106.16  0.000000   -0.00    106.16   
   194. A(H  71,C  14,H  73)          108.01 -0.000000    0.00    108.01   
   195. A(C  13,C  14,H  71)          111.92  0.000001   -0.00    111.92   
   196. A(C  13,C  14,H  73)          110.91 -0.000002    0.00    110.91   
   197. A(C  13,C  15,H  74)          108.87 -0.000004   -0.00    108.86   
   198. A(C  13,C  15,H  75)          109.08 -0.000004    0.00    109.08   
   199. A(C  13,C  15,C  16)          115.31  0.000011    0.00    115.31   
   200. A(H  74,C  15,H  75)          107.20  0.000004   -0.00    107.20   
   201. A(C  16,C  15,H  75)          108.05 -0.000003    0.00    108.05   
   202. A(C  16,C  15,H  74)          108.03 -0.000004   -0.00    108.03   
   203. A(C  15,C  16,H  77)          107.88 -0.000004   -0.00    107.88   
   204. A(H  76,C  16,H  77)          106.41  0.000002   -0.00    106.41   
   205. A(C  17,C  16,H  76)          108.72 -0.000004   -0.00    108.72   
   206. A(C  15,C  16,H  76)          107.83 -0.000005    0.00    107.83   
   207. A(C  15,C  16,C  17)          114.76  0.000014    0.00    114.76   
   208. A(C  17,C  16,H  77)          110.88 -0.000003   -0.00    110.88   
   209. A(C  18,C  17,H  78)          116.84 -0.000003    0.00    116.85   
   210. A(C  16,C  17,C  18)          128.67  0.000007   -0.00    128.67   
   211. A(C  16,C  17,H  78)          114.48 -0.000004    0.00    114.49   
   212. A(C  19,C  18,C  20)          115.42  0.000002   -0.00    115.42   
   213. A(C  17,C  18,C  19)          124.74  0.000004    0.00    124.74   
   214. A(C  17,C  18,C  20)          119.83 -0.000006    0.00    119.84   
   215. A(C  18,C  19,H  79)          113.36 -0.000000    0.00    113.36   
   216. A(H  79,C  19,H  81)          107.92  0.000001    0.00    107.92   
   217. A(H  80,C  19,H  81)          106.20 -0.000001    0.00    106.20   
   218. A(C  18,C  19,H  80)          110.75  0.000005   -0.00    110.75   
   219. A(H  79,C  19,H  80)          108.01 -0.000002    0.00    108.01   
   220. A(C  18,C  19,H  81)          110.29 -0.000003    0.00    110.29   
   221. A(C  18,C  20,H  83)          109.63 -0.000006   -0.00    109.63   
   222. A(C  18,C  20,H  82)          109.47 -0.000007    0.00    109.47   
   223. A(C  21,C  20,H  82)          107.08 -0.000008    0.00    107.08   
   224. A(C  18,C  20,C  21)          115.01  0.000022   -0.00    115.01   
   225. A(C  21,C  20,H  83)          108.51 -0.000006   -0.00    108.51   
   226. A(H  82,C  20,H  83)          106.81  0.000003   -0.00    106.81   
   227. A(C  20,C  21,C  22)          115.18  0.000015   -0.00    115.18   
   228. A(C  20,C  21,H  85)          107.83 -0.000007    0.00    107.84   
   229. A(H  84,C  21,H  85)          106.48  0.000002   -0.00    106.48   
   230. A(C  22,C  21,H  85)          111.01 -0.000006    0.00    111.01   
   231. A(C  22,C  21,H  84)          108.59 -0.000001   -0.00    108.59   
   232. A(C  20,C  21,H  84)          107.34 -0.000003    0.00    107.34   
   233. A(C  21,C  22,C  23)          128.71 -0.000017    0.00    128.71   
   234. A(C  23,C  22,H  86)          116.83  0.000006   -0.00    116.83   
   235. A(C  21,C  22,H  86)          114.46  0.000010   -0.00    114.46   
   236. A(C  24,C  23,C  25)          115.66 -0.000004    0.00    115.66   
   237. A(C  22,C  23,C  25)          119.68  0.000016   -0.00    119.68   
   238. A(C  22,C  23,C  24)          124.66 -0.000012    0.00    124.66   
   239. A(C  23,C  24,H  89)          110.25 -0.000003    0.00    110.25   
   240. A(H  88,C  24,H  89)          106.19 -0.000001    0.00    106.19   
   241. A(H  87,C  24,H  89)          107.94  0.000001   -0.00    107.94   
   242. A(H  87,C  24,H  88)          107.98 -0.000002   -0.00    107.98   
   243. A(C  23,C  24,H  88)          110.86  0.000007    0.00    110.86   
   244. A(C  23,C  24,H  87)          113.32 -0.000002   -0.00    113.32   
   245. A(C  23,C  25,C  26)          115.32  0.000013   -0.00    115.32   
   246. A(H  90,C  25,H  91)          106.83  0.000002    0.00    106.83   
   247. A(C  26,C  25,H  91)          108.42 -0.000002    0.00    108.42   
   248. A(C  23,C  25,H  91)          109.66 -0.000008    0.00    109.66   
   249. A(C  26,C  25,H  90)          107.00 -0.000006   -0.00    107.00   
   250. A(C  23,C  25,H  90)          109.25 -0.000000   -0.00    109.25   
   251. A(H  92,C  26,H  93)          106.45  0.000002   -0.00    106.45   
   252. A(C  27,C  26,H  93)          110.81  0.000003   -0.00    110.81   
   253. A(C  25,C  26,H  93)          107.62 -0.000007   -0.00    107.62   
   254. A(C  27,C  26,H  92)          108.79 -0.000006    0.00    108.79   
   255. A(C  25,C  26,H  92)          107.43 -0.000000   -0.00    107.43   
   256. A(C  25,C  26,C  27)          115.33  0.000008    0.00    115.33   
   257. A(C  28,C  27,H  94)          116.85 -0.000009    0.00    116.85   
   258. A(C  26,C  27,H  94)          114.68 -0.000008    0.00    114.69   
   259. A(C  26,C  27,C  28)          128.46  0.000017   -0.00    128.46   
   260. A(C  29,C  28,C  30)          115.50  0.000010   -0.00    115.50   
   261. A(C  27,C  28,C  30)          119.81 -0.000019    0.00    119.81   
   262. A(C  27,C  28,C  29)          124.68  0.000009    0.00    124.68   
   263. A(H  96,C  29,H  97)          106.20  0.000000    0.00    106.20   
   264. A(H  95,C  29,H  97)          107.94 -0.000000    0.00    107.94   
   265. A(C  28,C  29,H  97)          110.22 -0.000002    0.00    110.23   
   266. A(H  95,C  29,H  96)          108.02  0.000000    0.00    108.02   
   267. A(C  28,C  29,H  96)          110.78  0.000001   -0.00    110.78   
   268. A(C  28,C  29,H  95)          113.37  0.000000    0.00    113.37   
   269. A(H  98,C  30,H  99)          106.85  0.000002   -0.00    106.85   
   270. A(C  31,C  30,H  99)          108.42 -0.000002   -0.00    108.42   
   271. A(C  28,C  30,H  99)          109.59 -0.000001   -0.00    109.59   
   272. A(C  31,C  30,H  98)          107.05 -0.000010    0.00    107.05   
   273. A(C  28,C  30,H  98)          109.39 -0.000006    0.00    109.39   
   274. A(C  28,C  30,C  31)          115.20  0.000016   -0.00    115.20   
   275. A(C  30,C  31,H 101)          107.59 -0.000007    0.00    107.59   
   276. A(H 100,C  31,H 101)          106.42  0.000004    0.00    106.42   
   277. A(C  32,C  31,H 101)          111.10 -0.000015    0.00    111.10   
   278. A(C  32,C  31,H 100)          108.51 -0.000004   -0.00    108.51   
   279. A(C  30,C  31,H 100)          107.46 -0.000011    0.00    107.46   
   280. A(C  30,C  31,C  32)          115.35  0.000032   -0.01    115.35   
   281. A(C  33,C  32,H 102)          117.97  0.000006   -0.00    117.97   
   282. A(C  31,C  32,H 102)          114.06  0.000013   -0.00    114.06   
   283. A(C  31,C  32,C  33)          127.97 -0.000019    0.00    127.98   
   284. A(C  34,C  33,C  35)          112.50 -0.000012    0.00    112.50   
   285. A(C  32,C  33,C  35)          123.37  0.000018   -0.00    123.37   
   286. A(C  32,C  33,C  34)          124.13 -0.000006    0.00    124.13   
   287. A(H 104,C  34,H 105)          106.30 -0.000001    0.00    106.30   
   288. A(C  33,C  34,H 105)          110.67  0.000002   -0.00    110.67   
   289. A(H 103,C  34,H 105)          108.00 -0.000001   -0.00    108.00   
   290. A(H 103,C  34,H 104)          107.74 -0.000001    0.00    107.74   
   291. A(C  33,C  34,H 104)          110.43  0.000000   -0.00    110.43   
   292. A(C  33,C  34,H 103)          113.41  0.000002   -0.00    113.41   
   293. A(C  36,C  35,H 106)          109.79 -0.000006    0.00    109.79   
   294. A(C  36,C  35,H 107)          109.64 -0.000003    0.00    109.64   
   295. A(H 106,C  35,H 107)          105.28  0.000002    0.00    105.28   
   296. A(C  33,C  35,H 107)          107.44 -0.000011    0.00    107.44   
   297. A(C  33,C  35,H 106)          107.46 -0.000002    0.00    107.46   
   298. A(C  33,C  35,C  36)          116.61  0.000018   -0.00    116.60   
   299. A(H 108,C  36,H 109)          104.23 -0.000002   -0.00    104.23   
   300. A(C  37,C  36,H 109)          106.44  0.000001    0.00    106.44   
   301. A(C  35,C  36,H 109)          108.41  0.000006   -0.00    108.41   
   302. A(C  37,C  36,H 108)          106.67  0.000009   -0.00    106.67   
   303. A(C  35,C  36,H 108)          108.65  0.000004   -0.00    108.65   
   304. A(C  35,C  36,C  37)          121.18 -0.000016    0.00    121.19   
   305. A(C  38,C  37,H 110)          115.70  0.000005   -0.00    115.70   
   306. A(C  36,C  37,H 110)          109.34  0.000005   -0.00    109.34   
   307. A(C  36,C  37,C  38)          134.96 -0.000010    0.00    134.96   
   308. A(C  39,C  38,C  40)          110.86 -0.000007    0.00    110.86   
   309. A(C  37,C  38,C  40)          121.88  0.000015   -0.00    121.88   
   310. A(C  37,C  38,C  39)          127.26 -0.000008    0.00    127.26   
   311. A(H 112,C  39,H 113)          106.09 -0.000001   -0.00    106.09   
   312. A(H 111,C  39,H 113)          107.92 -0.000001   -0.00    107.92   
   313. A(C  38,C  39,H 113)          110.18  0.000001   -0.00    110.18   
   314. A(H 111,C  39,H 112)          107.88 -0.000001    0.00    107.88   
   315. A(C  38,C  39,H 112)          110.10  0.000000    0.00    110.10   
   316. A(C  38,C  39,H 111)          114.32  0.000000    0.00    114.32   
   317. A(C  41,C  40,H 115)          109.46  0.000001   -0.00    109.46   
   318. A(H 114,C  40,H 115)          105.22  0.000002    0.00    105.22   
   319. A(C  38,C  40,H 115)          107.19 -0.000011    0.00    107.19   
   320. A(C  41,C  40,H 114)          109.50 -0.000009    0.00    109.50   
   321. A(C  38,C  40,H 114)          107.41  0.000001    0.00    107.41   
   322. A(C  38,C  40,C  41)          117.38  0.000014   -0.00    117.37   
   323. A(C  40,C  41,H 117)          108.73  0.000004    0.00    108.73   
   324. A(H 116,C  41,H 117)          104.31 -0.000001   -0.00    104.31   
   325. A(C  42,C  41,H 117)          106.69  0.000004    0.00    106.70   
   326. A(C  42,C  41,H 116)          106.48  0.000004   -0.00    106.48   
   327. A(C  40,C  41,H 116)          108.68  0.000002   -0.00    108.68   
   328. A(C  40,C  41,C  42)          120.76 -0.000012   -0.00    120.76   
   329. A(C  43,C  42,H 118)          114.71  0.000005   -0.00    114.71   
   330. A(C  41,C  42,H 118)          109.98  0.000001    0.00    109.98   
   331. A(C  41,C  42,C  43)          135.32 -0.000006   -0.00    135.31   
   332. A(C  44,C  43,C  45)          113.68 -0.000007    0.00    113.68   
   333. A(C  42,C  43,C  45)          118.77  0.000010   -0.00    118.77   
   334. A(C  42,C  43,C  44)          127.55 -0.000003   -0.00    127.55   
   335. A(H 120,C  44,H 121)          106.15 -0.000002    0.00    106.15   
   336. A(C  43,C  44,H 121)          109.91 -0.000002   -0.00    109.91   
   337. A(H 119,C  44,H 121)          107.95  0.000001   -0.00    107.95   
   338. A(H 119,C  44,H 120)          107.60  0.000000   -0.00    107.60   
   339. A(C  43,C  44,H 120)          110.96  0.000006    0.00    110.96   
   340. A(C  43,C  44,H 119)          113.92 -0.000002   -0.00    113.92   
   341. A(C  43,C  45,C  46)          115.38  0.000002   -0.00    115.38   
   342. A(H 122,C  45,H 123)          106.91  0.000001    0.00    106.91   
   343. A(C  46,C  45,H 123)          107.29 -0.000005    0.00    107.29   
   344. A(C  43,C  45,H 123)          108.69 -0.000001    0.00    108.69   
   345. A(C  46,C  45,H 122)          108.45  0.000004   -0.00    108.45   
   346. A(C  43,C  45,H 122)          109.78 -0.000002    0.00    109.78   
   347. A(C  45,C  46,C  47)          113.32  0.000010   -0.00    113.32   
   348. A(H 124,C  46,H 125)          105.99  0.000001    0.00    105.99   
   349. A(C  47,C  46,H 125)          109.17 -0.000002    0.00    109.17   
   350. A(C  45,C  46,H 125)          108.68 -0.000003   -0.00    108.68   
   351. A(C  47,C  46,H 124)          111.44 -0.000000    0.00    111.44   
   352. A(C  45,C  46,H 124)          107.95 -0.000006    0.00    107.95   
   353. A(C  46,C  47,C  48)          128.45  0.000002    0.00    128.45   
   354. A(C  48,C  47,H 126)          117.83  0.000003   -0.00    117.82   
   355. A(C  46,C  47,H 126)          113.72 -0.000005   -0.00    113.72   
   356. A(C  47,C  48,C  49)          123.12  0.000002   -0.00    123.12   
   357. A(C  49,C  48,C  56)          112.48  0.000001    0.00    112.48   
   358. A(C  47,C  48,C  56)          124.38 -0.000003    0.00    124.39   
   359. A(C  48,C  49,C  50)          118.72  0.000005   -0.00    118.72   
   360. A(H 127,C  49,H 128)          104.81  0.000001   -0.00    104.81   
   361. A(C  50,C  49,H 128)          108.36  0.000002    0.00    108.36   
   362. A(C  48,C  49,H 128)          108.25 -0.000003    0.00    108.25   
   363. A(C  50,C  49,H 127)          108.41 -0.000004    0.00    108.41   
   364. A(C  48,C  49,H 127)          107.44  0.000001   -0.00    107.44   
   365. A(C  49,C  50,C  51)          113.56 -0.000000   -0.00    113.56   
   366. A(C  51,C  50,H 130)          110.57  0.000001   -0.00    110.57   
   367. A(C  49,C  50,H 130)          107.72 -0.000001    0.00    107.72   
   368. A(C  51,C  50,H 129)          109.93  0.000000    0.00    109.93   
   369. A(C  49,C  50,H 129)          109.05  0.000000   -0.00    109.04   
   370. A(H 129,C  50,H 130)          105.69  0.000000    0.00    105.69   
   371. A(C  50,C  51,C  52)          128.35  0.000001   -0.00    128.35   
   372. A(C  52,C  51,H 131)          116.93 -0.000005    0.00    116.93   
   373. A(C  50,C  51,H 131)          114.71  0.000004   -0.00    114.71   
   374. A(C  51,C  52,C  54)          120.59 -0.000001    0.00    120.59   
   375. A(C  51,C  52,C  53)          125.28  0.000001   -0.00    125.28   
   376. A(C  53,C  52,C  54)          114.14  0.000000    0.00    114.14   
   377. A(H 133,C  53,H 134)          106.24 -0.000000    0.00    106.24   
   378. A(H 132,C  53,H 134)          107.84  0.000000    0.00    107.84   
   379. A(C  52,C  53,H 134)          110.46 -0.000002    0.00    110.46   
   380. A(H 132,C  53,H 133)          107.99 -0.000001    0.00    107.99   
   381. A(C  52,C  53,H 133)          110.49  0.000002   -0.00    110.49   
   382. A(C  52,C  53,H 132)          113.51  0.000001   -0.00    113.51   
   383. A(H 135,C  54,H 136)          108.15 -0.000001    0.00    108.15   
   384. A(H  55,C  54,H 136)          106.26 -0.000001    0.00    106.26   
   385. A(C  52,C  54,H 136)          111.06  0.000001    0.00    111.06   
   386. A(H  55,C  54,H 135)          108.19 -0.000001   -0.00    108.19   
   387. A(C  52,C  54,H 135)          111.93  0.000001   -0.00    111.93   
   388. A(C  52,C  54,H  55)          111.02 -0.000000   -0.00    111.02   
   389. A(H 138,C  56,H 139)          106.26 -0.000001    0.00    106.26   
   390. A(H 137,C  56,H 139)          107.88 -0.000001    0.00    107.88   
   391. A(C  48,C  56,H 139)          110.43  0.000002   -0.00    110.43   
   392. A(H 137,C  56,H 138)          107.88 -0.000000   -0.00    107.88   
   393. A(C  48,C  56,H 138)          110.56  0.000001   -0.00    110.56   
   394. A(C  48,C  56,H 137)          113.53 -0.000000    0.00    113.53   
   395. A(C  10,C  57,O  58)          123.21 -0.000004   -0.00    123.21   
   396. A(C   5,C  57,O  58)          121.20  0.000001    0.00    121.20   
   397. A(C   5,C  57,C  10)          115.58  0.000003   -0.00    115.58   
   398. D(C   2,C   1,O   0,H 140)   -165.91  0.000002   -0.00   -165.91   
   399. D(C   8,C   1,O   0,H 140)     15.15  0.000003   -0.00     15.15   
   400. D(C   5,C   2,C   1,O   0)   -178.53  0.000001    0.00   -178.52   
   401. D(O   3,C   2,C   1,C   8)    177.89 -0.000000    0.00    177.90   
   402. D(C   5,C   2,C   1,C   8)      0.44 -0.000000    0.00      0.44   
   403. D(O   3,C   2,C   1,O   0)     -1.07  0.000001    0.00     -1.07   
   404. D(C   4,O   3,C   2,C   1)     81.67  0.000001   -0.01     81.66   
   405. D(C   4,O   3,C   2,C   5)   -100.87  0.000001   -0.01   -100.88   
   406. D(H  60,C   4,O   3,C   2)     60.06  0.000001   -0.00     60.05   
   407. D(H  59,C   4,O   3,C   2)    179.00  0.000002   -0.00    179.00   
   408. D(H  61,C   4,O   3,C   2)    -61.91  0.000002   -0.00    -61.91   
   409. D(O   6,C   5,C   2,O   3)      0.27  0.000000    0.00      0.27   
   410. D(O   6,C   5,C   2,C   1)    177.71  0.000000    0.00    177.71   
   411. D(C  57,C   5,C   2,C   1)      0.64  0.000000   -0.00      0.64   
   412. D(C  57,C   5,C   2,O   3)   -176.80  0.000000   -0.00   -176.81   
   413. D(C   7,O   6,C   5,C   2)    116.70 -0.000001    0.01    116.71   
   414. D(C   7,O   6,C   5,C  57)    -66.16 -0.000001    0.01    -66.15   
   415. D(H  63,C   7,O   6,C   5)     58.92 -0.000001   -0.00     58.92   
   416. D(H  64,C   7,O   6,C   5)    -63.00 -0.000001   -0.00    -63.00   
   417. D(H  62,C   7,O   6,C   5)    178.47 -0.000001   -0.00    178.46   
   418. D(C  10,C   8,C   1,O   0)    178.80 -0.000001    0.00    178.81   
   419. D(C  10,C   8,C   1,C   2)     -0.10 -0.000000    0.00     -0.10   
   420. D(C   9,C   8,C   1,C   2)    180.00  0.000001    0.00    180.00   
   421. D(C   9,C   8,C   1,O   0)     -1.10 -0.000000    0.00     -1.10   
   422. D(H  67,C   9,C   8,C  10)   -122.70  0.000001    0.00   -122.70   
   423. D(H  66,C   9,C   8,C  10)     -2.44 -0.000000   -0.00     -2.45   
   424. D(H  65,C   9,C   8,C  10)    117.77  0.000002    0.00    117.77   
   425. D(H  65,C   9,C   8,C   1)    -62.32  0.000000   -0.00    -62.33   
   426. D(H  66,C   9,C   8,C   1)    177.46 -0.000001   -0.00    177.46   
   427. D(H  67,C   9,C   8,C   1)     57.20 -0.000000   -0.00     57.20   
   428. D(C  11,C  10,C   8,C   1)   -179.93 -0.000001   -0.01   -179.94   
   429. D(C  57,C  10,C   8,C   1)     -1.33  0.000001   -0.01     -1.33   
   430. D(C  11,C  10,C   8,C   9)     -0.03 -0.000002   -0.01     -0.03   
   431. D(C  57,C  10,C   8,C   9)    178.58 -0.000001   -0.01    178.57   
   432. D(H  69,C  11,C  10,C  57)     24.91 -0.000000    0.02     24.93   
   433. D(H  68,C  11,C  10,C  57)    141.17 -0.000004    0.02    141.19   
   434. D(C  12,C  11,C  10,C  57)    -96.68 -0.000004    0.02    -96.66   
   435. D(H  69,C  11,C  10,C   8)   -156.41  0.000002    0.02   -156.39   
   436. D(H  68,C  11,C  10,C   8)    -40.15 -0.000002    0.02    -40.13   
   437. D(C  12,C  11,C  10,C   8)     82.00 -0.000003    0.02     82.03   
   438. D(H  70,C  12,C  11,H  69)    175.36 -0.000005    0.01    175.37   
   439. D(H  70,C  12,C  11,H  68)     58.39 -0.000005    0.01     58.40   
   440. D(C  13,C  12,C  11,H  68)   -123.35 -0.000001    0.02   -123.33   
   441. D(C  13,C  12,C  11,H  69)     -6.37 -0.000001    0.01     -6.36   
   442. D(C  13,C  12,C  11,C  10)    113.57  0.000004    0.01    113.58   
   443. D(H  70,C  12,C  11,C  10)    -64.70  0.000000    0.01    -64.69   
   444. D(C  15,C  13,C  12,H  70)    179.00 -0.000002   -0.00    179.00   
   445. D(C  15,C  13,C  12,C  11)      0.78 -0.000006   -0.00      0.77   
   446. D(C  14,C  13,C  12,C  11)   -177.86 -0.000006   -0.00   -177.86   
   447. D(C  14,C  13,C  12,H  70)      0.37 -0.000002   -0.00      0.37   
   448. D(H  73,C  14,C  13,C  12)    117.90 -0.000000   -0.00    117.90   
   449. D(H  73,C  14,C  13,C  15)    -60.82 -0.000000   -0.00    -60.82   
   450. D(H  72,C  14,C  13,C  15)     57.21 -0.000001   -0.00     57.21   
   451. D(H  71,C  14,C  13,C  15)    178.48  0.000000   -0.00    178.48   
   452. D(H  72,C  14,C  13,C  12)   -124.06 -0.000001   -0.00   -124.06   
   453. D(H  71,C  14,C  13,C  12)     -2.79  0.000000   -0.00     -2.79   
   454. D(H  75,C  15,C  13,C  12)   -155.05 -0.000003   -0.00   -155.05   
   455. D(H  74,C  15,C  13,C  14)    140.32 -0.000003   -0.00    140.31   
   456. D(C  16,C  15,C  13,C  14)    -98.12 -0.000003   -0.00    -98.12   
   457. D(H  74,C  15,C  13,C  12)    -38.38 -0.000003   -0.00    -38.38   
   458. D(C  16,C  15,C  13,C  12)     83.19 -0.000003   -0.00     83.19   
   459. D(H  75,C  15,C  13,C  14)     23.64 -0.000003   -0.00     23.64   
   460. D(C  17,C  16,C  15,C  13)     60.08 -0.000002    0.01     60.09   
   461. D(H  77,C  16,C  15,H  75)     61.91  0.000000    0.01     61.92   
   462. D(H  77,C  16,C  15,H  74)    -53.76 -0.000000    0.01    -53.75   
   463. D(H  76,C  16,C  15,H  74)     60.79 -0.000003    0.01     60.80   
   464. D(H  77,C  16,C  15,C  13)   -175.78  0.000001    0.01   -175.77   
   465. D(H  76,C  16,C  15,H  75)    176.46 -0.000002    0.01    176.47   
   466. D(C  17,C  16,C  15,H  75)    -62.23 -0.000002    0.01    -62.22   
   467. D(C  17,C  16,C  15,H  74)   -177.91 -0.000003    0.01   -177.90   
   468. D(H  76,C  16,C  15,C  13)    -61.22 -0.000002    0.01    -61.22   
   469. D(H  78,C  17,C  16,H  77)    169.16 -0.000004    0.01    169.18   
   470. D(H  78,C  17,C  16,C  15)    -68.30 -0.000002    0.01    -68.29   
   471. D(C  18,C  17,C  16,H  76)   -127.69  0.000001    0.02   -127.67   
   472. D(H  78,C  17,C  16,H  76)     52.51 -0.000003    0.01     52.53   
   473. D(C  18,C  17,C  16,H  77)    -11.03 -0.000001    0.01    -11.02   
   474. D(C  18,C  17,C  16,C  15)    111.50  0.000001    0.01    111.51   
   475. D(C  20,C  18,C  17,H  78)      0.92 -0.000006    0.00      0.92   
   476. D(C  20,C  18,C  17,C  16)   -178.88 -0.000009    0.00   -178.88   
   477. D(C  19,C  18,C  17,H  78)   -178.49 -0.000003    0.00   -178.48   
   478. D(C  19,C  18,C  17,C  16)      1.72 -0.000006   -0.00      1.72   
   479. D(H  81,C  19,C  18,C  20)    -63.21  0.000000    0.00    -63.21   
   480. D(H  81,C  19,C  18,C  17)    116.22 -0.000003    0.00    116.22   
   481. D(H  80,C  19,C  18,C  20)     54.07  0.000001   -0.00     54.06   
   482. D(H  80,C  19,C  18,C  17)   -126.51 -0.000002    0.00   -126.51   
   483. D(H  79,C  19,C  18,C  20)    175.65  0.000002   -0.00    175.65   
   484. D(H  79,C  19,C  18,C  17)     -4.92 -0.000001    0.00     -4.92   
   485. D(H  83,C  20,C  18,C  19)     25.87  0.000001   -0.01     25.87   
   486. D(H  83,C  20,C  18,C  17)   -153.59  0.000004   -0.01   -153.59   
   487. D(H  82,C  20,C  18,C  19)    142.73 -0.000003   -0.01    142.72   
   488. D(H  82,C  20,C  18,C  17)    -36.73  0.000000   -0.01    -36.74   
   489. D(C  21,C  20,C  18,C  19)    -96.70 -0.000003   -0.00    -96.70   
   490. D(C  21,C  20,C  18,C  17)     83.85  0.000000   -0.01     83.84   
   491. D(H  85,C  21,C  20,H  83)     60.30 -0.000001   -0.01     60.29   
   492. D(H  85,C  21,C  20,H  82)    -54.65  0.000002   -0.01    -54.66   
   493. D(H  85,C  21,C  20,C  18)   -176.53  0.000002   -0.01   -176.54   
   494. D(H  84,C  21,C  20,H  83)    174.67 -0.000003   -0.01    174.66   
   495. D(H  84,C  21,C  20,H  82)     59.71 -0.000000   -0.01     59.71   
   496. D(H  84,C  21,C  20,C  18)    -62.16 -0.000000   -0.01    -62.17   
   497. D(C  22,C  21,C  20,H  83)    -64.28  0.000003   -0.01    -64.29   
   498. D(C  22,C  21,C  20,H  82)   -179.23  0.000006   -0.01   -179.24   
   499. D(C  22,C  21,C  20,C  18)     58.89  0.000006   -0.01     58.88   
   500. D(H  86,C  22,C  21,H  85)    168.49 -0.000003    0.01    168.51   
   501. D(H  86,C  22,C  21,H  84)     51.77 -0.000002    0.01     51.78   
   502. D(H  86,C  22,C  21,C  20)    -68.61 -0.000006    0.01    -68.59   
   503. D(C  23,C  22,C  21,H  85)    -10.90 -0.000002    0.01    -10.88   
   504. D(C  23,C  22,C  21,H  84)   -127.62 -0.000001    0.01   -127.61   
   505. D(C  23,C  22,C  21,C  20)    112.00 -0.000006    0.01    112.01   
   506. D(C  25,C  23,C  22,H  86)      0.74 -0.000004    0.00      0.74   
   507. D(C  25,C  23,C  22,C  21)   -179.88 -0.000005    0.00   -179.88   
   508. D(C  24,C  23,C  22,H  86)   -178.20 -0.000004    0.00   -178.20   
   509. D(C  24,C  23,C  22,C  21)      1.18 -0.000004    0.00      1.18   
   510. D(H  89,C  24,C  23,C  25)    -62.71 -0.000001    0.01    -62.71   
   511. D(H  89,C  24,C  23,C  22)    116.26 -0.000001    0.00    116.27   
   512. D(H  88,C  24,C  23,C  25)     54.59 -0.000000    0.01     54.60   
   513. D(H  88,C  24,C  23,C  22)   -126.44 -0.000001    0.00   -126.43   
   514. D(H  87,C  24,C  23,C  25)    176.19  0.000001    0.01    176.20   
   515. D(H  87,C  24,C  23,C  22)     -4.84  0.000001    0.00     -4.83   
   516. D(H  91,C  25,C  23,C  24)     28.35 -0.000002    0.01     28.36   
   517. D(H  91,C  25,C  23,C  22)   -150.68 -0.000001    0.01   -150.67   
   518. D(H  90,C  25,C  23,C  24)    145.13 -0.000004    0.01    145.14   
   519. D(H  90,C  25,C  23,C  22)    -33.90 -0.000003    0.01    -33.89   
   520. D(C  26,C  25,C  23,C  24)    -94.36 -0.000003    0.01    -94.34   
   521. D(C  26,C  25,C  23,C  22)     86.62 -0.000002    0.01     86.63   
   522. D(C  27,C  26,C  25,H  91)    -61.81 -0.000005    0.01    -61.80   
   523. D(C  27,C  26,C  25,H  90)   -176.71 -0.000003    0.01   -176.70   
   524. D(C  27,C  26,C  25,C  23)     61.55 -0.000007    0.01     61.56   
   525. D(H  93,C  26,C  25,H  91)     62.43 -0.000000    0.01     62.44   
   526. D(H  93,C  26,C  25,H  90)    -52.47  0.000001    0.01    -52.46   
   527. D(H  93,C  26,C  25,C  23)   -174.21 -0.000002    0.01   -174.20   
   528. D(H  92,C  26,C  25,H  91)    176.71 -0.000002    0.01    176.72   
   529. D(H  92,C  26,C  25,H  90)     61.81 -0.000001    0.01     61.82   
   530. D(H  92,C  26,C  25,C  23)    -59.93 -0.000004    0.01    -59.92   
   531. D(H  94,C  27,C  26,H  93)    166.58 -0.000003   -0.01    166.57   
   532. D(H  94,C  27,C  26,H  92)     49.88 -0.000003   -0.01     49.87   
   533. D(H  94,C  27,C  26,C  25)    -70.87 -0.000004   -0.01    -70.88   
   534. D(C  28,C  27,C  26,H  93)    -13.12 -0.000002   -0.01    -13.13   
   535. D(C  28,C  27,C  26,H  92)   -129.82 -0.000002   -0.01   -129.83   
   536. D(C  28,C  27,C  26,C  25)    109.43 -0.000003   -0.01    109.42   
   537. D(C  30,C  28,C  27,H  94)      0.95 -0.000007    0.00      0.95   
   538. D(C  30,C  28,C  27,C  26)   -179.36 -0.000008    0.00   -179.35   
   539. D(C  29,C  28,C  27,C  26)      1.47 -0.000006    0.00      1.48   
   540. D(C  29,C  28,C  27,H  94)   -178.22 -0.000005    0.00   -178.22   
   541. D(H  97,C  29,C  28,C  30)    -62.75  0.000001   -0.00    -62.75   
   542. D(H  97,C  29,C  28,C  27)    116.45 -0.000002   -0.00    116.45   
   543. D(H  96,C  29,C  28,C  30)     54.50  0.000000   -0.01     54.49   
   544. D(H  96,C  29,C  28,C  27)   -126.30 -0.000002   -0.00   -126.30   
   545. D(H  95,C  29,C  28,C  30)    176.13  0.000002   -0.01    176.12   
   546. D(H  95,C  29,C  28,C  27)     -4.67 -0.000000   -0.00     -4.67   
   547. D(H  99,C  30,C  28,C  29)     29.18  0.000001   -0.03     29.15   
   548. D(H  99,C  30,C  28,C  27)   -150.07  0.000002   -0.03   -150.10   
   549. D(H  98,C  30,C  28,C  29)    146.01 -0.000001   -0.03    145.98   
   550. D(H  98,C  30,C  28,C  27)    -33.23  0.000001   -0.03    -33.26   
   551. D(C  31,C  30,C  28,C  29)    -93.38 -0.000007   -0.03    -93.41   
   552. D(C  31,C  30,C  28,C  27)     87.38 -0.000005   -0.03     87.35   
   553. D(H 101,C  31,C  30,H  99)     60.82 -0.000002   -0.02     60.79   
   554. D(H 101,C  31,C  30,H  98)    -54.13  0.000002   -0.02    -54.15   
   555. D(H 101,C  31,C  30,C  28)   -176.00  0.000006   -0.03   -176.03   
   556. D(H 100,C  31,C  30,H  99)    175.06 -0.000006   -0.02    175.04   
   557. D(H 100,C  31,C  30,H  98)     60.11 -0.000003   -0.02     60.09   
   558. D(H 100,C  31,C  30,C  28)    -61.76  0.000002   -0.02    -61.79   
   559. D(C  32,C  31,C  30,H  99)    -63.80  0.000000   -0.02    -63.82   
   560. D(C  32,C  31,C  30,H  98)   -178.74  0.000004   -0.03   -178.77   
   561. D(C  32,C  31,C  30,C  28)     59.38  0.000009   -0.03     59.35   
   562. D(H 102,C  32,C  31,H 101)    162.65 -0.000004    0.03    162.67   
   563. D(H 102,C  32,C  31,H 100)     45.99  0.000002    0.02     46.01   
   564. D(H 102,C  32,C  31,C  30)    -74.59 -0.000001    0.03    -74.56   
   565. D(C  33,C  32,C  31,H 101)    -17.30  0.000001    0.02    -17.28   
   566. D(C  33,C  32,C  31,H 100)   -133.96  0.000007    0.02   -133.94   
   567. D(C  33,C  32,C  31,C  30)    105.46  0.000003    0.03    105.49   
   568. D(C  35,C  33,C  32,H 102)     -0.42 -0.000006    0.00     -0.41   
   569. D(C  35,C  33,C  32,C  31)    179.53 -0.000011    0.01    179.54   
   570. D(C  34,C  33,C  32,H 102)    179.46 -0.000003    0.00    179.46   
   571. D(C  34,C  33,C  32,C  31)     -0.59 -0.000007    0.00     -0.59   
   572. D(H 105,C  34,C  33,C  35)    -57.93  0.000001    0.00    -57.93   
   573. D(H 105,C  34,C  33,C  32)    122.18 -0.000002    0.00    122.18   
   574. D(H 104,C  34,C  33,C  35)     59.49  0.000001    0.00     59.50   
   575. D(H 104,C  34,C  33,C  32)   -120.39 -0.000002    0.00   -120.39   
   576. D(H 103,C  34,C  33,C  35)   -179.47  0.000001    0.00   -179.47   
   577. D(H 103,C  34,C  33,C  32)      0.64 -0.000003    0.01      0.64   
   578. D(H 107,C  35,C  33,C  34)     55.53 -0.000002   -0.01     55.52   
   579. D(H 107,C  35,C  33,C  32)   -124.58  0.000002   -0.01   -124.59   
   580. D(H 106,C  35,C  33,C  34)    -57.32  0.000002   -0.01    -57.33   
   581. D(H 106,C  35,C  33,C  32)    122.57  0.000005   -0.01    122.55   
   582. D(C  36,C  35,C  33,C  34)    179.00 -0.000002   -0.01    178.99   
   583. D(C  36,C  35,C  33,C  32)     -1.11  0.000001   -0.01     -1.13   
   584. D(H 109,C  36,C  35,H 107)     67.35 -0.000001   -0.01     67.34   
   585. D(H 109,C  36,C  35,H 106)   -177.45 -0.000003   -0.01   -177.45   
   586. D(H 109,C  36,C  35,C  33)    -54.97  0.000003   -0.01    -54.98   
   587. D(H 108,C  36,C  35,H 107)   -179.96  0.000002   -0.01   -179.96   
   588. D(H 108,C  36,C  35,H 106)    -64.75 -0.000001   -0.01    -64.76   
   589. D(H 108,C  36,C  35,C  33)     57.72  0.000005   -0.01     57.71   
   590. D(C  37,C  36,C  35,H 107)    -56.03  0.000005   -0.01    -56.04   
   591. D(C  37,C  36,C  35,H 106)     59.18  0.000003   -0.01     59.17   
   592. D(C  37,C  36,C  35,C  33)   -178.35  0.000009   -0.01   -178.36   
   593. D(H 110,C  37,C  36,H 109)     53.56  0.000000    0.01     53.56   
   594. D(H 110,C  37,C  36,H 108)    -57.29 -0.000002    0.01    -57.29   
   595. D(H 110,C  37,C  36,C  35)    177.85 -0.000003    0.01    177.86   
   596. D(C  38,C  37,C  36,H 109)   -126.50  0.000005    0.00   -126.50   
   597. D(C  38,C  37,C  36,H 108)    122.65  0.000003    0.00    122.65   
   598. D(C  38,C  37,C  36,C  35)     -2.20  0.000002    0.00     -2.20   
   599. D(C  40,C  38,C  37,H 110)     -0.29 -0.000003    0.00     -0.28   
   600. D(C  40,C  38,C  37,C  36)    179.77 -0.000007    0.01    179.78   
   601. D(C  39,C  38,C  37,H 110)    179.79  0.000001    0.00    179.79   
   602. D(C  39,C  38,C  37,C  36)     -0.15 -0.000004    0.00     -0.15   
   603. D(H 113,C  39,C  38,C  40)    -58.17  0.000002   -0.01    -58.18   
   604. D(H 113,C  39,C  38,C  37)    121.76 -0.000001   -0.00    121.76   
   605. D(H 112,C  39,C  38,C  40)     58.50  0.000002   -0.01     58.49   
   606. D(H 112,C  39,C  38,C  37)   -121.57 -0.000001   -0.00   -121.57   
   607. D(H 111,C  39,C  38,C  40)   -179.89  0.000001   -0.01   -179.90   
   608. D(H 111,C  39,C  38,C  37)      0.04 -0.000002   -0.00      0.04   
   609. D(H 115,C  40,C  38,C  39)     56.88 -0.000002   -0.01     56.87   
   610. D(H 115,C  40,C  38,C  37)   -123.06  0.000001   -0.01   -123.07   
   611. D(H 114,C  40,C  38,C  39)    -55.77  0.000001   -0.01    -55.77   
   612. D(H 114,C  40,C  38,C  37)    124.30  0.000004   -0.01    124.29   
   613. D(C  41,C  40,C  38,C  39)   -179.56  0.000001   -0.01   -179.57   
   614. D(C  41,C  40,C  38,C  37)      0.50  0.000004   -0.01      0.49   
   615. D(H 117,C  41,C  40,H 115)     65.19  0.000002   -0.01     65.18   
   616. D(H 117,C  41,C  40,H 114)   -179.94 -0.000000   -0.01   -179.96   
   617. D(H 117,C  41,C  40,C  38)    -57.21  0.000005   -0.02    -57.23   
   618. D(H 116,C  41,C  40,H 115)    178.16  0.000004   -0.01    178.14   
   619. D(H 116,C  41,C  40,H 114)    -66.98  0.000002   -0.01    -66.99   
   620. D(H 116,C  41,C  40,C  38)     55.75  0.000007   -0.02     55.74   
   621. D(C  42,C  41,C  40,H 115)    -58.50  0.000002   -0.02    -58.52   
   622. D(C  42,C  41,C  40,H 114)     56.36  0.000000   -0.02     56.35   
   623. D(C  42,C  41,C  40,C  38)    179.09  0.000005   -0.02    179.08   
   624. D(H 118,C  42,C  41,H 117)     54.99  0.000003    0.01     55.00   
   625. D(H 118,C  42,C  41,H 116)    -55.98  0.000000    0.01    -55.97   
   626. D(H 118,C  42,C  41,C  40)    179.64  0.000003    0.01    179.65   
   627. D(C  43,C  42,C  41,H 117)   -125.26  0.000005    0.00   -125.26   
   628. D(C  43,C  42,C  41,H 116)    123.77  0.000003    0.00    123.77   
   629. D(C  43,C  42,C  41,C  40)     -0.61  0.000005    0.00     -0.60   
   630. D(C  45,C  43,C  42,H 118)     -0.49  0.000003    0.01     -0.48   
   631. D(C  45,C  43,C  42,C  41)    179.77  0.000001    0.01    179.78   
   632. D(C  44,C  43,C  42,H 118)   -179.68  0.000005   -0.00   -179.68   
   633. D(C  44,C  43,C  42,C  41)      0.58  0.000003    0.01      0.58   
   634. D(H 121,C  44,C  43,C  45)    -49.94  0.000000   -0.00    -49.94   
   635. D(H 121,C  44,C  43,C  42)    129.28 -0.000002    0.01    129.29   
   636. D(H 120,C  44,C  43,C  45)     67.16 -0.000001   -0.00     67.16   
   637. D(H 120,C  44,C  43,C  42)   -113.61 -0.000003    0.01   -113.60   
   638. D(H 119,C  44,C  43,C  45)   -171.22  0.000003   -0.00   -171.22   
   639. D(H 119,C  44,C  43,C  42)      8.01  0.000001    0.01      8.01   
   640. D(H 123,C  45,C  43,C  44)     55.45  0.000002   -0.03     55.42   
   641. D(H 123,C  45,C  43,C  42)   -123.85  0.000004   -0.04   -123.89   
   642. D(H 122,C  45,C  43,C  44)    172.07  0.000001   -0.03    172.03   
   643. D(H 122,C  45,C  43,C  42)     -7.24  0.000003   -0.04     -7.27   
   644. D(C  46,C  45,C  43,C  44)    -65.06  0.000007   -0.04    -65.09   
   645. D(C  46,C  45,C  43,C  42)    115.64  0.000009   -0.04    115.60   
   646. D(H 125,C  46,C  45,C  43)     58.91  0.000003   -0.02     58.89   
   647. D(H 124,C  46,C  45,H 123)     52.17  0.000003   -0.02     52.15   
   648. D(H 124,C  46,C  45,H 122)    -62.98  0.000002   -0.02    -63.01   
   649. D(H 124,C  46,C  45,C  43)    173.44 -0.000001   -0.02    173.42   
   650. D(C  47,C  46,C  45,H 123)    176.09  0.000005   -0.02    176.07   
   651. D(C  47,C  46,C  45,H 122)     60.94  0.000004   -0.02     60.92   
   652. D(C  47,C  46,C  45,C  43)    -62.64  0.000001   -0.02    -62.66   
   653. D(H 125,C  46,C  45,H 123)    -62.36  0.000006   -0.02    -62.38   
   654. D(H 125,C  46,C  45,H 122)   -177.51  0.000005   -0.02   -177.54   
   655. D(H 126,C  47,C  46,H 125)    -61.71  0.000001   -0.01    -61.72   
   656. D(H 126,C  47,C  46,H 124)   -178.44  0.000001   -0.01   -178.45   
   657. D(H 126,C  47,C  46,C  45)     59.57  0.000002   -0.01     59.55   
   658. D(C  48,C  47,C  46,H 125)    119.04 -0.000001   -0.01    119.04   
   659. D(C  48,C  47,C  46,H 124)      2.31 -0.000001   -0.01      2.31   
   660. D(C  48,C  47,C  46,C  45)   -119.68 -0.000000   -0.01   -119.69   
   661. D(C  56,C  48,C  47,H 126)   -179.56 -0.000001    0.00   -179.56   
   662. D(C  56,C  48,C  47,C  46)     -0.35  0.000001   -0.00     -0.35   
   663. D(C  49,C  48,C  47,H 126)     -1.13  0.000000    0.00     -1.13   
   664. D(C  49,C  48,C  47,C  46)    178.09  0.000002   -0.00    178.08   
   665. D(H 128,C  49,C  48,C  56)    -45.91  0.000002   -0.01    -45.93   
   666. D(H 128,C  49,C  48,C  47)    135.49  0.000001   -0.01    135.47   
   667. D(H 127,C  49,C  48,C  56)     66.77  0.000001   -0.01     66.76   
   668. D(H 127,C  49,C  48,C  47)   -111.83  0.000000   -0.01   -111.84   
   669. D(C  50,C  49,C  48,C  56)   -169.89 -0.000001   -0.01   -169.91   
   670. D(C  50,C  49,C  48,C  47)     11.51 -0.000002   -0.01     11.49   
   671. D(H 130,C  50,C  49,H 128)     69.72 -0.000002    0.01     69.73   
   672. D(H 130,C  50,C  49,H 127)    -43.50 -0.000001    0.01    -43.49   
   673. D(H 130,C  50,C  49,C  48)   -166.36 -0.000001    0.01   -166.34   
   674. D(H 129,C  50,C  49,H 128)   -176.03 -0.000002    0.01   -176.02   
   675. D(H 129,C  50,C  49,H 127)     70.75 -0.000001    0.01     70.76   
   676. D(H 129,C  50,C  49,C  48)    -52.11 -0.000001    0.01    -52.09   
   677. D(C  51,C  50,C  49,H 128)    -53.08 -0.000001    0.01    -53.07   
   678. D(C  51,C  50,C  49,H 127)   -166.30 -0.000001    0.01   -166.29   
   679. D(C  51,C  50,C  49,C  48)     70.84 -0.000001    0.01     70.86   
   680. D(H 131,C  51,C  50,H 130)   -175.59 -0.000000    0.02   -175.57   
   681. D(H 131,C  51,C  50,H 129)     68.09 -0.000001    0.02     68.11   
   682. D(H 131,C  51,C  50,C  49)    -54.37 -0.000002    0.02    -54.35   
   683. D(C  52,C  51,C  50,H 130)      3.70 -0.000001    0.02      3.72   
   684. D(C  52,C  51,C  50,H 129)   -112.62 -0.000002    0.02   -112.60   
   685. D(C  52,C  51,C  50,C  49)    124.91 -0.000002    0.02    124.93   
   686. D(C  54,C  52,C  51,H 131)     -0.20 -0.000002    0.00     -0.19   
   687. D(C  54,C  52,C  51,C  50)   -179.47 -0.000001    0.00   -179.46   
   688. D(C  53,C  52,C  51,H 131)   -179.89 -0.000003    0.00   -179.89   
   689. D(C  53,C  52,C  51,C  50)      0.84 -0.000002    0.00      0.84   
   690. D(H 134,C  53,C  52,C  54)    -60.15 -0.000000    0.00    -60.15   
   691. D(H 134,C  53,C  52,C  51)    119.56  0.000000    0.00    119.57   
   692. D(H 133,C  53,C  52,C  54)     57.11 -0.000001    0.01     57.12   
   693. D(H 133,C  53,C  52,C  51)   -123.17 -0.000000    0.01   -123.17   
   694. D(H 132,C  53,C  52,C  54)    178.59 -0.000000    0.00    178.59   
   695. D(H 132,C  53,C  52,C  51)     -1.70  0.000000    0.00     -1.69   
   696. D(H 136,C  54,C  52,C  53)     58.87 -0.000000   -0.00     58.87   
   697. D(H 136,C  54,C  52,C  51)   -120.86 -0.000000   -0.00   -120.86   
   698. D(H 135,C  54,C  52,C  53)    179.86  0.000000   -0.00    179.86   
   699. D(H 135,C  54,C  52,C  51)      0.13 -0.000000   -0.00      0.13   
   700. D(H  55,C  54,C  52,C  53)    -59.12  0.000000   -0.00    -59.12   
   701. D(H  55,C  54,C  52,C  51)    121.15 -0.000000   -0.00    121.15   
   702. D(H 139,C  56,C  48,C  49)    -52.84 -0.000000   -0.01    -52.84   
   703. D(H 139,C  56,C  48,C  47)    125.74  0.000001   -0.01    125.74   
   704. D(H 138,C  56,C  48,C  49)     64.47 -0.000000   -0.01     64.47   
   705. D(H 138,C  56,C  48,C  47)   -116.95  0.000001   -0.01   -116.96   
   706. D(H 137,C  56,C  48,C  49)   -174.14 -0.000000   -0.01   -174.14   
   707. D(H 137,C  56,C  48,C  47)      4.44  0.000001   -0.01      4.44   
   708. D(O  58,C  57,C  10,C  11)      0.00  0.000007    0.00      0.01   
   709. D(O  58,C  57,C  10,C   8)   -178.68  0.000005    0.00   -178.68   
   710. D(C   5,C  57,C  10,C  11)   -179.05  0.000001    0.01   -179.04   
   711. D(C   5,C  57,C  10,C   8)      2.27 -0.000001    0.01      2.27   
   712. D(O  58,C  57,C   5,O   6)      2.00 -0.000005    0.00      2.00   
   713. D(O  58,C  57,C   5,C   2)    179.00 -0.000005    0.00    179.01   
   714. D(C  10,C  57,C   5,O   6)   -178.93  0.000000   -0.01   -178.94   
   715. D(C  10,C  57,C   5,C   2)     -1.92  0.000000   -0.00     -1.93   
    ----------------------------------------------------------------------------

         *************************************************************
         *                GEOMETRY OPTIMIZATION CYCLE  19            *
         *************************************************************
---------------------------------
CARTESIAN COORDINATES (ANGSTROEM)
---------------------------------
  O    -13.469368    3.453765   -2.793892
  C    -12.614354    2.991867   -1.794819
  C    -12.451187    3.813004   -0.670077
  O    -13.113865    5.034230   -0.608181
  C    -14.474628    4.934369   -0.185929
  C    -11.585876    3.432346    0.360421
  O    -11.426723    4.309969    1.429479
  C    -11.871322    3.790836    2.684429
  C    -11.916903    1.776320   -1.890675
  C    -12.142822    0.938258   -3.137790
  C    -11.048463    1.384580   -0.850448
  C    -10.262411    0.079015   -0.895124
  C     -8.987006    0.168380   -1.709575
  C     -7.718888    0.077300   -1.270403
  C     -6.557746    0.238761   -2.227446
  C     -7.358057   -0.158179    0.188737
  C     -7.386402   -1.644253    0.649658
  C     -6.441253   -2.553408   -0.092571
  C     -5.334677   -3.168234    0.362961
  C     -4.826643   -3.085986    1.784517
  C     -4.505189   -4.032054   -0.579080
  C     -3.476227   -3.254526   -1.450204
  C     -2.451743   -2.463157   -0.679119
  C     -1.126616   -2.674362   -0.578449
  C     -0.378076   -3.787599   -1.275498
  C     -0.275773   -1.737129    0.268717
  C     -0.186930   -2.101525    1.779781
  C      0.430311   -3.442089    2.084457
  C      1.624511   -3.705506    2.645987
  C      2.600430   -2.654875    3.125036
  C      2.062433   -5.149170    2.851571
  C      2.796027   -5.798161    1.641289
  C      4.062329   -5.102903    1.204947
  C      5.332833   -5.497320    1.401777
  C      5.725615   -6.758723    2.139804
  C      6.540444   -4.713288    0.903414
  C      6.249217   -3.429017    0.120924
  C      7.373269   -2.587713   -0.454887
  C      8.715912   -2.654345   -0.435104
  C      9.572141   -3.702316    0.245197
  C      9.586505   -1.615577   -1.142689
  C      8.869870   -0.476567   -1.873871
  C      9.658560    0.606830   -2.583508
  C     10.964900    0.879336   -2.760782
  C     12.150204    0.085474   -2.253440
  C     11.353808    2.108328   -3.572399
  C     12.108112    3.215470   -2.784587
  C     11.291227    3.815658   -1.668969
  C     10.911503    5.094760   -1.505828
  C     10.044219    5.563943   -0.344523
  C      9.798218    4.598535    0.835150
  C     11.017597    4.373894    1.694879
  C     11.145414    4.544902    3.022338
  C     10.044920    4.997115    3.953931
  C     12.466134    4.276049    3.709476
  H     12.833169    5.175802    4.224551
  C     11.260487    6.217912   -2.457984
  C    -10.826102    2.212081    0.312288
  O    -10.016363    1.888128    1.268681
  H    -14.872338    5.953540   -0.161912
  H    -14.547978    4.495158    0.818315
  H    -15.066443    4.332214   -0.886244
  H    -11.665410    4.562017    3.434006
  H    -11.329092    2.873408    2.932011
  H    -12.952737    3.589270    2.668481
  H    -13.190839    0.612405   -3.231061
  H    -11.530322    0.035637   -3.149602
  H    -11.904216    1.501120   -4.051934
  H    -10.886079   -0.728171   -1.306837
  H    -10.028164   -0.189825    0.137527
  H     -9.136607    0.355561   -2.775667
  H     -6.895620    0.377751   -3.260801
  H     -5.890140   -0.633560   -2.199590
  H     -5.939602    1.106309   -1.951986
  H     -8.052907    0.406704    0.821364
  H     -6.350771    0.237981    0.378160
  H     -8.412377   -2.018156    0.517887
  H     -7.184741   -1.666335    1.726728
  H     -6.703720   -2.722000   -1.139539
  H     -5.401869   -2.399555    2.411433
  H     -3.776808   -2.765086    1.804528
  H     -4.853094   -4.078779    2.257038
  H     -5.172095   -4.566683   -1.267908
  H     -3.966715   -4.795606   -0.001604
  H     -4.044499   -2.563029   -2.090292
  H     -2.993450   -3.973662   -2.121448
  H     -2.855542   -1.601094   -0.143699
  H     -1.032070   -4.475089   -1.818314
  H      0.208285   -4.374277   -0.556679
  H      0.344092   -3.370134   -1.992198
  H     -0.686106   -0.720918    0.207267
  H      0.743574   -1.693775   -0.138464
  H     -1.209874   -2.082208    2.184187
  H      0.361075   -1.297207    2.283254
  H     -0.186835   -4.300904    1.811913
  H      2.282795   -1.633323    2.900332
  H      3.590024   -2.809198    2.676198
  H      2.741087   -2.734422    4.212884
  H      1.182698   -5.769891    3.065294
  H      2.718621   -5.213367    3.730306
  H      2.093279   -5.806747    0.795401
  H      2.988828   -6.846590    1.894443
  H      3.894429   -4.171655    0.667058
  H      4.870071   -7.337465    2.495953
  H      6.350899   -6.514954    3.010485
  H      6.333113   -7.411360    1.496709
  H      7.167834   -4.482992    1.776998
  H      7.143413   -5.394493    0.284907
  H      5.646134   -2.759399    0.754629
  H      5.583568   -3.677754   -0.720360
  H      6.949961   -1.745689   -1.001928
  H      9.007879   -4.472488    0.766075
  H     10.245014   -3.226173    0.973023
  H     10.221248   -4.198106   -0.491034
  H     10.273083   -1.195812   -0.392773
  H     10.229555   -2.158577   -1.851086
  H      8.205078    0.036810   -1.161350
  H      8.185971   -0.910439   -2.620235
  H      8.975408    1.322516   -3.048187
  H     11.882572   -0.869041   -1.805065
  H     12.715071    0.657674   -1.504482
  H     12.849240   -0.111971   -3.078524
  H     10.458879    2.552778   -4.024839
  H     12.007887    1.792195   -4.400035
  H     12.430175    3.978766   -3.500175
  H     13.029789    2.784420   -2.365945
  H     10.973347    3.091582   -0.920196
  H      9.067763    5.861126   -0.760537
  H     10.475692    6.495289    0.053648
  H      9.433759    3.637092    0.442418
  H      8.975875    5.005229    1.432667
  H     11.903019    4.040325    1.152154
  H      9.102588    5.211788    3.443762
  H     10.349716    5.901918    4.499043
  H      9.847841    4.230248    4.716884
  H     13.235967    3.948754    3.002418
  H     12.358928    3.500930    4.482318
  H     11.795883    5.883289   -3.349664
  H     11.882083    6.972073   -1.954216
  H     10.350071    6.739144   -2.786638
  H    -13.667800    2.716144   -3.391458

----------------------------
CARTESIAN COORDINATES (A.U.)
----------------------------
  NO LB      ZA    FRAG     MASS         X           Y           Z
   0 O     8.0000    0    15.999  -25.453416    6.526669   -5.279691
   1 C     6.0000    0    12.011  -23.837674    5.653809   -3.391717
   2 C     6.0000    0    12.011  -23.529333    7.205534   -1.266262
   3 O     8.0000    0    15.999  -24.781614    9.513316   -1.149295
   4 C     6.0000    0    12.011  -27.353083    9.324606   -0.351354
   5 C     6.0000    0    12.011  -21.894132    6.486195    0.681097
   6 O     8.0000    0    15.999  -21.593376    8.144661    2.701323
   7 C     6.0000    0    12.011  -22.433547    7.163643    5.072836
   8 C     6.0000    0    12.011  -22.519684    3.356759   -3.572858
   9 C     6.0000    0    12.011  -22.946608    1.773051   -5.929563
  10 C     6.0000    0    12.011  -20.878570    2.616477   -1.607114
  11 C     6.0000    0    12.011  -19.393145    0.149317   -1.691540
  12 C     6.0000    0    12.011  -16.982981    0.318191   -3.230629
  13 C     6.0000    0    12.011  -14.586585    0.146076   -2.400714
  14 C     6.0000    0    12.011  -12.392343    0.451192   -4.209262
  15 C     6.0000    0    12.011  -13.904714   -0.298915    0.356661
  16 C     6.0000    0    12.011  -13.958277   -3.107189    1.227676
  17 C     6.0000    0    12.011  -12.172203   -4.825242   -0.174933
  18 C     6.0000    0    12.011  -10.081079   -5.987095    0.685896
  19 C     6.0000    0    12.011   -9.121034   -5.831668    3.372249
  20 C     6.0000    0    12.011   -8.513573   -7.619477   -1.094303
  21 C     6.0000    0    12.011   -6.569117   -6.150164   -2.740488
  22 C     6.0000    0    12.011   -4.633123   -4.654692   -1.283349
  23 C     6.0000    0    12.011   -2.128995   -5.053812   -1.093110
  24 C     6.0000    0    12.011   -0.714460   -7.157524   -2.410343
  25 C     6.0000    0    12.011   -0.521135   -3.282698    0.507802
  26 C     6.0000    0    12.011   -0.353246   -3.971307    3.363299
  27 C     6.0000    0    12.011    0.813169   -6.504605    3.939052
  28 C     6.0000    0    12.011    3.069881   -7.002392    5.000191
  29 C     6.0000    0    12.011    4.914101   -5.016986    5.905463
  30 C     6.0000    0    12.011    3.897433   -9.730521    5.388688
  31 C     6.0000    0    12.011    5.283725  -10.956937    3.101586
  32 C     6.0000    0    12.011    7.676690   -9.643090    2.277021
  33 C     6.0000    0    12.011   10.077594  -10.388429    2.648974
  34 C     6.0000    0    12.011   10.819844  -12.772135    4.043643
  35 C     6.0000    0    12.011   12.359648   -8.906823    1.707205
  36 C     6.0000    0    12.011   11.809309   -6.479903    0.228513
  37 C     6.0000    0    12.011   13.933458   -4.890069   -0.859612
  38 C     6.0000    0    12.011   16.470686   -5.015985   -0.822228
  39 C     6.0000    0    12.011   18.088725   -6.996363    0.463355
  40 C     6.0000    0    12.011   18.115869   -3.052997   -2.159370
  41 C     6.0000    0    12.011   16.761626   -0.900581   -3.541104
  42 C     6.0000    0    12.011   18.252033    1.146742   -4.882122
  43 C     6.0000    0    12.011   20.720659    1.661703   -5.217121
  44 C     6.0000    0    12.011   22.960557    0.161523   -4.258385
  45 C     6.0000    0    12.011   21.455588    3.984163   -6.750856
  46 C     6.0000    0    12.011   22.881017    6.076358   -5.262107
  47 C     6.0000    0    12.011   21.337327    7.210549   -3.153894
  48 C     6.0000    0    12.011   20.619753    9.627700   -2.845603
  49 C     6.0000    0    12.011   18.980823   10.514328   -0.651054
  50 C     6.0000    0    12.011   18.515950    8.689971    1.578205
  51 C     6.0000    0    12.011   20.820241    8.265462    3.202856
  52 C     6.0000    0    12.011   21.061781    8.588621    5.711391
  53 C     6.0000    0    12.011   18.982148    9.443179    7.471847
  54 C     6.0000    0    12.011   23.557580    8.080562    7.009894
  55 H     1.0000    0     1.008   24.251174    9.780849    7.983244
  56 C     6.0000    0    12.011   21.279237   11.750152   -4.644918
  57 C     6.0000    0    12.011  -20.458367    4.180228    0.590138
  58 O     8.0000    0    15.999  -18.928183    3.568045    2.397459
  59 H     1.0000    0     1.008  -28.104646   11.250559   -0.305969
  60 H     1.0000    0     1.008  -27.491694    8.494618    1.546392
  61 H     1.0000    0     1.008  -28.471451    8.186698   -1.674758
  62 H     1.0000    0     1.008  -22.044431    8.620962    6.489332
  63 H     1.0000    0     1.008  -21.408881    5.429954    5.540697
  64 H     1.0000    0     1.008  -24.477125    6.782737    5.042697
  65 H     1.0000    0     1.008  -24.927073    1.157278   -6.105821
  66 H     1.0000    0     1.008  -21.789150    0.067345   -5.951886
  67 H     1.0000    0     1.008  -22.495709    2.836706   -7.657046
  68 H     1.0000    0     1.008  -20.571707   -1.376044   -2.469563
  69 H     1.0000    0     1.008  -18.950483   -0.358717    0.259889
  70 H     1.0000    0     1.008  -17.265685    0.671913   -5.245250
  71 H     1.0000    0     1.008  -13.030834    0.713846   -6.162021
  72 H     1.0000    0     1.008  -11.130752   -1.197255   -4.156623
  73 H     1.0000    0     1.008  -11.224221    2.090622   -3.688719
  74 H     1.0000    0     1.008  -15.217789    0.768560    1.552152
  75 H     1.0000    0     1.008  -12.001219    0.449719    0.714619
  76 H     1.0000    0     1.008  -15.897089   -3.813763    0.978664
  77 H     1.0000    0     1.008  -13.577193   -3.148917    3.263043
  78 H     1.0000    0     1.008  -12.668195   -5.143834   -2.153417
  79 H     1.0000    0     1.008  -10.208052   -4.534502    4.556948
  80 H     1.0000    0     1.008   -7.137133   -5.225255    3.410064
  81 H     1.0000    0     1.008   -9.171019   -7.707776    4.265183
  82 H     1.0000    0     1.008   -9.773843   -8.629780   -2.395998
  83 H     1.0000    0     1.008   -7.496006   -9.062382   -0.003031
  84 H     1.0000    0     1.008   -7.642995   -4.843423   -3.950080
  85 H     1.0000    0     1.008   -5.656801   -7.509134   -4.008956
  86 H     1.0000    0     1.008   -5.396193   -3.025629   -0.271551
  87 H     1.0000    0     1.008   -1.950330   -8.456692   -3.436116
  88 H     1.0000    0     1.008    0.393601   -8.266185   -1.051970
  89 H     1.0000    0     1.008    0.650240   -6.368631   -3.764708
  90 H     1.0000    0     1.008   -1.296552   -1.362337    0.391679
  91 H     1.0000    0     1.008    1.405150   -3.200770   -0.261659
  92 H     1.0000    0     1.008   -2.286331   -3.934802    4.127515
  93 H     1.0000    0     1.008    0.682332   -2.451367    4.314726
  94 H     1.0000    0     1.008   -0.353067   -8.127530    3.424019
  95 H     1.0000    0     1.008    4.313858   -3.086532    5.480833
  96 H     1.0000    0     1.008    6.784161   -5.308615    5.057282
  97 H     1.0000    0     1.008    5.179903   -5.167308    7.961197
  98 H     1.0000    0     1.008    2.234975  -10.903514    5.792566
  99 H     1.0000    0     1.008    5.137449   -9.851837    7.049257
 100 H     1.0000    0     1.008    3.955724  -10.973161    1.503089
 101 H     1.0000    0     1.008    5.648066  -12.938181    3.579979
 102 H     1.0000    0     1.008    7.359404   -7.883285    1.260556
 103 H     1.0000    0     1.008    9.203100  -13.865800    4.716667
 104 H     1.0000    0     1.008   12.001459  -12.311479    5.688992
 105 H     1.0000    0     1.008   11.967849  -14.005440    2.828371
 106 H     1.0000    0     1.008   13.545244   -8.471627    3.358040
 107 H     1.0000    0     1.008   13.499094  -10.194114    0.538396
 108 H     1.0000    0     1.008   10.669647   -5.214509    1.426043
 109 H     1.0000    0     1.008   10.551414   -6.949947   -1.361282
 110 H     1.0000    0     1.008   13.133523   -3.298874   -1.893369
 111 H     1.0000    0     1.008   17.022425   -8.451777    1.447671
 112 H     1.0000    0     1.008   19.360270   -6.096583    1.838748
 113 H     1.0000    0     1.008   19.315360   -7.933270   -0.927921
 114 H     1.0000    0     1.008   19.413314   -2.259758   -0.742233
 115 H     1.0000    0     1.008   19.331057   -4.079120   -3.498045
 116 H     1.0000    0     1.008   15.505350    0.069561   -2.194634
 117 H     1.0000    0     1.008   15.469243   -1.720480   -4.951526
 118 H     1.0000    0     1.008   16.961063    2.499192   -5.760240
 119 H     1.0000    0     1.008   22.454807   -1.642249   -3.411079
 120 H     1.0000    0     1.008   24.028002    1.242824   -2.843058
 121 H     1.0000    0     1.008   24.281545   -0.211594   -5.817567
 122 H     1.0000    0     1.008   19.764418    4.824051   -7.605843
 123 H     1.0000    0     1.008   22.691617    3.386758   -8.314861
 124 H     1.0000    0     1.008   23.489627    7.518779   -6.614372
 125 H     1.0000    0     1.008   24.622734    5.261792   -4.470988
 126 H     1.0000    0     1.008   20.736621    5.842243   -1.738919
 127 H     1.0000    0     1.008   17.135588   11.075923   -1.437207
 128 H     1.0000    0     1.008   19.796189   12.274317    0.101381
 129 H     1.0000    0     1.008   17.827222    6.873108    0.836048
 130 H     1.0000    0     1.008   16.961946    9.458513    2.707348
 131 H     1.0000    0     1.008   22.493447    7.635108    2.177255
 132 H     1.0000    0     1.008   17.201399    9.848852    6.507767
 133 H     1.0000    0     1.008   19.558129   11.153008    8.501960
 134 H     1.0000    0     1.008   18.609723    7.994010    8.913618
 135 H     1.0000    0     1.008   25.012352    7.462065    5.673748
 136 H     1.0000    0     1.008   23.354989    6.615798    8.470353
 137 H     1.0000    0     1.008   22.290989   11.117804   -6.329948
 138 H     1.0000    0     1.008   22.453882   13.175308   -3.692933
 139 H     1.0000    0     1.008   19.558800   12.735137   -5.265983
 140 H     1.0000    0     1.008  -25.828399    5.132768   -6.408927

--------------------------------
INTERNAL COORDINATES (ANGSTROEM)
--------------------------------
 O      0   0   0     0.000000000000     0.00000000     0.00000000
 C      1   0   0     1.393751844854     0.00000000     0.00000000
 C      2   1   0     1.402118359512   116.89271001     0.00000000
 O      3   2   1     1.390814778069   119.63562138   358.93122529
 C      4   3   2     1.428266167312   113.93585761    81.65626466
 C      3   2   1     1.398423640470   120.24610646   181.47640377
 O      6   3   2     1.392277225106   117.70863864   177.71104941
 C      7   6   3     1.429009537401   114.18986669   116.70956940
 C      2   1   3     1.404698796390   122.85098720   181.06502556
 C      9   2   1     1.519435368050   117.35322375   358.89941964
 C      9   2   1     1.410574354643   119.71475696   178.80502021
 C     11   9   2     1.524590087787   122.25142918   180.06493159
 C     12  11   9     1.515906405423   113.51858542    82.02869140
 C     13  12  11     1.345098647237   127.86387724   113.57877488
 C     14  13  12     1.513358094965   120.64058902   182.13623006
 C     14  13  12     1.521426539658   123.17543702     0.77268925
 C     16  14  13     1.556171560688   115.31198306    83.18696754
 C     17  16  14     1.506908499775   114.76107920    60.08990665
 C     18  17  16     1.345373130412   128.66937135   111.51493344
 C     19  18  17     1.511848639912   124.74312386     1.71581438
 C     19  18  17     1.523704908477   119.83507673   181.12237670
 C     21  19  18     1.556331322982   115.00829107    83.84022290
 C     22  21  19     1.506785973089   115.18050838    58.88016549
 C     23  22  21     1.345624539562   128.71207662   112.01445119
 C     24  23  22     1.511781978867   124.65820134     1.18421449
 C     24  23  22     1.523164627986   119.67795124   180.11932312
 C     26  24  23     1.556917290211   115.31965745    86.62687045
 C     27  26  24     1.506958874304   115.32828066    61.56159861
 C     28  27  26     1.345667072781   128.46195772   109.42361986
 C     29  28  27     1.511864093439   124.68320054     1.47525481
 C     29  28  27     1.522565348706   119.81485782   180.64761400
 C     31  29  28     1.556962510253   115.20065200    87.34659418
 C     32  31  29     1.509072498460   115.34653127    59.35449558
 C     33  32  31     1.344799561144   127.97539016   105.48540955
 C     34  33  32     1.513307276805   124.12926239   359.40848765
 C     34  33  32     1.523612652882   123.36775571   179.53584790
 C     36  34  33     1.531814288094   116.60448493   358.87466948
 C     37  36  34     1.517511744659   121.18550104   181.64108604
 C     38  37  36     1.344440843511   134.96459364   357.79973413
 C     39  38  37     1.514655708032   127.26052483   359.85172166
 C     39  38  37     1.528937165823   121.88172236   179.78073638
 C     41  39  38     1.531514200930   117.37368564     0.49390423
 C     42  41  39     1.516364796405   120.75795795   179.07639958
 C     43  42  41     1.346184095109   135.31474949   359.39626790
 C     44  43  42     1.514118368165   127.54649800     0.58220200
 C     44  43  42     1.523284388007   118.76615891   179.78264798
 C     46  44  43     1.554151283093   115.37735658   115.59794700
 C     47  46  44     1.507358946496   113.31547575   297.34101838
 C     48  47  46     1.344212123793   128.44760135   240.31482805
 C     49  48  47     1.523464611787   123.11929292   178.08400047
 C     50  49  48     1.544072038565   118.71975104    11.49350490
 C     51  50  49     1.508800822975   113.55729941    70.85603173
 C     52  51  50     1.344518172693   128.35065872   124.93478841
 C     53  52  51     1.511108959434   125.27514579     0.83729931
 C     53  52  51     1.512858753191   120.58556689   180.53529460
 H     55  53  52     1.099805500066   111.01864974   121.14896134
 C     49  48  47     1.513229408597   124.38544353   359.65134058
 C      6   3   2     1.438269861236   122.21896853     0.63772471
 O     58   6   3     1.294337708328   121.20469328   179.00614767
 H      5   4   3     1.094284680620   106.71648990   178.99733286
 H      5   4   3     1.098540732436   111.21269761    60.05211677
 H      5   4   3     1.096939928167   111.32464305   298.08968102
 H      8   7   6     1.094981650838   106.66731597   178.46376505
 H      8   7   6     1.094067880024   110.43619362    58.92215188
 H      8   7   6     1.100155348348   111.07884729   296.99559458
 H     10   9   2     1.101462210208   111.97156637   297.67414758
 H     10   9   2     1.090880564097   112.44397047   177.45705238
 H     10   9   2     1.099730087839   111.57415129    57.20272771
 H     12  11   9     1.100008616704   110.30579787   319.87431516
 H     12  11   9     1.092481578614   107.07244122   203.61479564
 H     13  12  11     1.092688612501   114.77786871   295.31143523
 H     15  14  13     1.096038649855   111.91531152   357.20643977
 H     15  14  13     1.098825267546   111.43409503   235.93639557
 H     15  14  13     1.100282159512   110.90697613   117.90336655
 H     16  14  13     1.096414888038   108.86435833   321.62154692
 H     16  14  13     1.098839870583   109.08272776   204.94878791
 H     17  16  14     1.099905302406   107.82641300   298.78499485
 H     17  16  14     1.096008429753   107.87609585   184.23223893
 H     18  17  16     1.092453626591   114.48531226   291.71051254
 H     20  19  18     1.093203696739   113.36337316   355.08342901
 H     20  19  18     1.097966897091   110.75307985   233.49491247
 H     20  19  18     1.099824685571   110.29071391   116.22470776
 H     21  19  18     1.097759283090   109.47054325   323.26198816
 H     21  19  18     1.098382641913   109.62933076   206.40705782
 H     22  21  19     1.100370032953   107.34407651   297.82609914
 H     22  21  19     1.095809534714   107.83535568   183.45772668
 H     23  22  21     1.092191223371   114.45866317   291.40703901
 H     25  24  23     1.093160604670   113.31817693   355.16905589
 H     25  24  23     1.097593361350   110.86412322   233.56983390
 H     25  24  23     1.099755362232   110.24849130   116.26521871
 H     26  24  23     1.097649114370   109.25110464   326.10903343
 H     26  24  23     1.098518958158   109.66179501   209.33167945
 H     27  26  24     1.100151038752   107.43336304   300.08186068
 H     27  26  24     1.095774131952   107.61848549   185.80183444
 H     28  27  26     1.092113455974   114.68537186   289.12454741
 H     30  29  28     1.093139174733   113.37304925   355.32535519
 H     30  29  28     1.097527159295   110.77701009   233.69772989
 H     30  29  28     1.099783680374   110.22540263   116.45042690
 H     31  29  28     1.097682095983   109.38752255   326.73675222
 H     31  29  28     1.098580627689   109.58528650   209.90095539
 H     32  31  29     1.099752247645   107.46188631   298.21068630
 H     32  31  29     1.095656559713   107.58797512   183.96846479
 H     33  32  31     1.088457395532   114.05572180   285.43737116
 H     35  34  33     1.092584335242   113.40688492     0.64292651
 H     35  34  33     1.099312767979   110.42986385   239.61029020
 H     35  34  33     1.099345119820   110.66959419   122.18381989
 H     36  34  33     1.099910726001   107.46083608   122.55462361
 H     36  34  33     1.100074485659   107.43895617   235.41003375
 H     37  36  34     1.101671369218   108.65281897    57.71492359
 H     37  36  34     1.101234223168   108.40867106   305.02136852
 H     38  37  36     1.089700920108   109.33750114   177.86190763
 H     40  39  38     1.087598190680   114.31644653     0.04017959
 H     40  39  38     1.099636518360   110.09637881   238.42778292
 H     40  39  38     1.099629238725   110.17742380   121.75548574
 H     41  39  38     1.099984882985   107.40746167   124.28699681
 H     41  39  38     1.100086021309   107.18803118   236.92815790
 H     42  41  39     1.101449674003   108.67611682    55.73734695
 H     42  41  39     1.101372751821   108.73047014   302.77335574
 H     43  42  41     1.093082638411   109.97896794   179.64942012
 H     45  44  43     1.088010029785   113.92233816     8.01237583
 H     45  44  43     1.098829821497   110.96429863   246.39512431
 H     45  44  43     1.099272503151   109.90650262   129.28988769
 H     46  44  43     1.096875027227   109.77838868   352.72677848
 H     46  44  43     1.101244466125   108.69078115   236.11030944
 H     47  46  44     1.094719765776   107.94734785   173.41847540
 H     47  46  44     1.100251682371   108.68472682    58.88820913
 H     48  47  46     1.089033554218   113.72329900    59.55422847
 H     50  49  48     1.102203682207   107.43715854   248.15759532
 H     50  49  48     1.100960726591   108.24639751   135.47301242
 H     51  50  49     1.100654736989   109.04443759   307.90634831
 H     51  50  49     1.094840366225   107.72041276   193.65617787
 H     52  51  50     1.090775860715   114.71117061   305.65007076
 H     54  53  52     1.092861345150   113.51252199   358.30677454
 H     54  53  52     1.099416162978   110.49067864   236.83037781
 H     54  53  52     1.099555516308   110.46213539   119.56825314
 H     55  53  52     1.095305765721   111.93072328     0.13293098
 H     55  53  52     1.099812835184   111.05821988   239.14286154
 H     57  49  48     1.092572548720   113.52918453     4.43717329
 H     57  49  48     1.099509479491   110.55954642   243.04497752
 H     57  49  48     1.099342118312   110.42801276   125.73835883
 H      1   2   3     0.969816986471   108.36925165   194.08574728

---------------------------
INTERNAL COORDINATES (A.U.)
---------------------------
 O      0   0   0     0.000000000000     0.00000000     0.00000000
 C      1   0   0     2.633809285421     0.00000000     0.00000000
 C      2   1   0     2.649619706821   116.89271001     0.00000000
 O      3   2   1     2.628259033561   119.63562138   358.93122529
 C      4   3   2     2.699031902564   113.93585761    81.65626466
 C      3   2   1     2.642637699689   120.24610646   181.47640377
 O      6   3   2     2.631022657946   117.70863864   177.71104941
 C      7   6   3     2.700436668449   114.18986669   116.70956940
 C      2   1   3     2.654496025827   122.85098720   181.06502556
 C      9   2   1     2.871316723809   117.35322375   358.89941964
 C      9   2   1     2.665599221808   119.71475696   178.80502021
 C     11   9   2     2.881057732409   122.25142918   180.06493159
 C     12  11   9     2.864647950906   113.51858542    82.02869140
 C     13  12  11     2.541868066385   127.86387724   113.57877488
 C     14  13  12     2.859832342037   120.64058902   182.13623006
 C     14  13  12     2.875079492833   123.17543702     0.77268925
 C     16  14  13     2.940738067098   115.31198306    83.18696754
 C     17  16  14     2.847644373453   114.76107920    60.08990665
 C     18  17  16     2.542386764416   128.66937135   111.51493344
 C     19  18  17     2.856979885376   124.74312386     1.71581438
 C     19  18  17     2.879384985933   119.83507673   181.12237670
 C     21  19  18     2.941039974079   115.00829107    83.84022290
 C     22  21  19     2.847412831572   115.18050838    58.88016549
 C     23  22  21     2.542861858856   128.71207662   112.01445119
 C     24  23  22     2.856853914255   124.65820134     1.18421449
 C     24  23  22     2.878364003769   119.67795124   180.11932312
 C     26  24  23     2.942147291665   115.31965745    86.62687045
 C     27  26  24     2.847739567517   115.32828066    61.56159861
 C     28  27  26     2.542942234992   128.46195772   109.42361986
 C     29  28  27     2.857009088309   124.68320054     1.47525481
 C     29  28  27     2.877231530052   119.81485782   180.64761400
 C     31  29  28     2.942232745160   115.20065200    87.34659418
 C     32  31  29     2.851733738322   115.34653127    59.35449558
 C     33  32  31     2.541302875580   127.97539016   105.48540955
 C     34  33  32     2.859736309631   124.12926239   359.40848765
 C     34  33  32     2.879210648125   123.36775571   179.53584790
 C     36  34  33     2.894709492524   116.60448493   358.87466948
 C     37  36  34     2.867681602415   121.18550104   181.64108604
 C     38  37  36     2.540624997494   134.96459364   357.79973413
 C     39  38  37     2.862284475361   127.26052483   359.85172166
 C     39  38  37     2.889272519380   121.88172236   179.78073638
 C     41  39  38     2.894142409969   117.37368564     0.49390423
 C     42  41  39     2.865514184326   120.75795795   179.07639958
 C     43  42  41     2.543919265596   135.31474949   359.39626790
 C     44  43  42     2.861269050172   127.54649800     0.58220200
 C     44  43  42     2.878590317412   118.76615891   179.78264798
 C     46  44  43     2.936920295728   115.37735658   115.59794700
 C     47  46  44     2.848495594393   113.31547575   297.34101838
 C     48  47  46     2.540192779865   128.44760135   240.31482805
 C     49  48  47     2.878930890997   123.11929292   178.08400047
 C     50  49  48     2.917873283933   118.71975104    11.49350490
 C     51  50  49     2.851220346058   113.55729941    70.85603173
 C     52  51  50     2.540771128471   128.35065872   124.93478841
 C     53  52  51     2.855582091845   125.27514579     0.83729931
 C     53  52  51     2.858888722836   120.58556689   180.53529460
 H     55  53  52     2.078331195705   111.01864974   121.14896134
 C     49  48  47     2.859589160043   124.38544353   359.65134058
 C      6   3   2     2.717936144410   122.21896853     0.63772471
 O     58   6   3     2.445943793548   121.20469328   179.00614767
 H      5   4   3     2.067898358917   106.71648990   178.99733286
 H      5   4   3     2.075941131261   111.21269761    60.05211677
 H      5   4   3     2.072916049598   111.32464305   298.08968102
 H      8   7   6     2.069215441753   106.66731597   178.46376505
 H      8   7   6     2.067488665166   110.43619362    58.92215188
 H      8   7   6     2.078992313147   111.07884729   296.99559458
 H     10   9   2     2.081461924156   111.97156637   297.67414758
 H     10   9   2     2.061465510961   112.44397047   177.45705238
 H     10   9   2     2.078188687248   111.57415129    57.20272771
 H     12  11   9     2.078715030523   110.30579787   319.87431516
 H     12  11   9     2.064490989934   107.07244122   203.61479564
 H     13  12  11     2.064882227281   114.77786871   295.31143523
 H     15  14  13     2.071212880418   111.91531152   357.20643977
 H     15  14  13     2.076478824696   111.43409503   235.93639557
 H     15  14  13     2.079231951517   110.90697613   117.90336655
 H     16  14  13     2.071923867547   108.86435833   321.62154692
 H     16  14  13     2.076506420435   109.08272776   204.94878791
 H     17  16  14     2.078519794796   107.82641300   298.78499485
 H     17  16  14     2.071155772703   107.87609585   184.23223893
 H     18  17  16     2.064438168266   114.48531226   291.71051254
 H     20  19  18     2.065855595427   113.36337316   355.08342901
 H     20  19  18     2.074856739613   110.75307985   233.49491247
 H     20  19  18     2.078367451055   110.29071391   116.22470776
 H     21  19  18     2.074464406010   109.47054325   323.26198816
 H     21  19  18     2.075642383469   109.62933076   206.40705782
 H     22  21  19     2.079398008255   107.34407651   297.82609914
 H     22  21  19     2.070779915550   107.83535568   183.45772668
 H     23  22  21     2.063942298043   114.45866317   291.40703901
 H     25  24  23     2.065774163218   113.31817693   355.16905589
 H     25  24  23     2.074150859362   110.86412322   233.56983390
 H     25  24  23     2.078236448929   110.24849130   116.26521871
 H     26  24  23     2.074256217301   109.25110464   326.10903343
 H     26  24  23     2.075899983839   109.66179501   209.33167945
 H     27  26  24     2.078984169190   107.43336304   300.08186068
 H     27  26  24     2.070713014024   107.61848549   185.80183444
 H     28  27  26     2.063795338961   114.68537186   289.12454741
 H     30  29  28     2.065733666506   113.37304925   355.32535519
 H     30  29  28     2.074025755608   110.77701009   233.69772989
 H     30  29  28     2.078289962463   110.22540263   116.45042690
 H     31  29  28     2.074318543516   109.38752255   326.73675222
 H     31  29  28     2.076016522363   109.58528650   209.90095539
 H     32  31  29     2.078230563213   107.46188631   298.21068630
 H     32  31  29     2.070490834692   107.58797512   183.96846479
 H     33  32  31     2.056886385997   114.05572180   285.43737116
 H     35  34  33     2.064685171820   113.40688492     0.64292651
 H     35  34  33     2.077400067004   110.42986385   239.61029020
 H     35  34  33     2.077461203123   110.66959419   122.18381989
 H     36  34  33     2.078530043905   107.46083608   122.55462361
 H     36  34  33     2.078839504809   107.43895617   235.41003375
 H     37  36  34     2.081857177403   108.65281897    57.71492359
 H     37  36  34     2.081031091088   108.40867106   305.02136852
 H     38  37  36     2.059236306886   109.33750114   177.86190763
 H     40  39  38     2.055262724133   114.31644653     0.04017959
 H     40  39  38     2.078011866559   110.09637881   238.42778292
 H     40  39  38     2.077998110043   110.17742380   121.75548574
 H     41  39  38     2.078670180294   107.40746167   124.28699681
 H     41  39  38     2.078861304030   107.18803118   236.92815790
 H     42  41  39     2.081438234162   108.67611682    55.73734695
 H     42  41  39     2.081292872305   108.73047014   302.77335574
 H     43  42  41     2.065626828341   109.97896794   179.64942012
 H     45  44  43     2.056040987253   113.92233816     8.01237583
 H     45  44  43     2.076487430415   110.96429863   246.39512431
 H     45  44  43     2.077323977506   109.90650262   129.28988769
 H     46  44  43     2.072793404597   109.77838868   352.72677848
 H     46  44  43     2.081050447472   108.69078115   236.11030944
 H     47  46  44     2.068720550707   107.94734785   173.41847540
 H     47  46  44     2.079174358067   108.68472682    58.88820913
 H     48  47  46     2.057975168123   113.72329900    59.55422847
 H     50  49  48     2.082863103172   107.43715854   248.15759532
 H     50  49  48     2.080514257460   108.24639751   135.47301242
 H     51  50  49     2.079936020912   109.04443759   307.90634831
 H     51  50  49     2.068948452527   107.72041276   193.65617787
 H     52  51  50     2.061267650243   114.71117061   305.65007076
 H     54  53  52     2.065208644683   113.51252199   358.30677454
 H     54  53  52     2.077595455236   110.49067864   236.83037781
 H     54  53  52     2.077858794864   110.46213539   119.56825314
 H     55  53  52     2.069827930118   111.93072328     0.13293098
 H     55  53  52     2.078345057068   111.05821988   239.14286154
 H     57  49  48     2.064662898521   113.52918453     4.43717329
 H     57  49  48     2.077771797888   110.55954642   243.04497752
 H     57  49  48     2.077455531094   110.42801276   125.73835883
 H      1   2   3     1.832688504455   108.36925165   194.08574728


           ************************************************************
           *        Program running with 4 parallel MPI-processes     *
           *              working on a common directory               *
           ************************************************************
------------------------------------------------------------------------------
                   ___                                                        
                  /   \      - P O W E R E D   B Y -                         
                 /     \                                                     
                 |  |  |   _    _      __       _____    __    __             
                 |  |  |  | |  | |    /  \     |  _  \  |  |  /  |          
                  \  \/   | |  | |   /    \    | | | |  |  | /  /          
                 / \  \   | |__| |  /  /\  \   | |_| |  |  |/  /          
                |  |  |   |  __  | /  /__\  \  |    /   |      \           
                |  |  |   | |  | | |   __   |  |    \   |  |\   \          
                \     /   | |  | | |  |  |  |  | |\  \  |  | \   \       
                 \___/    |_|  |_| |__|  |__|  |_| \__\ |__|  \__/        
                                                                              
                      - O R C A' S   B I G   F R I E N D -                    
                                      &                                       
                       - I N T E G R A L  F E E D E R -                       
                                                                              
 v1 FN, 2020, v2 2021                                                         
------------------------------------------------------------------------------


Reading SHARK input file UQ9_2e_1H_B3LYP_631Gd_opt.SHARKINP.tmp ... ok
----------------------
SHARK INTEGRAL PACKAGE
----------------------

Number of atoms                             ...    141
Number of basis functions                   ...    978
Number of shells                            ...    514
Maximum angular momentum                    ...      2
Integral batch strategy                     ... SHARK/LIBINT Hybrid
RI-J (if used) integral strategy            ... SPLIT-RIJ (Revised 2003 algorithm where possible)
Printlevel                                  ...      1
Contraction scheme used                     ... SEGMENTED contraction
Coulomb Range Separation                    ... NOT USED
Exchange Range Separation                   ... NOT USED
Finite Nucleus Model                        ... NOT USED
Auxiliary Coulomb fitting basis             ... AVAILABLE
   # of basis functions in Aux-J            ...   3755
   # of shells in Aux-J                     ...   1285
   Maximum angular momentum in Aux-J        ...      4
Auxiliary J/K fitting basis                 ... NOT available
Auxiliary Correlation fitting basis         ... NOT available
Auxiliary 'external' fitting basis          ... NOT available
Integral threshold                          ...     2.500000e-11
Primitive cut-off                           ...     2.500000e-12
Primitive pair pre-selection threshold      ...     2.500000e-12

Calculating pre-screening integrals         ... done (  0.1 sec) Dimension = 514
Organizing shell pair data                  ... done (  0.2 sec)
Shell pair information
Total number of shell pairs                 ...    132355
Shell pairs after pre-screening             ...     36205
Total number of primitive shell pairs       ...    724470
Primitive shell pairs kept                  ...    104729
          la=0 lb=0:  15343 shell pairs
          la=1 lb=0:  11834 shell pairs
          la=1 lb=1:   2332 shell pairs
          la=2 lb=0:   4520 shell pairs
          la=2 lb=1:   1828 shell pairs
          la=2 lb=2:    348 shell pairs

Calculating one electron integrals          ... done (  0.2 sec)
Calculating RI/J V-Matrix + Cholesky decomp.... done (  0.8 sec)
Calculating Nuclear repulsion               ... done (  0.0 sec) ENN=   6891.649037297470 Eh

SHARK setup successfully completed in   1.6 seconds

Maximum memory used throughout the entire GTOINT-calculation: 136.9 MB


           ************************************************************
           *        Program running with 4 parallel MPI-processes     *
           *              working on a common directory               *
           ************************************************************

Diagonalization of the overlap matrix:
Smallest eigenvalue                        ... 3.496e-04
Time for diagonalization                   ...    0.194 sec
Threshold for overlap eigenvalues          ... 1.000e-08
Number of eigenvalues below threshold      ... 0
Time for construction of square roots      ...    0.092 sec
Total time needed                          ...    0.289 sec

-------------------
DFT GRID GENERATION
-------------------

General Integration Accuracy     IntAcc      ... 4.959
Radial Grid Type                 RadialGrid  ... OptM3 with GC (2021)
Angular Grid (max. ang.)         AngularGrid ... 6 (Lebedev-590)
Angular grid pruning method      GridPruning ... 4 (adaptive)
Weight generation scheme         WeightScheme... Becke
Basis function cutoff            BFCut       ... 1.0000e-11
Integration weight cutoff        WCut        ... 1.0000e-14
Angular grids for H and He will be reduced by one unit
Partially contracted basis set               ... off
Rotationally invariant grid construction     ... off

Total number of grid points                  ...  1519376
Total number of batches                      ...    23814
Average number of points per batch           ...       63
Average number of grid points per atom       ...    10776
Time for grid setup =   29.500 sec

--------------------
COSX GRID GENERATION
--------------------

GRIDX 1
-------
General Integration Accuracy     IntAcc      ... 4.020
Radial Grid Type                 RadialGrid  ... OptM3 with GC (2021)
Angular Grid (max. ang.)         AngularGrid ... 2 (Lebedev-110)
Angular grid pruning method      GridPruning ... 4 (adaptive)
Weight generation scheme         WeightScheme... Becke
Basis function cutoff            BFCut       ... 1.0000e-11
Integration weight cutoff        WCut        ... 1.0000e-14
Angular grids for H and He will be reduced by one unit
Partially contracted basis set               ... on
Rotationally invariant grid construction     ... off

Total number of grid points                  ...   160597
Total number of batches                      ...     2581
Average number of points per batch           ...       62
Average number of grid points per atom       ...     1139
UseSFitting                                  ... on

GRIDX 2
-------
General Integration Accuracy     IntAcc      ... 4.338
Radial Grid Type                 RadialGrid  ... OptM3 with GC (2021)
Angular Grid (max. ang.)         AngularGrid ... 3 (Lebedev-194)
Angular grid pruning method      GridPruning ... 4 (adaptive)
Weight generation scheme         WeightScheme... Becke
Basis function cutoff            BFCut       ... 1.0000e-11
Integration weight cutoff        WCut        ... 1.0000e-14
Angular grids for H and He will be reduced by one unit
Partially contracted basis set               ... on
Rotationally invariant grid construction     ... off

Total number of grid points                  ...   347511
Total number of batches                      ...     5504
Average number of points per batch           ...       63
Average number of grid points per atom       ...     2465
UseSFitting                                  ... on

GRIDX 3
-------
General Integration Accuracy     IntAcc      ... 4.871
Radial Grid Type                 RadialGrid  ... OptM3 with GC (2021)
Angular Grid (max. ang.)         AngularGrid ... 4 (Lebedev-302)
Angular grid pruning method      GridPruning ... 4 (adaptive)
Weight generation scheme         WeightScheme... Becke
Basis function cutoff            BFCut       ... 1.0000e-11
Integration weight cutoff        WCut        ... 1.0000e-14
Angular grids for H and He will be reduced by one unit
Partially contracted basis set               ... on
Rotationally invariant grid construction     ... off

Total number of grid points                  ...   670097
Total number of batches                      ...    10545
Average number of points per batch           ...       63
Average number of grid points per atom       ...     4752
UseSFitting                                  ... on

Time for X-Grid setup             =   21.101 sec


--------------------
CPCM SOLVATION MODEL
--------------------
CPCM parameters:
  Epsilon                                         ...      80.4000
  Refrac                                          ...       1.3300
  Rsolv                                           ...       1.3000
  Surface type                                    ... GAUSSIAN VDW
  Epsilon function type                           ...         CPCM
Radii:
 Radius for O  used is    3.4469 Bohr (=   1.8240 Ang.)
 Radius for C  used is    3.8550 Bohr (=   2.0400 Ang.)
 Radius for H  used is    2.4944 Bohr (=   1.3200 Ang.)
Calculating surface                               ...        done! (  0.0s)
GEPOL surface points                              ...         7382
GEPOL Volume                                      ...    7409.6734
GEPOL Surface-area                                ...    3773.6447
Calculating surface distance matrix               ...        done! (  0.3s)
Performing Cholesky decomposition & store         ...        done! (  2.6s)
Overall time for CPCM initialization              ...                 2.9s
--------------
SCF ITERATIONS
--------------
ITER       Energy         Delta-E        Max-DP      RMS-DP      [F,P]     Damp
               ***  Starting incremental Fock matrix formation  ***
                      *** Initiating the SOSCF procedure ***
                      *** Re-Reading the Fockian *** 
                      *** Removing any level shift *** 
ITER      Energy       Delta-E        Grad      Rot      Max-DP    RMS-DP
  0  -2406.92261670 -2406.9226166981  0.000102  0.000102  0.000314  0.000004
               *** Restarting incremental Fock matrix formation ***
  1  -2406.92262728  -0.0000105833  0.000035  0.000094  0.000181  0.000002
  2  -2406.92262836  -0.0000010764  0.000008  0.000044  0.000053  0.000000
  3  -2406.92262836  -0.0000000009  0.000018  0.000041  0.000046  0.000000
  4  -2406.92262836  -0.0000000019  0.000006  0.000012  0.000017  0.000000
                  ***Gradient check signals convergence***
              ***Rediagonalizing the Fockian in SOSCF/NRSCF***

               *****************************************************
               *                     SUCCESS                       *
               *           SCF CONVERGED AFTER   5 CYCLES          *
               *****************************************************

Old exchange energy                            =    -68.578228840 Eh
New exchange energy                            =    -68.578233224 Eh
Exchange energy change after final integration =     -0.000004384 Eh
Total energy after final integration           =  -2406.922632759 Eh
Final COS-X integration done in                =   103.878 sec
Total Energy       :        -2406.92263276 Eh          -65495.69457 eV
  Last Energy change         ...   -1.4496e-08  Tolerance :   1.0000e-08
  Last MAX-Density change    ...    7.1054e-15  Tolerance :   1.0000e-07
             **** THE GBW FILE WAS UPDATED (UQ9_2e_1H_B3LYP_631Gd_opt.gbw) ****
             **** DENSITY UQ9_2e_1H_B3LYP_631Gd_opt.scfp WAS UPDATED ****
             **** ENERGY FILE WAS UPDATED (UQ9_2e_1H_B3LYP_631Gd_opt.en.tmp) ****
             **** THE GBW FILE WAS UPDATED (UQ9_2e_1H_B3LYP_631Gd_opt.gbw) ****
             **** DENSITY UQ9_2e_1H_B3LYP_631Gd_opt.scfp WAS UPDATED ****
Total SCF time: 0 days 0 hours 7 min 27 sec 

Maximum memory used throughout the entire SCF-calculation: 1167.8 MB

-------------------------   --------------------
FINAL SINGLE POINT ENERGY     -2406.922632759079
-------------------------   --------------------


           ************************************************************
           *        Program running with 4 parallel MPI-processes     *
           *              working on a common directory               *
           ************************************************************
------------------------------------------------------------------------------
                         ORCA SCF GRADIENT CALCULATION
------------------------------------------------------------------------------

 ... reading COSX grid (gridx3)
Gradient of the Kohn-Sham DFT energy:
Kohn-Sham wavefunction type      ... RKS
Hartree-Fock exchange scaling    ...    0.200
Number of operators              ...    1
Number of atoms                  ...  141
Basis set dimensions             ...  978
Integral neglect threshold       ... 2.5e-11
Integral primitive cutoff        ... 2.5e-12
SHARK Integral package           ... ON

Nuc. rep. gradient       (SHARK) ... done (  0.0 sec)
HCore & Overlap gradient (SHARK) ... done (  3.0 sec)
RI-J gradient            (SHARK) ... done ( 10.3 sec)
COSX-gradient                    ... done (139.9 sec)
Exchange-correlation gradient    ... done

------------------
CARTESIAN GRADIENT
------------------

   1   O   :    0.000003793    0.000000312   -0.000004249
   2   C   :   -0.000000803   -0.000004273   -0.000002057
   3   C   :    0.000004760   -0.000004864    0.000001135
   4   O   :   -0.000000877    0.000001897   -0.000000579
   5   C   :    0.000001251   -0.000000432   -0.000002730
   6   C   :   -0.000003632    0.000000119   -0.000009565
   7   O   :    0.000002556    0.000003594    0.000001932
   8   C   :   -0.000000216   -0.000002172   -0.000003633
   9   C   :    0.000004923   -0.000000501    0.000002307
  10   C   :   -0.000001921   -0.000003128   -0.000001153
  11   C   :    0.000001294    0.000003739   -0.000004102
  12   C   :    0.000009066   -0.000002716    0.000001021
  13   C   :   -0.000003914    0.000004254   -0.000000750
  14   C   :    0.000001094    0.000000078    0.000000651
  15   C   :    0.000001406   -0.000003925   -0.000004107
  16   C   :   -0.000002024    0.000002807    0.000002733
  17   C   :    0.000004090   -0.000003924   -0.000002076
  18   C   :    0.000002606   -0.000001674    0.000001007
  19   C   :    0.000001042   -0.000004122   -0.000003553
  20   C   :    0.000002774    0.000000934   -0.000002105
  21   C   :   -0.000000182    0.000003086    0.000000474
  22   C   :    0.000002749    0.000002316   -0.000001367
  23   C   :   -0.000000835   -0.000004722   -0.000003059
  24   C   :    0.000003237    0.000004160   -0.000001024
  25   C   :    0.000000044   -0.000001761    0.000003813
  26   C   :   -0.000001213   -0.000000283   -0.000002457
  27   C   :    0.000004217   -0.000004416    0.000002047
  28   C   :   -0.000000016    0.000001660    0.000000847
  29   C   :    0.000000961    0.000001226   -0.000002368
  30   C   :    0.000002584    0.000001509   -0.000002046
  31   C   :   -0.000002049    0.000002846    0.000002648
  32   C   :    0.000004137    0.000001341   -0.000001518
  33   C   :   -0.000003227   -0.000002871   -0.000003246
  34   C   :    0.000000407    0.000003522   -0.000004993
  35   C   :    0.000003107    0.000000061    0.000000254
  36   C   :   -0.000001376    0.000000265    0.000003888
  37   C   :   -0.000002495   -0.000000399    0.000001965
  38   C   :    0.000001937   -0.000000621    0.000001308
  39   C   :    0.000001503    0.000001340   -0.000007504
  40   C   :    0.000001230   -0.000001908   -0.000000138
  41   C   :   -0.000000035    0.000002707    0.000002045
  42   C   :   -0.000002142   -0.000001494   -0.000005436
  43   C   :    0.000007088   -0.000002659    0.000000391
  44   C   :   -0.000007401    0.000000691   -0.000006254
  45   C   :    0.000001211    0.000004599    0.000008633
  46   C   :   -0.000000203    0.000007011    0.000005160
  47   C   :   -0.000000830   -0.000004629    0.000005542
  48   C   :    0.000002270    0.000003930    0.000000030
  49   C   :    0.000000583   -0.000001620   -0.000002320
  50   C   :    0.000003891    0.000001341    0.000001211
  51   C   :    0.000000424   -0.000002292    0.000002733
  52   C   :   -0.000003477    0.000000038   -0.000007465
  53   C   :    0.000002436    0.000000102    0.000000992
  54   C   :    0.000002198    0.000000558   -0.000002827
  55   C   :   -0.000001130    0.000000006   -0.000001843
  56   H   :    0.000000245    0.000000167   -0.000000738
  57   C   :    0.000001014   -0.000002167    0.000000702
  58   C   :   -0.000008618   -0.000010316   -0.000004744
  59   O   :    0.000007102    0.000000825   -0.000004326
  60   H   :   -0.000000045   -0.000001825   -0.000002714
  61   H   :    0.000000448   -0.000000649   -0.000002192
  62   H   :    0.000000850   -0.000001182   -0.000001554
  63   H   :    0.000001484   -0.000001661   -0.000000363
  64   H   :   -0.000000530    0.000000965   -0.000001255
  65   H   :    0.000000133   -0.000000605   -0.000001809
  66   H   :    0.000002058   -0.000001858   -0.000004964
  67   H   :    0.000000219   -0.000001651   -0.000000950
  68   H   :    0.000001809    0.000001314   -0.000000658
  69   H   :   -0.000002442    0.000002679   -0.000001359
  70   H   :    0.000000821   -0.000003944   -0.000003665
  71   H   :    0.000002636   -0.000002825   -0.000001302
  72   H   :    0.000001642   -0.000000533   -0.000001832
  73   H   :    0.000001063    0.000000480   -0.000001359
  74   H   :    0.000000513    0.000000003   -0.000001327
  75   H   :   -0.000000024   -0.000001355   -0.000004864
  76   H   :    0.000002822   -0.000002894   -0.000002422
  77   H   :   -0.000000605    0.000000632   -0.000001600
  78   H   :    0.000000611   -0.000001013   -0.000001484
  79   H   :    0.000000482   -0.000001552   -0.000001505
  80   H   :    0.000001597   -0.000000133   -0.000001474
  81   H   :    0.000001321   -0.000000710    0.000000394
  82   H   :    0.000000281   -0.000000912   -0.000001775
  83   H   :    0.000002096   -0.000001162   -0.000001835
  84   H   :    0.000001307    0.000000274   -0.000000169
  85   H   :    0.000000166   -0.000001711   -0.000000184
  86   H   :    0.000000701   -0.000001222   -0.000001336
  87   H   :    0.000002085    0.000000296   -0.000001274
  88   H   :    0.000000685   -0.000000545   -0.000001019
  89   H   :    0.000001922   -0.000001702   -0.000003283
  90   H   :    0.000001248    0.000000347   -0.000001400
  91   H   :    0.000000343   -0.000000567   -0.000000296
  92   H   :    0.000001431   -0.000001252   -0.000001041
  93   H   :    0.000000112   -0.000001093   -0.000002250
  94   H   :    0.000000322    0.000001281   -0.000002527
  95   H   :    0.000001749   -0.000000762   -0.000000569
  96   H   :    0.000000266   -0.000000215   -0.000000385
  97   H   :    0.000000721   -0.000000969   -0.000000773
  98   H   :   -0.000000022   -0.000000369   -0.000000934
  99   H   :    0.000001353   -0.000000272   -0.000003406
 100   H   :   -0.000000381   -0.000002558   -0.000000567
 101   H   :   -0.000000170   -0.000002218    0.000000522
 102   H   :    0.000004692    0.000001484   -0.000000961
 103   H   :    0.000004172    0.000001991    0.000001903
 104   H   :    0.000002275   -0.000000688    0.000001015
 105   H   :    0.000001160   -0.000000185   -0.000001187
 106   H   :    0.000001087   -0.000001176    0.000000636
 107   H   :    0.000001195    0.000000098   -0.000001963
 108   H   :   -0.000001404   -0.000002673   -0.000001108
 109   H   :   -0.000000567   -0.000001618   -0.000001160
 110   H   :    0.000002871    0.000000696   -0.000001183
 111   H   :    0.000002209    0.000000699   -0.000000602
 112   H   :    0.000004818    0.000002606   -0.000001244
 113   H   :    0.000001144   -0.000000143    0.000000071
 114   H   :    0.000001841    0.000000084    0.000000751
 115   H   :    0.000002809    0.000001703   -0.000001937
 116   H   :    0.000001238   -0.000003509    0.000001464
 117   H   :    0.000001830    0.000001671   -0.000000784
 118   H   :    0.000001171   -0.000001032    0.000001742
 119   H   :    0.000000350   -0.000001016   -0.000000090
 120   H   :   -0.000000328   -0.000000954   -0.000001134
 121   H   :    0.000003632   -0.000001930   -0.000002272
 122   H   :    0.000000777    0.000000878   -0.000001526
 123   H   :    0.000001892    0.000000516   -0.000002956
 124   H   :    0.000004308   -0.000004001    0.000000529
 125   H   :   -0.000001615   -0.000000156   -0.000002658
 126   H   :    0.000002376    0.000000321   -0.000004515
 127   H   :    0.000002981   -0.000001039   -0.000001418
 128   H   :   -0.000001288   -0.000002199   -0.000000550
 129   H   :   -0.000000574    0.000001504   -0.000002797
 130   H   :    0.000000262    0.000001488   -0.000003034
 131   H   :    0.000001759    0.000001029   -0.000000922
 132   H   :    0.000002500    0.000000198    0.000003966
 133   H   :   -0.000000632    0.000000443   -0.000000468
 134   H   :   -0.000000591    0.000001140   -0.000000179
 135   H   :    0.000000954    0.000000060   -0.000000060
 136   H   :    0.000000793    0.000000702    0.000000786
 137   H   :    0.000001267    0.000001067   -0.000000905
 138   H   :    0.000000419    0.000000951   -0.000000760
 139   H   :    0.000000450    0.000000417   -0.000001356
 140   H   :    0.000001241    0.000000841   -0.000001608
 141   H   :   -0.000000147   -0.000002131   -0.000000169

Difference to translation invariance:
           :    0.0001330178   -0.0000463526   -0.0001442658

Difference to rotation invariance:
           :   -0.0002392401   -0.0009971510    0.0012144595

Norm of the cartesian gradient     ...    0.0000505793
RMS gradient                       ...    0.0000024593
MAX gradient                       ...    0.0000103158

-------
TIMINGS
-------

Total SCF gradient time            ...      229.951 sec

One electron gradient       ....       2.980 sec  (  1.3%)
RI-J Coulomb gradient       ....      10.272 sec  (  4.5%)
COSX gradient               ....     139.861 sec  ( 60.8%)
XC gradient                 ....      63.544 sec  ( 27.6%)
CPCM gradient               ....       6.796 sec  (  3.0%)
   A-Matrix (El+Nuc)        ....       1.469 sec  (  0.6%)
   Potential                ....       5.328 sec  (  2.3%)

Maximum memory used throughout the entire SCFGRAD-calculation: 321.7 MB
------------------------------------------------------------------------------
                         ORCA GEOMETRY RELAXATION STEP
------------------------------------------------------------------------------

Reading the OPT-File                    .... done
Getting information on internals        .... done
Copying old internal coords+grads       .... done
Making the new internal coordinates     .... (new redundants).... done
Validating the new internal coordinates .... (new redundants).... done
Calculating the B-matrix                .... done
Calculating the G,G- and P matrices     .... done
Transforming gradient to internals      .... done
Projecting the internal gradient        .... done
Number of atoms                         .... 141
Number of internal coordinates          .... 715
Current Energy                          .... -2406.922632759 Eh
Current gradient norm                   ....     0.000050579 Eh/bohr
Maximum allowed component of the step   ....  0.300
Current trust radius                    ....  0.300
Updating the Hessian (BFGS)             .... done
Forming the augmented Hessian           .... done
Diagonalizing the augmented Hessian     .... done
Last element of RFO vector              ....  0.999719999
Lowest eigenvalues of augmented Hessian:
 -0.000000301  0.000451654  0.000940510  0.001938965  0.003471500
Length of the computed step             ....  0.023669348
The final length of the internal step   ....  0.023669348
Converting the step to cartesian space:
 Initial RMS(Int)=    0.0008851834
Transforming coordinates:
 Iter   0:  RMS(Cart)=    0.0295142645 RMS(Int)=    0.2349292950
 Iter   1:  RMS(Cart)=    0.0000772148 RMS(Int)=    0.0000117077
 Iter   2:  RMS(Cart)=    0.0000006442 RMS(Int)=    0.0000000360
 Iter   3:  RMS(Cart)=    0.0000000044 RMS(Int)=    0.0000000005
done
Storing new coordinates                 .... done

                                .--------------------.
          ----------------------|Geometry convergence|-------------------------
          Item                value                   Tolerance       Converged
          ---------------------------------------------------------------------
          Energy change      -0.0000003219            0.0000002000      NO
          RMS gradient        0.0000024768            0.0000080000      YES
          MAX gradient        0.0000152889            0.0000300000      YES
          RMS step            0.0008851834            0.0001000000      NO
          MAX step            0.0041956485            0.0002000000      NO
          ........................................................
          Max(Bonds)      0.0022      Max(Angles)    0.03
          Max(Dihed)        0.22      Max(Improp)    0.00
          ---------------------------------------------------------------------

The optimization has not yet converged - more geometry cycles are needed


    ---------------------------------------------------------------------------
                         Redundant Internal Coordinates
                            (Angstroem and degrees)

        Definition                    Value    dE/dq     Step     New-Value
    ----------------------------------------------------------------------------
     1. B(C   1,O   0)                1.3938 -0.000001  0.0000    1.3938   
     2. B(C   2,C   1)                1.4021  0.000001 -0.0000    1.4021   
     3. B(O   3,C   2)                1.3908  0.000004 -0.0000    1.3908   
     4. B(C   4,O   3)                1.4283  0.000000 -0.0000    1.4283   
     5. B(C   5,C   2)                1.3984 -0.000005  0.0000    1.3984   
     6. B(O   6,C   5)                1.3923  0.000007 -0.0000    1.3922   
     7. B(C   7,O   6)                1.4290  0.000001  0.0000    1.4290   
     8. B(C   8,C   1)                1.4047 -0.000000  0.0000    1.4047   
     9. B(C   9,C   8)                1.5194  0.000001 -0.0000    1.5194   
    10. B(C  10,C   8)                1.4106 -0.000004  0.0000    1.4106   
    11. B(C  11,C  10)                1.5246  0.000001 -0.0000    1.5246   
    12. B(C  12,C  11)                1.5159 -0.000002  0.0000    1.5159   
    13. B(C  13,C  12)                1.3451  0.000002 -0.0000    1.3451   
    14. B(C  14,C  13)                1.5134  0.000002 -0.0000    1.5134   
    15. B(C  15,C  13)                1.5214  0.000001 -0.0000    1.5214   
    16. B(C  16,C  15)                1.5562  0.000003 -0.0000    1.5561   
    17. B(C  17,C  16)                1.5069  0.000001 -0.0000    1.5069   
    18. B(C  18,C  17)                1.3454  0.000000  0.0000    1.3454   
    19. B(C  19,C  18)                1.5118  0.000001 -0.0000    1.5118   
    20. B(C  20,C  18)                1.5237 -0.000003  0.0000    1.5237   
    21. B(C  21,C  20)                1.5563 -0.000001 -0.0000    1.5563   
    22. B(C  22,C  21)                1.5068 -0.000002  0.0000    1.5068   
    23. B(C  23,C  22)                1.3456  0.000000  0.0000    1.3456   
    24. B(C  24,C  23)                1.5118  0.000000  0.0000    1.5118   
    25. B(C  25,C  23)                1.5232 -0.000002 -0.0000    1.5232   
    26. B(C  26,C  25)                1.5569  0.000001  0.0000    1.5569   
    27. B(C  27,C  26)                1.5070 -0.000002  0.0000    1.5070   
    28. B(C  28,C  27)                1.3457 -0.000001  0.0000    1.3457   
    29. B(C  29,C  28)                1.5119 -0.000000 -0.0000    1.5119   
    30. B(C  30,C  28)                1.5226  0.000001  0.0000    1.5226   
    31. B(C  31,C  30)                1.5570  0.000002 -0.0001    1.5569   
    32. B(C  32,C  31)                1.5091 -0.000002 -0.0000    1.5091   
    33. B(C  33,C  32)                1.3448  0.000001 -0.0000    1.3448   
    34. B(C  34,C  33)                1.5133  0.000004 -0.0000    1.5133   
    35. B(C  35,C  33)                1.5236 -0.000004  0.0000    1.5237   
    36. B(C  36,C  35)                1.5318 -0.000001  0.0000    1.5318   
    37. B(C  37,C  36)                1.5175  0.000005 -0.0000    1.5175   
    38. B(C  38,C  37)                1.3444  0.000004  0.0000    1.3444   
    39. B(C  39,C  38)                1.5147  0.000003 -0.0000    1.5146   
    40. B(C  40,C  38)                1.5289 -0.000003  0.0000    1.5289   
    41. B(C  41,C  40)                1.5315 -0.000002  0.0000    1.5315   
    42. B(C  42,C  41)                1.5164 -0.000003 -0.0000    1.5164   
    43. B(C  43,C  42)                1.3462 -0.000004  0.0000    1.3462   
    44. B(C  44,C  43)                1.5141  0.000001  0.0000    1.5141   
    45. B(C  45,C  43)                1.5233 -0.000002  0.0000    1.5233   
    46. B(C  46,C  45)                1.5542 -0.000004  0.0000    1.5542   
    47. B(C  47,C  46)                1.5074 -0.000003  0.0000    1.5074   
    48. B(C  48,C  47)                1.3442 -0.000003  0.0000    1.3442   
    49. B(C  49,C  48)                1.5235  0.000000 -0.0000    1.5235   
    50. B(C  50,C  49)                1.5441  0.000001  0.0000    1.5441   
    51. B(C  51,C  50)                1.5088 -0.000001  0.0000    1.5088   
    52. B(C  52,C  51)                1.3445  0.000001 -0.0000    1.3445   
    53. B(C  53,C  52)                1.5111 -0.000000  0.0000    1.5111   
    54. B(C  54,C  52)                1.5129 -0.000001  0.0000    1.5129   
    55. B(H  55,C  54)                1.0998 -0.000000 -0.0000    1.0998   
    56. B(C  56,C  48)                1.5132 -0.000000  0.0000    1.5132   
    57. B(C  57,C  10)                1.4444 -0.000006  0.0000    1.4444   
    58. B(C  57,C   5)                1.4383  0.000004 -0.0000    1.4383   
    59. B(O  58,C  57)                1.2943  0.000002  0.0000    1.2943   
    60. B(H  59,C   4)                1.0943 -0.000000  0.0000    1.0943   
    61. B(H  60,C   4)                1.0985 -0.000000  0.0000    1.0985   
    62. B(H  61,C   4)                1.0969 -0.000000  0.0000    1.0969   
    63. B(H  62,C   7)                1.0950  0.000001 -0.0000    1.0950   
    64. B(H  63,C   7)                1.0941 -0.000002  0.0000    1.0941   
    65. B(H  64,C   7)                1.1002  0.000000  0.0000    1.1002   
    66. B(H  65,C   9)                1.1015 -0.000000 -0.0000    1.1015   
    67. B(H  66,C   9)                1.0909 -0.000000 -0.0000    1.0909   
    68. B(H  67,C   9)                1.0997  0.000000 -0.0000    1.0997   
    69. B(H  68,C  11)                1.1000 -0.000001 -0.0000    1.1000   
    70. B(H  69,C  11)                1.0925 -0.000001  0.0000    1.0925   
    71. B(H  70,C  12)                1.0927 -0.000001  0.0000    1.0927   
    72. B(H  71,C  14)                1.0960  0.000000 -0.0000    1.0960   
    73. B(H  72,C  14)                1.0988 -0.000001  0.0000    1.0988   
    74. B(H  73,C  14)                1.1003  0.000000 -0.0000    1.1003   
    75. B(H  74,C  15)                1.0964 -0.000002 -0.0000    1.0964   
    76. B(H  75,C  15)                1.0988  0.000001  0.0000    1.0988   
    77. B(H  76,C  16)                1.0999  0.000001  0.0000    1.0999   
    78. B(H  77,C  16)                1.0960 -0.000000 -0.0000    1.0960   
    79. B(H  78,C  17)                1.0925  0.000000 -0.0000    1.0924   
    80. B(H  79,C  19)                1.0932 -0.000000 -0.0000    1.0932   
    81. B(H  80,C  19)                1.0980  0.000000  0.0000    1.0980   
    82. B(H  81,C  19)                1.0998  0.000000 -0.0000    1.0998   
    83. B(H  82,C  20)                1.0978  0.000000  0.0000    1.0978   
    84. B(H  83,C  20)                1.0984 -0.000000 -0.0000    1.0984   
    85. B(H  84,C  21)                1.1004 -0.000001  0.0000    1.1004   
    86. B(H  85,C  21)                1.0958  0.000000 -0.0000    1.0958   
    87. B(H  86,C  22)                1.0922  0.000000 -0.0000    1.0922   
    88. B(H  87,C  24)                1.0932  0.000000 -0.0000    1.0932   
    89. B(H  88,C  24)                1.0976 -0.000001 -0.0000    1.0976   
    90. B(H  89,C  24)                1.0998  0.000001 -0.0000    1.0997   
    91. B(H  90,C  25)                1.0976  0.000000 -0.0000    1.0976   
    92. B(H  91,C  25)                1.0985  0.000000  0.0000    1.0985   
    93. B(H  92,C  26)                1.1002  0.000000 -0.0000    1.1001   
    94. B(H  93,C  26)                1.0958  0.000000  0.0000    1.0958   
    95. B(H  94,C  27)                1.0921 -0.000000 -0.0000    1.0921   
    96. B(H  95,C  29)                1.0931 -0.000000  0.0000    1.0931   
    97. B(H  96,C  29)                1.0975 -0.000000  0.0000    1.0975   
    98. B(H  97,C  29)                1.0998 -0.000000  0.0000    1.0998   
    99. B(H  98,C  30)                1.0977 -0.000001  0.0000    1.0977   
   100. B(H  99,C  30)                1.0986 -0.000001 -0.0000    1.0986   
   101. B(H 100,C  31)                1.0998 -0.000000  0.0000    1.0998   
   102. B(H 101,C  31)                1.0957 -0.000001 -0.0000    1.0957   
   103. B(H 102,C  32)                1.0885  0.000000  0.0000    1.0885   
   104. B(H 103,C  34)                1.0926 -0.000000 -0.0000    1.0926   
   105. B(H 104,C  34)                1.0993 -0.000001  0.0000    1.0993   
   106. B(H 105,C  34)                1.0993  0.000000 -0.0000    1.0993   
   107. B(H 106,C  35)                1.0999 -0.000001 -0.0000    1.0999   
   108. B(H 107,C  35)                1.1001  0.000001 -0.0000    1.1001   
   109. B(H 108,C  36)                1.1017 -0.000000  0.0000    1.1017   
   110. B(H 109,C  36)                1.1012 -0.000001 -0.0000    1.1012   
   111. B(H 110,C  37)                1.0897  0.000000 -0.0000    1.0897   
   112. B(H 111,C  39)                1.0876 -0.000004  0.0000    1.0876   
   113. B(H 112,C  39)                1.0996  0.000000  0.0000    1.0996   
   114. B(H 113,C  39)                1.0996 -0.000000  0.0000    1.0996   
   115. B(H 114,C  40)                1.1000  0.000001 -0.0000    1.1000   
   116. B(H 115,C  40)                1.1001  0.000001  0.0000    1.1001   
   117. B(H 116,C  41)                1.1014  0.000000 -0.0000    1.1014   
   118. B(H 117,C  41)                1.1014 -0.000001  0.0000    1.1014   
   119. B(H 118,C  42)                1.0931 -0.000000  0.0000    1.0931   
   120. B(H 119,C  44)                1.0880  0.000001  0.0000    1.0880   
   121. B(H 120,C  44)                1.0988 -0.000001  0.0000    1.0988   
   122. B(H 121,C  44)                1.0993  0.000001 -0.0000    1.0993   
   123. B(H 122,C  45)                1.0969  0.000001  0.0000    1.0969   
   124. B(H 123,C  45)                1.1012  0.000002 -0.0000    1.1012   
   125. B(H 124,C  46)                1.0947  0.000000 -0.0000    1.0947   
   126. B(H 125,C  46)                1.1003 -0.000000  0.0000    1.1003   
   127. B(H 126,C  47)                1.0890 -0.000000 -0.0000    1.0890   
   128. B(H 127,C  49)                1.1022  0.000001 -0.0000    1.1022   
   129. B(H 128,C  49)                1.1010 -0.000000 -0.0000    1.1010   
   130. B(H 129,H 114)                4.9758  0.000001  0.0022    4.9781   
   131. B(H 129,C  50)                1.1007  0.000001 -0.0000    1.1006   
   132. B(H 130,C  50)                1.0948 -0.000001 -0.0000    1.0948   
   133. B(H 131,C  51)                1.0908 -0.000001  0.0000    1.0908   
   134. B(H 132,C  53)                1.0929  0.000001  0.0000    1.0929   
   135. B(H 133,C  53)                1.0994  0.000001  0.0000    1.0994   
   136. B(H 134,C  53)                1.0996  0.000001 -0.0000    1.0996   
   137. B(H 135,C  54)                1.0953 -0.000001 -0.0000    1.0953   
   138. B(H 136,C  54)                1.0998 -0.000001 -0.0000    1.0998   
   139. B(H 137,C  56)                1.0926 -0.000000  0.0000    1.0926   
   140. B(H 138,C  56)                1.0995 -0.000000  0.0000    1.0995   
   141. B(H 139,C  56)                1.0993  0.000000  0.0000    1.0993   
   142. B(H 140,O   0)                0.9698 -0.000000  0.0000    0.9698   
   143. A(C   1,O   0,H 140)          108.37 -0.000002    0.00    108.37   
   144. A(O   0,C   1,C   8)          122.85 -0.000001    0.00    122.85   
   145. A(C   2,C   1,C   8)          120.25  0.000001   -0.00    120.25   
   146. A(O   0,C   1,C   2)          116.89  0.000000   -0.00    116.89   
   147. A(C   1,C   2,O   3)          119.64  0.000001   -0.00    119.63   
   148. A(O   3,C   2,C   5)          120.07  0.000001   -0.00    120.07   
   149. A(C   1,C   2,C   5)          120.25 -0.000001    0.00    120.25   
   150. A(C   2,O   3,C   4)          113.94  0.000001   -0.00    113.93   
   151. A(H  60,C   4,H  61)          109.16 -0.000000    0.00    109.16   
   152. A(H  59,C   4,H  60)          109.15 -0.000000    0.00    109.15   
   153. A(O   3,C   4,H  59)          106.72  0.000001   -0.00    106.72   
   154. A(O   3,C   4,H  61)          111.32  0.000000   -0.00    111.32   
   155. A(O   3,C   4,H  60)          111.21  0.000000   -0.00    111.21   
   156. A(H  59,C   4,H  61)          109.22 -0.000001    0.00    109.22   
   157. A(O   6,C   5,C  57)          120.01  0.000000    0.00    120.01   
   158. A(C   2,C   5,C  57)          122.22 -0.000001   -0.00    122.22   
   159. A(C   2,C   5,O   6)          117.71  0.000001   -0.00    117.71   
   160. A(C   5,O   6,C   7)          114.19 -0.000001    0.00    114.19   
   161. A(H  62,C   7,H  64)          108.89 -0.000000   -0.00    108.89   
   162. A(H  63,C   7,H  64)          109.68 -0.000000    0.00    109.68   
   163. A(O   6,C   7,H  63)          110.44  0.000001   -0.00    110.43   
   164. A(O   6,C   7,H  62)          106.67  0.000002   -0.00    106.67   
   165. A(O   6,C   7,H  64)          111.08 -0.000000   -0.00    111.08   
   166. A(H  62,C   7,H  63)          110.03 -0.000002    0.01    110.03   
   167. A(C   9,C   8,C  10)          122.93  0.000002   -0.00    122.93   
   168. A(C   1,C   8,C  10)          119.71  0.000000   -0.00    119.71   
   169. A(C   1,C   8,C   9)          117.35 -0.000002    0.00    117.36   
   170. A(C   8,C   9,H  66)          112.44 -0.000000    0.00    112.44   
   171. A(C   8,C   9,H  65)          111.97  0.000005   -0.00    111.97   
   172. A(H  66,C   9,H  67)          107.02  0.000002   -0.00    107.01   
   173. A(H  65,C   9,H  67)          106.71 -0.000000    0.00    106.71   
   174. A(H  65,C   9,H  66)          106.77 -0.000002    0.00    106.77   
   175. A(C   8,C   9,H  67)          111.57 -0.000005    0.00    111.58   
   176. A(C   8,C  10,C  11)          122.25  0.000004   -0.00    122.25   
   177. A(C  11,C  10,C  57)          115.77 -0.000003   -0.00    115.77   
   178. A(C   8,C  10,C  57)          121.96 -0.000001    0.00    121.96   
   179. A(C  10,C  11,C  12)          113.52  0.000006    0.00    113.52   
   180. A(C  12,C  11,H  68)          108.61  0.000002   -0.00    108.61   
   181. A(C  10,C  11,H  69)          107.07  0.000000    0.00    107.07   
   182. A(C  10,C  11,H  68)          110.31 -0.000006    0.01    110.31   
   183. A(C  12,C  11,H  69)          110.00 -0.000003   -0.01    109.99   
   184. A(H  68,C  11,H  69)          107.14  0.000000   -0.00    107.14   
   185. A(C  11,C  12,H  70)          114.78  0.000004   -0.00    114.78   
   186. A(C  11,C  12,C  13)          127.86 -0.000004   -0.01    127.86   
   187. A(C  13,C  12,H  70)          117.34  0.000000    0.01    117.35   
   188. A(C  12,C  13,C  14)          120.64  0.000001    0.00    120.64   
   189. A(C  12,C  13,C  15)          123.18 -0.000005   -0.01    123.17   
   190. A(C  14,C  13,C  15)          116.17  0.000004    0.00    116.18   
   191. A(C  13,C  14,H  72)          111.43  0.000001    0.00    111.43   
   192. A(H  71,C  14,H  72)          108.17 -0.000000   -0.00    108.17   
   193. A(H  72,C  14,H  73)          106.16  0.000000   -0.00    106.16   
   194. A(H  71,C  14,H  73)          108.01 -0.000000    0.00    108.01   
   195. A(C  13,C  14,H  71)          111.92  0.000001   -0.00    111.91   
   196. A(C  13,C  14,H  73)          110.91 -0.000001    0.00    110.91   
   197. A(C  13,C  15,H  74)          108.86 -0.000006   -0.00    108.86   
   198. A(C  13,C  15,H  75)          109.08 -0.000001    0.00    109.08   
   199. A(C  13,C  15,C  16)          115.31  0.000010    0.00    115.31   
   200. A(H  74,C  15,H  75)          107.20  0.000003   -0.00    107.20   
   201. A(C  16,C  15,H  75)          108.05 -0.000004    0.00    108.06   
   202. A(C  16,C  15,H  74)          108.03 -0.000002   -0.00    108.03   
   203. A(C  15,C  16,H  77)          107.88 -0.000003    0.00    107.88   
   204. A(H  76,C  16,H  77)          106.41  0.000001   -0.00    106.41   
   205. A(C  17,C  16,H  76)          108.72 -0.000000   -0.00    108.72   
   206. A(C  15,C  16,H  76)          107.83 -0.000004    0.00    107.83   
   207. A(C  15,C  16,C  17)          114.76  0.000010   -0.00    114.76   
   208. A(C  17,C  16,H  77)          110.88 -0.000005    0.00    110.88   
   209. A(C  18,C  17,H  78)          116.85  0.000004    0.00    116.85   
   210. A(C  16,C  17,C  18)          128.67 -0.000008   -0.00    128.67   
   211. A(C  16,C  17,H  78)          114.49  0.000004   -0.00    114.49   
   212. A(C  19,C  18,C  20)          115.42 -0.000006   -0.01    115.41   
   213. A(C  17,C  18,C  19)          124.74 -0.000004    0.00    124.75   
   214. A(C  17,C  18,C  20)          119.84  0.000010    0.00    119.84   
   215. A(C  18,C  19,H  79)          113.36  0.000000    0.00    113.37   
   216. A(H  79,C  19,H  81)          107.92  0.000001   -0.00    107.92   
   217. A(H  80,C  19,H  81)          106.20 -0.000000    0.00    106.20   
   218. A(C  18,C  19,H  80)          110.75  0.000003   -0.01    110.75   
   219. A(H  79,C  19,H  80)          108.01 -0.000001    0.00    108.01   
   220. A(C  18,C  19,H  81)          110.29 -0.000002    0.00    110.29   
   221. A(C  18,C  20,H  83)          109.63 -0.000005   -0.00    109.63   
   222. A(C  18,C  20,H  82)          109.47  0.000000    0.00    109.47   
   223. A(C  21,C  20,H  82)          107.08 -0.000002    0.00    107.09   
   224. A(C  18,C  20,C  21)          115.01  0.000008   -0.01    115.00   
   225. A(C  21,C  20,H  83)          108.51 -0.000003    0.00    108.51   
   226. A(H  82,C  20,H  83)          106.81  0.000001   -0.00    106.81   
   227. A(C  20,C  21,C  22)          115.18 -0.000004   -0.00    115.18   
   228. A(C  20,C  21,H  85)          107.84 -0.000002    0.00    107.84   
   229. A(H  84,C  21,H  85)          106.48 -0.000000   -0.00    106.48   
   230. A(C  22,C  21,H  85)          111.01  0.000003    0.00    111.02   
   231. A(C  22,C  21,H  84)          108.59  0.000001   -0.01    108.58   
   232. A(C  20,C  21,H  84)          107.34  0.000002    0.00    107.34   
   233. A(C  21,C  22,C  23)          128.71  0.000006    0.00    128.72   
   234. A(C  23,C  22,H  86)          116.83 -0.000004    0.00    116.83   
   235. A(C  21,C  22,H  86)          114.46 -0.000002   -0.01    114.45   
   236. A(C  24,C  23,C  25)          115.66  0.000006    0.00    115.66   
   237. A(C  22,C  23,C  25)          119.68 -0.000007   -0.00    119.67   
   238. A(C  22,C  23,C  24)          124.66  0.000000   -0.00    124.66   
   239. A(C  23,C  24,H  89)          110.25 -0.000002    0.00    110.25   
   240. A(H  88,C  24,H  89)          106.19 -0.000001    0.00    106.19   
   241. A(H  87,C  24,H  89)          107.94  0.000000    0.00    107.94   
   242. A(H  87,C  24,H  88)          107.98 -0.000001    0.00    107.98   
   243. A(C  23,C  24,H  88)          110.86  0.000005    0.00    110.86   
   244. A(C  23,C  24,H  87)          113.32 -0.000001   -0.00    113.32   
   245. A(C  23,C  25,C  26)          115.32  0.000001    0.01    115.33   
   246. A(H  90,C  25,H  91)          106.83  0.000001    0.00    106.83   
   247. A(C  26,C  25,H  91)          108.42  0.000002   -0.00    108.42   
   248. A(C  23,C  25,H  91)          109.66  0.000000    0.00    109.66   
   249. A(C  26,C  25,H  90)          107.00 -0.000003   -0.00    107.00   
   250. A(C  23,C  25,H  90)          109.25 -0.000001   -0.01    109.25   
   251. A(H  92,C  26,H  93)          106.45  0.000002   -0.00    106.45   
   252. A(C  27,C  26,H  93)          110.81 -0.000004   -0.01    110.80   
   253. A(C  25,C  26,H  93)          107.62 -0.000004   -0.00    107.61   
   254. A(C  27,C  26,H  92)          108.79 -0.000004    0.00    108.79   
   255. A(C  25,C  26,H  92)          107.43 -0.000007    0.00    107.44   
   256. A(C  25,C  26,C  27)          115.33  0.000015    0.01    115.34   
   257. A(C  28,C  27,H  94)          116.85 -0.000001    0.00    116.85   
   258. A(C  26,C  27,H  94)          114.69  0.000001    0.01    114.70   
   259. A(C  26,C  27,C  28)          128.46 -0.000001   -0.01    128.45   
   260. A(C  29,C  28,C  30)          115.50  0.000000   -0.01    115.49   
   261. A(C  27,C  28,C  30)          119.81 -0.000001    0.01    119.82   
   262. A(C  27,C  28,C  29)          124.68  0.000000    0.00    124.68   
   263. A(H  96,C  29,H  97)          106.20  0.000001   -0.00    106.20   
   264. A(H  95,C  29,H  97)          107.94  0.000000    0.00    107.95   
   265. A(C  28,C  29,H  97)          110.23 -0.000001    0.00    110.23   
   266. A(H  95,C  29,H  96)          108.02  0.000001   -0.00    108.02   
   267. A(C  28,C  29,H  96)          110.78 -0.000001   -0.01    110.77   
   268. A(C  28,C  29,H  95)          113.37  0.000000    0.00    113.38   
   269. A(H  98,C  30,H  99)          106.85  0.000002   -0.00    106.85   
   270. A(C  31,C  30,H  99)          108.42 -0.000006    0.00    108.42   
   271. A(C  28,C  30,H  99)          109.59 -0.000001   -0.01    109.58   
   272. A(C  31,C  30,H  98)          107.05 -0.000002    0.01    107.07   
   273. A(C  28,C  30,H  98)          109.39 -0.000004    0.01    109.40   
   274. A(C  28,C  30,C  31)          115.20  0.000012   -0.01    115.19   
   275. A(C  30,C  31,H 101)          107.59 -0.000001    0.01    107.60   
   276. A(H 100,C  31,H 101)          106.42  0.000001    0.00    106.42   
   277. A(C  32,C  31,H 101)          111.10 -0.000005    0.02    111.12   
   278. A(C  32,C  31,H 100)          108.51  0.000002   -0.00    108.50   
   279. A(C  30,C  31,H 100)          107.46 -0.000000    0.00    107.46   
   280. A(C  30,C  31,C  32)          115.35  0.000005   -0.03    115.32   
   281. A(C  33,C  32,H 102)          117.97  0.000002   -0.00    117.97   
   282. A(C  31,C  32,H 102)          114.06  0.000008   -0.02    114.04   
   283. A(C  31,C  32,C  33)          127.98 -0.000010    0.02    127.99   
   284. A(C  34,C  33,C  35)          112.50 -0.000008    0.00    112.50   
   285. A(C  32,C  33,C  35)          123.37  0.000008   -0.01    123.36   
   286. A(C  32,C  33,C  34)          124.13 -0.000000    0.01    124.13   
   287. A(H 104,C  34,H 105)          106.30 -0.000001    0.00    106.30   
   288. A(C  33,C  34,H 105)          110.67  0.000002   -0.00    110.67   
   289. A(H 103,C  34,H 105)          108.00 -0.000002   -0.00    107.99   
   290. A(H 103,C  34,H 104)          107.74 -0.000001    0.00    107.74   
   291. A(C  33,C  34,H 104)          110.43 -0.000001    0.00    110.43   
   292. A(C  33,C  34,H 103)          113.41  0.000002   -0.00    113.41   
   293. A(C  36,C  35,H 106)          109.79 -0.000000    0.00    109.80   
   294. A(C  36,C  35,H 107)          109.64 -0.000003   -0.00    109.64   
   295. A(H 106,C  35,H 107)          105.28  0.000001   -0.00    105.28   
   296. A(C  33,C  35,H 107)          107.44 -0.000003    0.01    107.44   
   297. A(C  33,C  35,H 106)          107.46 -0.000003   -0.00    107.46   
   298. A(C  33,C  35,C  36)          116.60  0.000007   -0.00    116.60   
   299. A(H 108,C  36,H 109)          104.23 -0.000000   -0.00    104.23   
   300. A(C  37,C  36,H 109)          106.44  0.000000    0.00    106.45   
   301. A(C  35,C  36,H 109)          108.41 -0.000001   -0.00    108.41   
   302. A(C  37,C  36,H 108)          106.67  0.000001   -0.00    106.66   
   303. A(C  35,C  36,H 108)          108.65  0.000002   -0.00    108.65   
   304. A(C  35,C  36,C  37)          121.19 -0.000001    0.00    121.19   
   305. A(C  38,C  37,H 110)          115.70 -0.000005   -0.00    115.70   
   306. A(C  36,C  37,H 110)          109.34 -0.000002   -0.00    109.34   
   307. A(C  36,C  37,C  38)          134.96  0.000007    0.00    134.97   
   308. A(C  39,C  38,C  40)          110.86 -0.000006    0.00    110.86   
   309. A(C  37,C  38,C  40)          121.88  0.000000   -0.00    121.88   
   310. A(C  37,C  38,C  39)          127.26  0.000006    0.00    127.26   
   311. A(H 112,C  39,H 113)          106.09 -0.000001    0.00    106.09   
   312. A(H 111,C  39,H 113)          107.92 -0.000001   -0.00    107.91   
   313. A(C  38,C  39,H 113)          110.18  0.000001   -0.00    110.18   
   314. A(H 111,C  39,H 112)          107.88 -0.000001    0.00    107.89   
   315. A(C  38,C  39,H 112)          110.10 -0.000000    0.00    110.10   
   316. A(C  38,C  39,H 111)          114.32  0.000002    0.00    114.32   
   317. A(C  41,C  40,H 115)          109.46  0.000001   -0.00    109.46   
   318. A(H 114,C  40,H 115)          105.22 -0.000000    0.00    105.22   
   319. A(C  38,C  40,H 115)          107.19 -0.000004    0.01    107.19   
   320. A(C  41,C  40,H 114)          109.50 -0.000001   -0.00    109.49   
   321. A(C  38,C  40,H 114)          107.41  0.000002   -0.00    107.41   
   322. A(C  38,C  40,C  41)          117.37  0.000002   -0.00    117.37   
   323. A(C  40,C  41,H 117)          108.73 -0.000001    0.00    108.73   
   324. A(H 116,C  41,H 117)          104.31 -0.000001   -0.00    104.31   
   325. A(C  42,C  41,H 117)          106.70  0.000005    0.00    106.70   
   326. A(C  42,C  41,H 116)          106.48 -0.000000   -0.00    106.47   
   327. A(C  40,C  41,H 116)          108.68  0.000004   -0.00    108.67   
   328. A(C  40,C  41,C  42)          120.76 -0.000006   -0.00    120.76   
   329. A(C  43,C  42,H 118)          114.71  0.000002   -0.00    114.70   
   330. A(C  41,C  42,H 118)          109.98 -0.000000    0.00    109.98   
   331. A(C  41,C  42,C  43)          135.31 -0.000001   -0.00    135.31   
   332. A(C  44,C  43,C  45)          113.68 -0.000000    0.00    113.69   
   333. A(C  42,C  43,C  45)          118.77  0.000003   -0.00    118.76   
   334. A(C  42,C  43,C  44)          127.55 -0.000003   -0.00    127.55   
   335. A(H 120,C  44,H 121)          106.15 -0.000002    0.00    106.16   
   336. A(C  43,C  44,H 121)          109.91 -0.000003    0.00    109.91   
   337. A(H 119,C  44,H 121)          107.95  0.000001   -0.00    107.95   
   338. A(H 119,C  44,H 120)          107.60 -0.000000   -0.00    107.60   
   339. A(C  43,C  44,H 120)          110.96  0.000006   -0.00    110.96   
   340. A(C  43,C  44,H 119)          113.92 -0.000002   -0.00    113.92   
   341. A(C  43,C  45,C  46)          115.38  0.000007   -0.01    115.36   
   342. A(H 122,C  45,H 123)          106.91  0.000001   -0.00    106.91   
   343. A(C  46,C  45,H 123)          107.29 -0.000002    0.01    107.30   
   344. A(C  43,C  45,H 123)          108.69 -0.000003    0.01    108.70   
   345. A(C  46,C  45,H 122)          108.45 -0.000001   -0.00    108.44   
   346. A(C  43,C  45,H 122)          109.78 -0.000002    0.00    109.78   
   347. A(C  45,C  46,C  47)          113.32 -0.000001   -0.02    113.30   
   348. A(H 124,C  46,H 125)          105.99 -0.000000    0.00    105.99   
   349. A(C  47,C  46,H 125)          109.17  0.000001    0.00    109.17   
   350. A(C  45,C  46,H 125)          108.68  0.000002   -0.00    108.68   
   351. A(C  47,C  46,H 124)          111.44  0.000002    0.00    111.45   
   352. A(C  45,C  46,H 124)          107.95 -0.000004    0.01    107.96   
   353. A(C  46,C  47,C  48)          128.45  0.000002    0.00    128.45   
   354. A(C  48,C  47,H 126)          117.83  0.000001   -0.00    117.82   
   355. A(C  46,C  47,H 126)          113.72 -0.000004   -0.00    113.72   
   356. A(C  47,C  48,C  49)          123.12 -0.000002   -0.00    123.12   
   357. A(C  49,C  48,C  56)          112.48  0.000001   -0.00    112.48   
   358. A(C  47,C  48,C  56)          124.39  0.000001    0.00    124.39   
   359. A(C  48,C  49,C  50)          118.72  0.000001   -0.00    118.72   
   360. A(H 127,C  49,H 128)          104.81  0.000000    0.00    104.81   
   361. A(C  50,C  49,H 128)          108.36  0.000001   -0.00    108.36   
   362. A(C  48,C  49,H 128)          108.25 -0.000000    0.00    108.25   
   363. A(C  50,C  49,H 127)          108.41 -0.000002    0.00    108.41   
   364. A(C  48,C  49,H 127)          107.44 -0.000000   -0.00    107.44   
   365. A(C  49,C  50,C  51)          113.56  0.000002    0.00    113.56   
   366. A(C  51,C  50,H 130)          110.57 -0.000002    0.00    110.57   
   367. A(C  49,C  50,H 130)          107.72 -0.000001    0.00    107.72   
   368. A(C  51,C  50,H 129)          109.93  0.000002   -0.01    109.92   
   369. A(C  49,C  50,H 129)          109.04 -0.000002   -0.00    109.04   
   370. A(H 129,C  50,H 130)          105.69  0.000001    0.00    105.70   
   371. A(C  50,C  51,C  52)          128.35 -0.000002   -0.00    128.35   
   372. A(C  52,C  51,H 131)          116.93 -0.000004    0.00    116.94   
   373. A(C  50,C  51,H 131)          114.71  0.000006   -0.00    114.71   
   374. A(C  51,C  52,C  54)          120.59  0.000001    0.00    120.59   
   375. A(C  51,C  52,C  53)          125.28 -0.000000    0.00    125.28   
   376. A(C  53,C  52,C  54)          114.14 -0.000001   -0.00    114.14   
   377. A(H 133,C  53,H 134)          106.24 -0.000001    0.00    106.24   
   378. A(H 132,C  53,H 134)          107.84 -0.000000    0.00    107.84   
   379. A(C  52,C  53,H 134)          110.46 -0.000001    0.00    110.46   
   380. A(H 132,C  53,H 133)          107.99 -0.000001   -0.00    107.99   
   381. A(C  52,C  53,H 133)          110.49  0.000002   -0.00    110.49   
   382. A(C  52,C  53,H 132)          113.51  0.000001   -0.00    113.51   
   383. A(H 135,C  54,H 136)          108.15 -0.000001    0.00    108.15   
   384. A(H  55,C  54,H 136)          106.26 -0.000000    0.00    106.26   
   385. A(C  52,C  54,H 136)          111.06  0.000001   -0.00    111.06   
   386. A(H  55,C  54,H 135)          108.19 -0.000001   -0.00    108.19   
   387. A(C  52,C  54,H 135)          111.93  0.000002   -0.00    111.93   
   388. A(C  52,C  54,H  55)          111.02 -0.000001    0.00    111.02   
   389. A(H 138,C  56,H 139)          106.26 -0.000001    0.00    106.26   
   390. A(H 137,C  56,H 139)          107.88 -0.000001    0.00    107.88   
   391. A(C  48,C  56,H 139)          110.43  0.000001    0.00    110.43   
   392. A(H 137,C  56,H 138)          107.88 -0.000001   -0.00    107.87   
   393. A(C  48,C  56,H 138)          110.56  0.000000   -0.00    110.56   
   394. A(C  48,C  56,H 137)          113.53  0.000001    0.00    113.53   
   395. A(C  10,C  57,O  58)          123.21 -0.000003   -0.00    123.21   
   396. A(C   5,C  57,O  58)          121.20  0.000000    0.00    121.21   
   397. A(C   5,C  57,C  10)          115.58  0.000003   -0.00    115.57   
   398. D(C   2,C   1,O   0,H 140)   -165.91  0.000001   -0.02   -165.93   
   399. D(C   8,C   1,O   0,H 140)     15.15  0.000002   -0.03     15.12   
   400. D(C   5,C   2,C   1,O   0)   -178.52  0.000001   -0.01   -178.53   
   401. D(O   3,C   2,C   1,C   8)    177.90 -0.000000    0.01    177.90   
   402. D(C   5,C   2,C   1,C   8)      0.44 -0.000000    0.00      0.44   
   403. D(O   3,C   2,C   1,O   0)     -1.07  0.000000   -0.00     -1.07   
   404. D(C   4,O   3,C   2,C   1)     81.66  0.000000    0.02     81.68   
   405. D(C   4,O   3,C   2,C   5)   -100.88  0.000000    0.02   -100.86   
   406. D(H  60,C   4,O   3,C   2)     60.05  0.000001   -0.02     60.03   
   407. D(H  59,C   4,O   3,C   2)    179.00  0.000001   -0.02    178.98   
   408. D(H  61,C   4,O   3,C   2)    -61.91  0.000001   -0.02    -61.93   
   409. D(O   6,C   5,C   2,O   3)      0.27 -0.000000    0.00      0.27   
   410. D(O   6,C   5,C   2,C   1)    177.71 -0.000001    0.01    177.72   
   411. D(C  57,C   5,C   2,C   1)      0.64 -0.000000   -0.00      0.64   
   412. D(C  57,C   5,C   2,O   3)   -176.81 -0.000000   -0.01   -176.81   
   413. D(C   7,O   6,C   5,C   2)    116.71 -0.000002    0.05    116.76   
   414. D(C   7,O   6,C   5,C  57)    -66.15 -0.000002    0.06    -66.09   
   415. D(H  63,C   7,O   6,C   5)     58.92 -0.000001   -0.01     58.92   
   416. D(H  64,C   7,O   6,C   5)    -63.00 -0.000001   -0.00    -63.01   
   417. D(H  62,C   7,O   6,C   5)    178.46 -0.000001   -0.00    178.46   
   418. D(C  10,C   8,C   1,O   0)    178.81 -0.000001    0.02    178.82   
   419. D(C  10,C   8,C   1,C   2)     -0.10  0.000000    0.01     -0.09   
   420. D(C   9,C   8,C   1,C   2)    180.00  0.000001    0.00    180.00   
   421. D(C   9,C   8,C   1,O   0)     -1.10  0.000000    0.01     -1.09   
   422. D(H  67,C   9,C   8,C  10)   -122.70  0.000001   -0.09   -122.79   
   423. D(H  66,C   9,C   8,C  10)     -2.45  0.000000   -0.09     -2.54   
   424. D(H  65,C   9,C   8,C  10)    117.77  0.000002   -0.09    117.68   
   425. D(H  65,C   9,C   8,C   1)    -62.33  0.000001   -0.08    -62.41   
   426. D(H  66,C   9,C   8,C   1)    177.46 -0.000001   -0.09    177.37   
   427. D(H  67,C   9,C   8,C   1)     57.20  0.000000   -0.08     57.12   
   428. D(C  11,C  10,C   8,C   1)   -179.94 -0.000000   -0.03   -179.96   
   429. D(C  57,C  10,C   8,C   1)     -1.33  0.000000   -0.02     -1.35   
   430. D(C  11,C  10,C   8,C   9)     -0.03 -0.000001   -0.02     -0.05   
   431. D(C  57,C  10,C   8,C   9)    178.57 -0.000001   -0.01    178.56   
   432. D(H  69,C  11,C  10,C  57)     24.93  0.000001    0.07     25.00   
   433. D(H  68,C  11,C  10,C  57)    141.19 -0.000002    0.07    141.26   
   434. D(C  12,C  11,C  10,C  57)    -96.66  0.000001    0.08    -96.58   
   435. D(H  69,C  11,C  10,C   8)   -156.39  0.000002    0.08   -156.31   
   436. D(H  68,C  11,C  10,C   8)    -40.13 -0.000001    0.08    -40.05   
   437. D(C  12,C  11,C  10,C   8)     82.03  0.000001    0.08     82.11   
   438. D(H  70,C  12,C  11,H  69)    175.37 -0.000003    0.04    175.41   
   439. D(H  70,C  12,C  11,H  68)     58.40 -0.000003    0.05     58.45   
   440. D(C  13,C  12,C  11,H  68)   -123.33 -0.000001    0.05   -123.29   
   441. D(C  13,C  12,C  11,H  69)     -6.36 -0.000002    0.04     -6.32   
   442. D(C  13,C  12,C  11,C  10)    113.58  0.000000    0.04    113.61   
   443. D(H  70,C  12,C  11,C  10)    -64.69 -0.000001    0.04    -64.65   
   444. D(C  15,C  13,C  12,H  70)    179.00 -0.000002   -0.01    178.99   
   445. D(C  15,C  13,C  12,C  11)      0.77 -0.000004   -0.00      0.77   
   446. D(C  14,C  13,C  12,C  11)   -177.86 -0.000003   -0.00   -177.87   
   447. D(C  14,C  13,C  12,H  70)      0.37 -0.000001   -0.00      0.36   
   448. D(H  73,C  14,C  13,C  12)    117.90 -0.000001    0.00    117.91   
   449. D(H  73,C  14,C  13,C  15)    -60.82  0.000000    0.01    -60.82   
   450. D(H  72,C  14,C  13,C  15)     57.21 -0.000000    0.01     57.21   
   451. D(H  71,C  14,C  13,C  15)    178.48  0.000001    0.00    178.48   
   452. D(H  72,C  14,C  13,C  12)   -124.06 -0.000001    0.00   -124.06   
   453. D(H  71,C  14,C  13,C  12)     -2.79 -0.000000    0.00     -2.79   
   454. D(H  75,C  15,C  13,C  12)   -155.05  0.000001   -0.01   -155.06   
   455. D(H  74,C  15,C  13,C  14)    140.31 -0.000001   -0.02    140.29   
   456. D(C  16,C  15,C  13,C  14)    -98.12 -0.000001   -0.02    -98.14   
   457. D(H  74,C  15,C  13,C  12)    -38.38 -0.000000   -0.02    -38.40   
   458. D(C  16,C  15,C  13,C  12)     83.19  0.000000   -0.02     83.17   
   459. D(H  75,C  15,C  13,C  14)     23.64 -0.000000   -0.01     23.63   
   460. D(C  17,C  16,C  15,C  13)     60.09  0.000004    0.04     60.13   
   461. D(H  77,C  16,C  15,H  75)     61.92  0.000001    0.03     61.95   
   462. D(H  77,C  16,C  15,H  74)    -53.75  0.000001    0.03    -53.72   
   463. D(H  76,C  16,C  15,H  74)     60.80 -0.000002    0.03     60.83   
   464. D(H  77,C  16,C  15,C  13)   -175.77  0.000003    0.04   -175.73   
   465. D(H  76,C  16,C  15,H  75)    176.47 -0.000001    0.03    176.50   
   466. D(C  17,C  16,C  15,H  75)    -62.22  0.000002    0.03    -62.19   
   467. D(C  17,C  16,C  15,H  74)   -177.90  0.000002    0.03   -177.86   
   468. D(H  76,C  16,C  15,C  13)    -61.22  0.000001    0.04    -61.18   
   469. D(H  78,C  17,C  16,H  77)    169.18 -0.000002    0.12    169.30   
   470. D(H  78,C  17,C  16,C  15)    -68.29 -0.000002    0.12    -68.17   
   471. D(C  18,C  17,C  16,H  76)   -127.67  0.000001    0.14   -127.53   
   472. D(H  78,C  17,C  16,H  76)     52.53 -0.000000    0.12     52.65   
   473. D(C  18,C  17,C  16,H  77)    -11.02 -0.000000    0.13    -10.88   
   474. D(C  18,C  17,C  16,C  15)    111.51 -0.000001    0.14    111.65   
   475. D(C  20,C  18,C  17,H  78)      0.92 -0.000001    0.01      0.94   
   476. D(C  20,C  18,C  17,C  16)   -178.88 -0.000003   -0.00   -178.88   
   477. D(C  19,C  18,C  17,H  78)   -178.48 -0.000001    0.01   -178.47   
   478. D(C  19,C  18,C  17,C  16)      1.72 -0.000002   -0.00      1.71   
   479. D(H  81,C  19,C  18,C  20)    -63.21 -0.000000   -0.03    -63.23   
   480. D(H  81,C  19,C  18,C  17)    116.22 -0.000001   -0.02    116.20   
   481. D(H  80,C  19,C  18,C  20)     54.06 -0.000000   -0.03     54.04   
   482. D(H  80,C  19,C  18,C  17)   -126.51 -0.000001   -0.02   -126.53   
   483. D(H  79,C  19,C  18,C  20)    175.65  0.000000   -0.03    175.63   
   484. D(H  79,C  19,C  18,C  17)     -4.92 -0.000000   -0.02     -4.94   
   485. D(H  83,C  20,C  18,C  19)     25.87  0.000000   -0.02     25.85   
   486. D(H  83,C  20,C  18,C  17)   -153.59  0.000001   -0.02   -153.61   
   487. D(H  82,C  20,C  18,C  19)    142.72 -0.000001   -0.02    142.71   
   488. D(H  82,C  20,C  18,C  17)    -36.74 -0.000000   -0.02    -36.76   
   489. D(C  21,C  20,C  18,C  19)    -96.70  0.000001   -0.01    -96.71   
   490. D(C  21,C  20,C  18,C  17)     83.84  0.000002   -0.02     83.82   
   491. D(H  85,C  21,C  20,H  83)     60.29 -0.000001   -0.04     60.25   
   492. D(H  85,C  21,C  20,H  82)    -54.66  0.000001   -0.04    -54.71   
   493. D(H  85,C  21,C  20,C  18)   -176.54 -0.000003   -0.05   -176.59   
   494. D(H  84,C  21,C  20,H  83)    174.66 -0.000001   -0.04    174.62   
   495. D(H  84,C  21,C  20,H  82)     59.71  0.000001   -0.04     59.66   
   496. D(H  84,C  21,C  20,C  18)    -62.17 -0.000003   -0.05    -62.22   
   497. D(C  22,C  21,C  20,H  83)    -64.29 -0.000000   -0.05    -64.34   
   498. D(C  22,C  21,C  20,H  82)   -179.24  0.000001   -0.05   -179.29   
   499. D(C  22,C  21,C  20,C  18)     58.88 -0.000003   -0.05     58.83   
   500. D(H  86,C  22,C  21,H  85)    168.51 -0.000001    0.07    168.58   
   501. D(H  86,C  22,C  21,H  84)     51.78 -0.000003    0.07     51.85   
   502. D(H  86,C  22,C  21,C  20)    -68.59 -0.000004    0.08    -68.52   
   503. D(C  23,C  22,C  21,H  85)    -10.88 -0.000002    0.08    -10.81   
   504. D(C  23,C  22,C  21,H  84)   -127.61 -0.000004    0.08   -127.53   
   505. D(C  23,C  22,C  21,C  20)    112.01 -0.000005    0.08    112.10   
   506. D(C  25,C  23,C  22,H  86)      0.74 -0.000002   -0.00      0.74   
   507. D(C  25,C  23,C  22,C  21)   -179.88 -0.000001   -0.01   -179.89   
   508. D(C  24,C  23,C  22,H  86)   -178.20 -0.000003    0.01   -178.19   
   509. D(C  24,C  23,C  22,C  21)      1.18 -0.000002    0.00      1.19   
   510. D(H  89,C  24,C  23,C  25)    -62.71 -0.000001    0.04    -62.67   
   511. D(H  89,C  24,C  23,C  22)    116.27 -0.000000    0.02    116.29   
   512. D(H  88,C  24,C  23,C  25)     54.60 -0.000001    0.04     54.63   
   513. D(H  88,C  24,C  23,C  22)   -126.43  0.000000    0.03   -126.40   
   514. D(H  87,C  24,C  23,C  25)    176.20  0.000000    0.04    176.23   
   515. D(H  87,C  24,C  23,C  22)     -4.83  0.000001    0.02     -4.81   
   516. D(H  91,C  25,C  23,C  24)     28.36 -0.000001    0.12     28.48   
   517. D(H  91,C  25,C  23,C  22)   -150.67 -0.000002    0.13   -150.54   
   518. D(H  90,C  25,C  23,C  24)    145.14 -0.000000    0.12    145.26   
   519. D(H  90,C  25,C  23,C  22)    -33.89 -0.000001    0.13    -33.76   
   520. D(C  26,C  25,C  23,C  24)    -94.34 -0.000005    0.12    -94.23   
   521. D(C  26,C  25,C  23,C  22)     86.63 -0.000006    0.13     86.75   
   522. D(C  27,C  26,C  25,H  91)    -61.80 -0.000001    0.06    -61.74   
   523. D(C  27,C  26,C  25,H  90)   -176.70 -0.000001    0.06   -176.64   
   524. D(C  27,C  26,C  25,C  23)     61.56  0.000002    0.07     61.63   
   525. D(H  93,C  26,C  25,H  91)     62.44  0.000002    0.05     62.49   
   526. D(H  93,C  26,C  25,H  90)    -52.46  0.000001    0.05    -52.40   
   527. D(H  93,C  26,C  25,C  23)   -174.20  0.000004    0.06   -174.14   
   528. D(H  92,C  26,C  25,H  91)    176.72 -0.000001    0.05    176.77   
   529. D(H  92,C  26,C  25,H  90)     61.82 -0.000001    0.05     61.87   
   530. D(H  92,C  26,C  25,C  23)    -59.92  0.000002    0.06    -59.86   
   531. D(H  94,C  27,C  26,H  93)    166.57 -0.000001   -0.14    166.43   
   532. D(H  94,C  27,C  26,H  92)     49.87  0.000000   -0.13     49.74   
   533. D(H  94,C  27,C  26,C  25)    -70.88  0.000002   -0.14    -71.02   
   534. D(C  28,C  27,C  26,H  93)    -13.13  0.000003   -0.14    -13.27   
   535. D(C  28,C  27,C  26,H  92)   -129.83  0.000004   -0.13   -129.97   
   536. D(C  28,C  27,C  26,C  25)    109.42  0.000005   -0.15    109.28   
   537. D(C  30,C  28,C  27,H  94)      0.95 -0.000001    0.01      0.96   
   538. D(C  30,C  28,C  27,C  26)   -179.35 -0.000005    0.01   -179.34   
   539. D(C  29,C  28,C  27,C  26)      1.48 -0.000002   -0.00      1.47   
   540. D(C  29,C  28,C  27,H  94)   -178.22  0.000002   -0.01   -178.23   
   541. D(H  97,C  29,C  28,C  30)    -62.75  0.000001   -0.04    -62.79   
   542. D(H  97,C  29,C  28,C  27)    116.45 -0.000002   -0.02    116.43   
   543. D(H  96,C  29,C  28,C  30)     54.49  0.000001   -0.04     54.45   
   544. D(H  96,C  29,C  28,C  27)   -126.30 -0.000002   -0.02   -126.33   
   545. D(H  95,C  29,C  28,C  30)    176.12  0.000002   -0.05    176.07   
   546. D(H  95,C  29,C  28,C  27)     -4.67 -0.000001   -0.03     -4.70   
   547. D(H  99,C  30,C  28,C  29)     29.15  0.000002   -0.17     28.98   
   548. D(H  99,C  30,C  28,C  27)   -150.10  0.000005   -0.19   -150.29   
   549. D(H  98,C  30,C  28,C  29)    145.98  0.000001   -0.17    145.81   
   550. D(H  98,C  30,C  28,C  27)    -33.26  0.000004   -0.19    -33.45   
   551. D(C  31,C  30,C  28,C  29)    -93.41  0.000003   -0.16    -93.56   
   552. D(C  31,C  30,C  28,C  27)     87.35  0.000006   -0.17     87.17   
   553. D(H 101,C  31,C  30,H  99)     60.79 -0.000003   -0.06     60.74   
   554. D(H 101,C  31,C  30,H  98)    -54.15 -0.000000   -0.06    -54.21   
   555. D(H 101,C  31,C  30,C  28)   -176.03 -0.000001   -0.07   -176.10   
   556. D(H 100,C  31,C  30,H  99)    175.04 -0.000003   -0.05    174.99   
   557. D(H 100,C  31,C  30,H  98)     60.09 -0.000000   -0.05     60.04   
   558. D(H 100,C  31,C  30,C  28)    -61.79 -0.000001   -0.06    -61.85   
   559. D(C  32,C  31,C  30,H  99)    -63.82  0.000002   -0.07    -63.89   
   560. D(C  32,C  31,C  30,H  98)   -178.77  0.000004   -0.07   -178.84   
   561. D(C  32,C  31,C  30,C  28)     59.35  0.000004   -0.09     59.27   
   562. D(H 102,C  32,C  31,H 101)    162.67 -0.000000    0.20    162.88   
   563. D(H 102,C  32,C  31,H 100)     46.01  0.000001    0.19     46.21   
   564. D(H 102,C  32,C  31,C  30)    -74.56 -0.000003    0.21    -74.35   
   565. D(C  33,C  32,C  31,H 101)    -17.28 -0.000002    0.21    -17.07   
   566. D(C  33,C  32,C  31,H 100)   -133.94 -0.000001    0.20   -133.74   
   567. D(C  33,C  32,C  31,C  30)    105.49 -0.000005    0.22    105.71   
   568. D(C  35,C  33,C  32,H 102)     -0.41 -0.000003    0.02     -0.39   
   569. D(C  35,C  33,C  32,C  31)    179.54 -0.000001    0.02    179.55   
   570. D(C  34,C  33,C  32,H 102)    179.46 -0.000005    0.01    179.47   
   571. D(C  34,C  33,C  32,C  31)     -0.59 -0.000003    0.00     -0.59   
   572. D(H 105,C  34,C  33,C  35)    -57.93 -0.000001    0.03    -57.90   
   573. D(H 105,C  34,C  33,C  32)    122.18  0.000000    0.04    122.23   
   574. D(H 104,C  34,C  33,C  35)     59.50 -0.000001    0.03     59.53   
   575. D(H 104,C  34,C  33,C  32)   -120.39  0.000000    0.05   -120.34   
   576. D(H 103,C  34,C  33,C  35)   -179.47 -0.000002    0.04   -179.43   
   577. D(H 103,C  34,C  33,C  32)      0.64 -0.000000    0.05      0.69   
   578. D(H 107,C  35,C  33,C  34)     55.52 -0.000002   -0.01     55.51   
   579. D(H 107,C  35,C  33,C  32)   -124.59 -0.000003   -0.03   -124.62   
   580. D(H 106,C  35,C  33,C  34)    -57.33 -0.000000   -0.02    -57.35   
   581. D(H 106,C  35,C  33,C  32)    122.55 -0.000002   -0.03    122.53   
   582. D(C  36,C  35,C  33,C  34)    178.99 -0.000003   -0.01    178.97   
   583. D(C  36,C  35,C  33,C  32)     -1.13 -0.000004   -0.03     -1.15   
   584. D(H 109,C  36,C  35,H 107)     67.34 -0.000002    0.00     67.34   
   585. D(H 109,C  36,C  35,H 106)   -177.45 -0.000003    0.00   -177.45   
   586. D(H 109,C  36,C  35,C  33)    -54.98 -0.000001   -0.00    -54.98   
   587. D(H 108,C  36,C  35,H 107)   -179.96 -0.000002   -0.00   -179.97   
   588. D(H 108,C  36,C  35,H 106)    -64.76 -0.000003   -0.00    -64.76   
   589. D(H 108,C  36,C  35,C  33)     57.71 -0.000001   -0.00     57.71   
   590. D(C  37,C  36,C  35,H 107)    -56.04 -0.000001   -0.01    -56.04   
   591. D(C  37,C  36,C  35,H 106)     59.17 -0.000001   -0.01     59.16   
   592. D(C  37,C  36,C  35,C  33)   -178.36  0.000000   -0.01   -178.37   
   593. D(H 110,C  37,C  36,H 109)     53.56 -0.000002   -0.02     53.54   
   594. D(H 110,C  37,C  36,H 108)    -57.29 -0.000002   -0.02    -57.31   
   595. D(H 110,C  37,C  36,C  35)    177.86 -0.000003   -0.02    177.85   
   596. D(C  38,C  37,C  36,H 109)   -126.50 -0.000002   -0.04   -126.54   
   597. D(C  38,C  37,C  36,H 108)    122.65 -0.000002   -0.04    122.61   
   598. D(C  38,C  37,C  36,C  35)     -2.20 -0.000004   -0.03     -2.24   
   599. D(C  40,C  38,C  37,H 110)     -0.28 -0.000003    0.01     -0.27   
   600. D(C  40,C  38,C  37,C  36)    179.78 -0.000002    0.03    179.81   
   601. D(C  39,C  38,C  37,H 110)    179.79 -0.000004   -0.00    179.79   
   602. D(C  39,C  38,C  37,C  36)     -0.15 -0.000003    0.02     -0.13   
   603. D(H 113,C  39,C  38,C  40)    -58.18  0.000000    0.07    -58.11   
   604. D(H 113,C  39,C  38,C  37)    121.76  0.000001    0.09    121.84   
   605. D(H 112,C  39,C  38,C  40)     58.49 -0.000000    0.07     58.57   
   606. D(H 112,C  39,C  38,C  37)   -121.57  0.000000    0.09   -121.49   
   607. D(H 111,C  39,C  38,C  40)   -179.90 -0.000001    0.08   -179.82   
   608. D(H 111,C  39,C  38,C  37)      0.04 -0.000000    0.09      0.13   
   609. D(H 115,C  40,C  38,C  39)     56.87 -0.000002    0.04     56.91   
   610. D(H 115,C  40,C  38,C  37)   -123.07 -0.000003    0.03   -123.04   
   611. D(H 114,C  40,C  38,C  39)    -55.77 -0.000001    0.04    -55.74   
   612. D(H 114,C  40,C  38,C  37)    124.29 -0.000002    0.03    124.31   
   613. D(C  41,C  40,C  38,C  39)   -179.57 -0.000003    0.04   -179.52   
   614. D(C  41,C  40,C  38,C  37)      0.49 -0.000004    0.03      0.53   
   615. D(H 117,C  41,C  40,H 115)     65.18 -0.000001   -0.08     65.10   
   616. D(H 117,C  41,C  40,H 114)   -179.96 -0.000002   -0.08   -180.03   
   617. D(H 117,C  41,C  40,C  38)    -57.23  0.000001   -0.08    -57.31   
   618. D(H 116,C  41,C  40,H 115)    178.14 -0.000001   -0.08    178.07   
   619. D(H 116,C  41,C  40,H 114)    -66.99 -0.000001   -0.08    -67.07   
   620. D(H 116,C  41,C  40,C  38)     55.74  0.000002   -0.08     55.66   
   621. D(C  42,C  41,C  40,H 115)    -58.52 -0.000002   -0.09    -58.60   
   622. D(C  42,C  41,C  40,H 114)     56.35 -0.000002   -0.09     56.26   
   623. D(C  42,C  41,C  40,C  38)    179.08  0.000001   -0.09    178.99   
   624. D(H 118,C  42,C  41,H 117)     55.00 -0.000000    0.05     55.05   
   625. D(H 118,C  42,C  41,H 116)    -55.97 -0.000002    0.05    -55.92   
   626. D(H 118,C  42,C  41,C  40)    179.65 -0.000002    0.06    179.71   
   627. D(C  43,C  42,C  41,H 117)   -125.26 -0.000001    0.04   -125.22   
   628. D(C  43,C  42,C  41,H 116)    123.77 -0.000002    0.04    123.82   
   629. D(C  43,C  42,C  41,C  40)     -0.60 -0.000003    0.05     -0.55   
   630. D(C  45,C  43,C  42,H 118)     -0.48 -0.000002    0.03     -0.45   
   631. D(C  45,C  43,C  42,C  41)    179.78 -0.000001    0.05    179.83   
   632. D(C  44,C  43,C  42,H 118)   -179.68 -0.000002   -0.00   -179.68   
   633. D(C  44,C  43,C  42,C  41)      0.58 -0.000002    0.01      0.59   
   634. D(H 121,C  44,C  43,C  45)    -49.94 -0.000001    0.08    -49.87   
   635. D(H 121,C  44,C  43,C  42)    129.29 -0.000001    0.11    129.40   
   636. D(H 120,C  44,C  43,C  45)     67.16 -0.000001    0.08     67.24   
   637. D(H 120,C  44,C  43,C  42)   -113.60 -0.000001    0.12   -113.49   
   638. D(H 119,C  44,C  43,C  45)   -171.22  0.000001    0.08   -171.14   
   639. D(H 119,C  44,C  43,C  42)      8.01  0.000002    0.11      8.13   
   640. D(H 123,C  45,C  43,C  44)     55.42  0.000001   -0.12     55.30   
   641. D(H 123,C  45,C  43,C  42)   -123.89  0.000001   -0.15   -124.04   
   642. D(H 122,C  45,C  43,C  44)    172.03 -0.000001   -0.11    171.92   
   643. D(H 122,C  45,C  43,C  42)     -7.27 -0.000001   -0.14     -7.42   
   644. D(C  46,C  45,C  43,C  44)    -65.09  0.000001   -0.13    -65.22   
   645. D(C  46,C  45,C  43,C  42)    115.60  0.000001   -0.16    115.44   
   646. D(H 125,C  46,C  45,C  43)     58.89  0.000002   -0.13     58.76   
   647. D(H 124,C  46,C  45,H 123)     52.15  0.000002   -0.13     52.01   
   648. D(H 124,C  46,C  45,H 122)    -63.01  0.000002   -0.14    -63.14   
   649. D(H 124,C  46,C  45,C  43)    173.42  0.000001   -0.12    173.30   
   650. D(C  47,C  46,C  45,H 123)    176.07  0.000001   -0.13    175.94   
   651. D(C  47,C  46,C  45,H 122)     60.92  0.000001   -0.14     60.78   
   652. D(C  47,C  46,C  45,C  43)    -62.66  0.000001   -0.12    -62.78   
   653. D(H 125,C  46,C  45,H 123)    -62.38  0.000003   -0.14    -62.53   
   654. D(H 125,C  46,C  45,H 122)   -177.54  0.000003   -0.14   -177.68   
   655. D(H 126,C  47,C  46,H 125)    -61.72  0.000001   -0.18    -61.90   
   656. D(H 126,C  47,C  46,H 124)   -178.45 -0.000001   -0.18   -178.64   
   657. D(H 126,C  47,C  46,C  45)     59.55  0.000003   -0.19     59.36   
   658. D(C  48,C  47,C  46,H 125)    119.04  0.000003   -0.17    118.87   
   659. D(C  48,C  47,C  46,H 124)      2.31  0.000001   -0.18      2.13   
   660. D(C  48,C  47,C  46,C  45)   -119.69  0.000005   -0.18   -119.87   
   661. D(C  56,C  48,C  47,H 126)   -179.56  0.000001   -0.00   -179.57   
   662. D(C  56,C  48,C  47,C  46)     -0.35 -0.000001   -0.01     -0.36   
   663. D(C  49,C  48,C  47,H 126)     -1.13 -0.000000   -0.01     -1.13   
   664. D(C  49,C  48,C  47,C  46)    178.08 -0.000002   -0.01    178.07   
   665. D(H 128,C  49,C  48,C  56)    -45.93  0.000002   -0.04    -45.97   
   666. D(H 128,C  49,C  48,C  47)    135.47  0.000003   -0.04    135.44   
   667. D(H 127,C  49,C  48,C  56)     66.76  0.000002   -0.04     66.72   
   668. D(H 127,C  49,C  48,C  47)   -111.84  0.000003   -0.04   -111.88   
   669. D(C  50,C  49,C  48,C  56)   -169.91 -0.000001   -0.03   -169.94   
   670. D(C  50,C  49,C  48,C  47)     11.49  0.000000   -0.03     11.46   
   671. D(H 130,C  50,C  49,H 128)     69.73 -0.000000    0.05     69.78   
   672. D(H 130,C  50,C  49,H 127)    -43.49 -0.000000    0.04    -43.45   
   673. D(H 130,C  50,C  49,C  48)   -166.34  0.000001    0.04   -166.30   
   674. D(H 129,C  50,C  49,H 128)   -176.02 -0.000001    0.05   -175.97   
   675. D(H 129,C  50,C  49,H 127)     70.76 -0.000001    0.05     70.81   
   676. D(H 129,C  50,C  49,C  48)    -52.09  0.000001    0.05    -52.05   
   677. D(C  51,C  50,C  49,H 128)    -53.07  0.000001    0.04    -53.02   
   678. D(C  51,C  50,C  49,H 127)   -166.29  0.000001    0.04   -166.25   
   679. D(C  51,C  50,C  49,C  48)     70.86  0.000002    0.04     70.89   
   680. D(H 131,C  51,C  50,H 130)   -175.57  0.000001   -0.10   -175.66   
   681. D(H 131,C  51,C  50,H 129)     68.11 -0.000000   -0.09     68.02   
   682. D(H 131,C  51,C  50,C  49)    -54.35 -0.000000   -0.09    -54.44   
   683. D(C  52,C  51,C  50,H 130)      3.72  0.000000   -0.09      3.62   
   684. D(C  52,C  51,C  50,H 129)   -112.60 -0.000001   -0.09   -112.70   
   685. D(C  52,C  51,C  50,C  49)    124.93 -0.000001   -0.09    124.85   
   686. D(C  54,C  52,C  51,H 131)     -0.19  0.000000    0.01     -0.19   
   687. D(C  54,C  52,C  51,C  50)   -179.46  0.000001    0.00   -179.46   
   688. D(C  53,C  52,C  51,H 131)   -179.89  0.000000    0.00   -179.89   
   689. D(C  53,C  52,C  51,C  50)      0.84  0.000001    0.00      0.84   
   690. D(H 134,C  53,C  52,C  54)    -60.15  0.000000    0.05    -60.10   
   691. D(H 134,C  53,C  52,C  51)    119.57  0.000001    0.05    119.62   
   692. D(H 133,C  53,C  52,C  54)     57.12  0.000000    0.05     57.16   
   693. D(H 133,C  53,C  52,C  51)   -123.17  0.000000    0.05   -123.12   
   694. D(H 132,C  53,C  52,C  54)    178.59  0.000000    0.05    178.64   
   695. D(H 132,C  53,C  52,C  51)     -1.69  0.000001    0.05     -1.65   
   696. D(H 136,C  54,C  52,C  53)     58.87 -0.000000    0.01     58.88   
   697. D(H 136,C  54,C  52,C  51)   -120.86 -0.000000    0.01   -120.85   
   698. D(H 135,C  54,C  52,C  53)    179.86  0.000000    0.01    179.87   
   699. D(H 135,C  54,C  52,C  51)      0.13  0.000000    0.01      0.14   
   700. D(H  55,C  54,C  52,C  53)    -59.12  0.000000    0.01    -59.11   
   701. D(H  55,C  54,C  52,C  51)    121.15  0.000000    0.01    121.16   
   702. D(H 139,C  56,C  48,C  49)    -52.84  0.000001   -0.00    -52.84   
   703. D(H 139,C  56,C  48,C  47)    125.74 -0.000000   -0.00    125.74   
   704. D(H 138,C  56,C  48,C  49)     64.47  0.000000   -0.00     64.47   
   705. D(H 138,C  56,C  48,C  47)   -116.96 -0.000001   -0.00   -116.96   
   706. D(H 137,C  56,C  48,C  49)   -174.14  0.000001   -0.00   -174.15   
   707. D(H 137,C  56,C  48,C  47)      4.44 -0.000000   -0.01      4.43   
   708. D(O  58,C  57,C  10,C  11)      0.01  0.000004    0.00      0.01   
   709. D(O  58,C  57,C  10,C   8)   -178.68  0.000003   -0.00   -178.68   
   710. D(C   5,C  57,C  10,C  11)   -179.04  0.000000    0.02   -179.01   
   711. D(C   5,C  57,C  10,C   8)      2.27 -0.000001    0.02      2.29   
   712. D(O  58,C  57,C   5,O   6)      2.00 -0.000003    0.00      2.00   
   713. D(O  58,C  57,C   5,C   2)    179.01 -0.000003    0.01    179.02   
   714. D(C  10,C  57,C   5,O   6)   -178.94  0.000001   -0.02   -178.95   
   715. D(C  10,C  57,C   5,C   2)     -1.93  0.000001   -0.01     -1.94   
    ----------------------------------------------------------------------------

         *************************************************************
         *                GEOMETRY OPTIMIZATION CYCLE  20            *
         *************************************************************
---------------------------------
CARTESIAN COORDINATES (ANGSTROEM)
---------------------------------
  O    -13.447148    3.463223   -2.805101
  C    -12.591966    3.002678   -1.805544
  C    -12.427301    3.826149   -0.682728
  O    -13.088720    5.048154   -0.623171
  C    -14.449198    4.950591   -0.199472
  C    -11.561832    3.446901    0.348180
  O    -11.401319    4.326735    1.415177
  C    -11.844770    3.810430    2.671715
  C    -11.895905    1.786151   -1.899030
  C    -12.123352    0.945515   -3.144128
  C    -11.027501    1.395728   -0.858251
  C    -10.243359    0.088954   -0.900101
  C     -8.967195    0.174920   -1.713756
  C     -7.699630    0.081994   -1.273391
  C     -6.537324    0.240016   -2.229583
  C     -7.340676   -0.152253    0.186404
  C     -7.372813   -1.637562    0.649438
  C     -6.428424   -2.549748   -0.090018
  C     -5.325195   -3.168160    0.368765
  C     -4.820970   -3.087559    1.791770
  C     -4.495698   -4.034699   -0.570818
  C     -3.461955   -3.260367   -1.439108
  C     -2.438070   -2.470981   -0.665179
  C     -1.113552   -2.684409   -0.561128
  C     -0.365057   -3.798674   -1.256592
  C     -0.263411   -1.748633    0.288327
  C     -0.176444   -2.114897    1.799078
  C      0.441419   -3.455335    2.103268
  C      1.636169   -3.718152    2.663913
  C      2.612020   -2.667061    3.142086
  C      2.075266   -5.161565    2.869071
  C      2.804656   -5.810944    1.656524
  C      4.067895   -5.113818    1.214385
  C      5.339939   -5.507389    1.402755
  C      5.738495   -6.770032    2.135516
  C      6.543719   -4.720735    0.899169
  C      6.246273   -3.435193    0.121114
  C      7.365780   -2.590961   -0.459213
  C      8.708625   -2.655279   -0.446704
  C      9.570309   -3.703122    0.226852
  C      9.573569   -1.613324   -1.156547
  C      8.850939   -0.473548   -1.880620
  C      9.633861    0.614042   -2.590197
  C     10.938763    0.889692   -2.773185
  C     12.128146    0.096004   -2.275183
  C     11.321097    2.123118   -3.581206
  C     12.074198    3.229477   -2.791058
  C     11.257343    3.824178   -1.672475
  C     10.877604    5.102447   -1.502919
  C     10.010126    5.565663   -0.339369
  C      9.763382    4.593875    0.834922
  C     10.982156    4.364762    1.694331
  C     11.109431    4.530199    3.022544
  C     10.008806    4.979368    3.955464
  C     12.429624    4.257612    3.709227
  H     12.796943    5.154935    4.228316
  C     11.226687    6.230475   -2.449265
  C    -10.803421    2.225711    0.302412
  O     -9.993666    1.902912    1.259185
  H    -14.845813    5.970231   -0.177215
  H    -14.522075    4.513549    0.805752
  H    -15.042275    4.347592   -0.897995
  H    -11.637801    4.583167    3.419391
  H    -11.302603    2.893312    2.920607
  H    -12.926277    3.609239    2.657318
  H    -13.171463    0.619403   -3.235370
  H    -11.510746    0.042956   -3.154912
  H    -11.885949    1.506496   -4.059734
  H    -10.867852   -0.718129   -1.310758
  H    -10.010163   -0.178398    0.133182
  H     -9.115689    0.361100   -2.780187
  H     -6.874026    0.378359   -3.263407
  H     -5.871436   -0.633572   -2.200065
  H     -5.917727    1.106696   -1.954668
  H     -8.034878    0.415065    0.817555
  H     -6.332724    0.242010    0.376254
  H     -8.399358   -2.009562    0.516655
  H     -7.172857   -1.658508    1.726845
  H     -6.688483   -2.717671   -1.137690
  H     -5.395439   -2.398925    2.416958
  H     -3.770020   -2.770522    1.814656
  H     -4.852411   -4.080168    2.264370
  H     -5.162266   -4.567463   -1.261418
  H     -3.961162   -4.799763    0.008311
  H     -4.026387   -2.567826   -2.081481
  H     -2.978808   -3.981123   -2.108337
  H     -2.841834   -1.608332   -0.130681
  H     -1.018767   -4.484641   -1.801666
  H      0.218104   -4.386832   -0.536387
  H      0.359966   -3.382195   -1.970967
  H     -0.673390   -0.732236    0.227694
  H      0.756446   -1.705036   -0.117568
  H     -1.199933   -2.096717    2.202121
  H      0.370341   -1.310819    2.304266
  H     -0.175516   -4.314441    1.831171
  H      2.294080   -1.645666    2.917092
  H      3.601392   -2.821409    2.692735
  H      2.753323   -2.746133    4.229886
  H      1.196615   -5.782484    3.086682
  H      2.734784   -5.224717    3.745376
  H      2.098440   -5.821332    0.813520
  H      3.000043   -6.858842    1.909887
  H      3.895860   -4.181617    0.679456
  H      4.885703   -7.350938    2.494719
  H      6.368064   -6.527528    3.003469
  H      6.343490   -7.420132    1.487518
  H      7.175758   -4.491497    1.769672
  H      7.144080   -5.399765    0.275761
  H      5.645876   -2.767797    0.759701
  H      5.576162   -3.683082   -0.716870
  H      6.938104   -1.748548   -1.002240
  H      9.010161   -4.476214    0.747864
  H     10.245159   -3.227475    0.953178
  H     10.217432   -4.195168   -0.513627
  H     10.263715   -1.194402   -0.409446
  H     10.213457   -2.153379   -1.870046
  H      8.188366    0.035951   -1.163274
  H      8.164491   -0.906460   -2.625220
  H      8.946991    1.330335   -3.048419
  H     11.864735   -0.861661   -1.830992
  H     12.694681    0.665452   -1.525372
  H     12.824212   -0.095143   -3.104231
  H     10.423275    2.566543   -4.028896
  H     11.973489    1.812561   -4.412242
  H     12.393660    3.995776   -3.504594
  H     12.997359    2.799062   -2.374998
  H     10.939377    3.096369   -0.927367
  H      9.033965    5.865575   -0.754096
  H     10.441878    6.494600    0.064087
  H      9.399465    3.634482    0.436740
  H      8.940504    4.997157    1.434009
  H     11.867582    4.032738    1.150653
  H      9.066646    5.196039    3.445821
  H     10.313679    5.882210    4.503779
  H      9.811393    4.209893    4.715698
  H     13.199616    3.932862    3.001175
  H     12.321516    3.479276    4.478699
  H     11.762306    5.900467   -3.342536
  H     11.848170    6.982062   -1.941526
  H     10.316298    6.753340   -2.775395
  H    -13.646440    2.724579   -3.401117

----------------------------
CARTESIAN COORDINATES (A.U.)
----------------------------
  NO LB      ZA    FRAG     MASS         X           Y           Z
   0 O     8.0000    0    15.999  -25.411427    6.544543   -5.300872
   1 C     6.0000    0    12.011  -23.795367    5.674239   -3.411984
   2 C     6.0000    0    12.011  -23.484195    7.230373   -1.290170
   3 O     8.0000    0    15.999  -24.734096    9.539629   -1.177623
   4 C     6.0000    0    12.011  -27.305027    9.355261   -0.376948
   5 C     6.0000    0    12.011  -21.848697    6.513699    0.657965
   6 O     8.0000    0    15.999  -21.545371    8.176343    2.674298
   7 C     6.0000    0    12.011  -22.383372    7.200669    5.048810
   8 C     6.0000    0    12.011  -22.480003    3.375335   -3.588647
   9 C     6.0000    0    12.011  -22.909815    1.786765   -5.941541
  10 C     6.0000    0    12.011  -20.838957    2.637544   -1.621859
  11 C     6.0000    0    12.011  -19.357143    0.168099   -1.700944
  12 C     6.0000    0    12.011  -16.945542    0.330550   -3.238529
  13 C     6.0000    0    12.011  -14.550191    0.154946   -2.406361
  14 C     6.0000    0    12.011  -12.353751    0.453564   -4.213302
  15 C     6.0000    0    12.011  -13.871866   -0.287717    0.352253
  16 C     6.0000    0    12.011  -13.932598   -3.094544    1.227261
  17 C     6.0000    0    12.011  -12.147960   -4.818325   -0.170110
  18 C     6.0000    0    12.011  -10.063159   -5.986954    0.696864
  19 C     6.0000    0    12.011   -9.110313   -5.834642    3.385955
  20 C     6.0000    0    12.011   -8.495638   -7.624477   -1.078689
  21 C     6.0000    0    12.011   -6.542148   -6.161200   -2.719520
  22 C     6.0000    0    12.011   -4.607284   -4.669478   -1.257007
  23 C     6.0000    0    12.011   -2.104308   -5.072799   -1.060379
  24 C     6.0000    0    12.011   -0.689858   -7.178454   -2.374614
  25 C     6.0000    0    12.011   -0.497774   -3.304438    0.544859
  26 C     6.0000    0    12.011   -0.333431   -3.996577    3.399766
  27 C     6.0000    0    12.011    0.834162   -6.529637    3.974601
  28 C     6.0000    0    12.011    3.091911   -7.026288    5.034066
  29 C     6.0000    0    12.011    4.936002   -5.040015    5.937681
  30 C     6.0000    0    12.011    3.921685   -9.753943    5.421759
  31 C     6.0000    0    12.011    5.300031  -10.981092    3.130377
  32 C     6.0000    0    12.011    7.687208   -9.663715    2.294855
  33 C     6.0000    0    12.011   10.091021  -10.407458    2.650823
  34 C     6.0000    0    12.011   10.844184  -12.793506    4.035541
  35 C     6.0000    0    12.011   12.365837   -8.920896    1.699183
  36 C     6.0000    0    12.011   11.803746   -6.491574    0.228873
  37 C     6.0000    0    12.011   13.919307   -4.896206   -0.867787
  38 C     6.0000    0    12.011   16.456916   -5.017750   -0.844148
  39 C     6.0000    0    12.011   18.085262   -6.997886    0.428688
  40 C     6.0000    0    12.011   18.091424   -3.048741   -2.185557
  41 C     6.0000    0    12.011   16.725851   -0.894875   -3.553857
  42 C     6.0000    0    12.011   18.205360    1.160372   -4.894764
  43 C     6.0000    0    12.011   20.671267    1.681275   -5.240559
  44 C     6.0000    0    12.011   22.918874    0.181422   -4.299472
  45 C     6.0000    0    12.011   21.393773    4.012111   -6.767498
  46 C     6.0000    0    12.011   22.816928    6.102827   -5.274335
  47 C     6.0000    0    12.011   21.273296    7.226649   -3.160519
  48 C     6.0000    0    12.011   20.555692    9.642228   -2.840106
  49 C     6.0000    0    12.011   18.916397   10.517578   -0.641315
  50 C     6.0000    0    12.011   18.450117    8.681166    1.577775
  51 C     6.0000    0    12.011   20.753267    8.248204    3.201822
  52 C     6.0000    0    12.011   20.993782    8.560836    5.711780
  53 C     6.0000    0    12.011   18.913902    9.409643    7.474743
  54 C     6.0000    0    12.011   23.488585    8.045720    7.009423
  55 H     1.0000    0     1.008   24.182717    9.741416    7.990358
  56 C     6.0000    0    12.011   21.215363   11.773891   -4.628440
  57 C     6.0000    0    12.011  -20.415507    4.205984    0.571476
  58 O     8.0000    0    15.999  -18.885291    3.595982    2.379515
  59 H     1.0000    0     1.008  -28.054521   11.282102   -0.334888
  60 H     1.0000    0     1.008  -27.442745    8.529372    1.522650
  61 H     1.0000    0     1.008  -28.425780    8.215758   -1.696964
  62 H     1.0000    0     1.008  -21.992257    8.660931    6.461713
  63 H     1.0000    0     1.008  -21.358825    5.467567    5.519148
  64 H     1.0000    0     1.008  -24.427124    6.820473    5.021604
  65 H     1.0000    0     1.008  -24.890458    1.170503   -6.113963
  66 H     1.0000    0     1.008  -21.752158    0.081175   -5.961919
  67 H     1.0000    0     1.008  -22.461189    2.846865   -7.671785
  68 H     1.0000    0     1.008  -20.537263   -1.357067   -2.476973
  69 H     1.0000    0     1.008  -18.916466   -0.337123    0.251677
  70 H     1.0000    0     1.008  -17.226156    0.682380   -5.253792
  71 H     1.0000    0     1.008  -12.990027    0.714995   -6.166945
  72 H     1.0000    0     1.008  -11.095407   -1.197277   -4.157520
  73 H     1.0000    0     1.008  -11.182884    2.091352   -3.693786
  74 H     1.0000    0     1.008  -15.183718    0.784360    1.544956
  75 H     1.0000    0     1.008  -11.967114    0.457333    0.711018
  76 H     1.0000    0     1.008  -15.872486   -3.797521    0.976336
  77 H     1.0000    0     1.008  -13.554736   -3.134126    3.263264
  78 H     1.0000    0     1.008  -12.639401   -5.135654   -2.149922
  79 H     1.0000    0     1.008  -10.195902   -4.533310    4.567389
  80 H     1.0000    0     1.008   -7.124306   -5.235527    3.429203
  81 H     1.0000    0     1.008   -9.169728   -7.710400    4.279038
  82 H     1.0000    0     1.008   -9.755268   -8.631253   -2.383734
  83 H     1.0000    0     1.008   -7.485512   -9.070237    0.015706
  84 H     1.0000    0     1.008   -7.608770   -4.852488   -3.933429
  85 H     1.0000    0     1.008   -5.629132   -7.523233   -3.984179
  86 H     1.0000    0     1.008   -5.370287   -3.039308   -0.246952
  87 H     1.0000    0     1.008   -1.925190   -8.474744   -3.404655
  88 H     1.0000    0     1.008    0.412156   -8.289910   -1.013625
  89 H     1.0000    0     1.008    0.680237   -6.391421   -3.724588
  90 H     1.0000    0     1.008   -1.272522   -1.383725    0.430280
  91 H     1.0000    0     1.008    1.429476   -3.222051   -0.222171
  92 H     1.0000    0     1.008   -2.267545   -3.962222    4.161405
  93 H     1.0000    0     1.008    0.699843   -2.477089    4.354431
  94 H     1.0000    0     1.008   -0.331677   -8.153112    3.460412
  95 H     1.0000    0     1.008    4.335184   -3.109859    5.512505
  96 H     1.0000    0     1.008    6.805644   -5.331690    5.088532
  97 H     1.0000    0     1.008    5.203027   -5.189439    7.993325
  98 H     1.0000    0     1.008    2.261274  -10.927311    5.832984
  99 H     1.0000    0     1.008    5.167992   -9.873284    7.077735
 100 H     1.0000    0     1.008    3.965478  -11.000723    1.537330
 101 H     1.0000    0     1.008    5.669260  -12.961333    3.609164
 102 H     1.0000    0     1.008    7.362109   -7.902112    1.283985
 103 H     1.0000    0     1.008    9.232641  -13.891260    4.714336
 104 H     1.0000    0     1.008   12.033898  -12.335240    5.675733
 105 H     1.0000    0     1.008   11.987458  -14.022017    2.811001
 106 H     1.0000    0     1.008   13.560217   -8.487699    3.344195
 107 H     1.0000    0     1.008   13.500354  -10.204077    0.521113
 108 H     1.0000    0     1.008   10.669160   -5.230379    1.435627
 109 H     1.0000    0     1.008   10.537418   -6.960017   -1.354688
 110 H     1.0000    0     1.008   13.111117   -3.304277   -1.893959
 111 H     1.0000    0     1.008   17.026736   -8.458819    1.413258
 112 H     1.0000    0     1.008   19.360545   -6.099044    1.801245
 113 H     1.0000    0     1.008   19.308149   -7.927719   -0.970614
 114 H     1.0000    0     1.008   19.395611   -2.257092   -0.773741
 115 H     1.0000    0     1.008   19.300637   -4.069296   -3.533874
 116 H     1.0000    0     1.008   15.473770    0.067938   -2.198268
 117 H     1.0000    0     1.008   15.428652   -1.712961   -4.960947
 118 H     1.0000    0     1.008   16.907364    2.513970   -5.760677
 119 H     1.0000    0     1.008   22.421100   -1.628303   -3.460073
 120 H     1.0000    0     1.008   23.989470    1.257522   -2.882536
 121 H     1.0000    0     1.008   24.234248   -0.179795   -5.866147
 122 H     1.0000    0     1.008   19.697136    4.850063   -7.613509
 123 H     1.0000    0     1.008   22.626615    3.425244   -8.337929
 124 H     1.0000    0     1.008   23.420624    7.550923   -6.622723
 125 H     1.0000    0     1.008   24.561448    5.289460   -4.488096
 126 H     1.0000    0     1.008   20.672427    5.851289   -1.752470
 127 H     1.0000    0     1.008   17.071719   11.084331   -1.425035
 128 H     1.0000    0     1.008   19.732289   12.273016    0.121107
 129 H     1.0000    0     1.008   17.762415    6.868176    0.825320
 130 H     1.0000    0     1.008   16.895104    9.443258    2.709885
 131 H     1.0000    0     1.008   22.426479    7.620771    2.174419
 132 H     1.0000    0     1.008   17.133478    9.819091    6.511658
 133 H     1.0000    0     1.008   19.490029   11.115766    8.510908
 134 H     1.0000    0     1.008   18.540846    7.955546    8.911377
 135 H     1.0000    0     1.008   24.943660    7.432032    5.671398
 136 H     1.0000    0     1.008   23.284292    6.574878    8.463514
 137 H     1.0000    0     1.008   22.227537   11.150266   -6.316477
 138 H     1.0000    0     1.008   22.389796   13.194185   -3.668952
 139 H     1.0000    0     1.008   19.494979   12.761962   -5.244737
 140 H     1.0000    0     1.008  -25.788033    5.148708   -6.427181

--------------------------------
INTERNAL COORDINATES (ANGSTROEM)
--------------------------------
 O      0   0   0     0.000000000000     0.00000000     0.00000000
 C      1   0   0     1.393754407121     0.00000000     0.00000000
 C      2   1   0     1.402117328193   116.89146725     0.00000000
 O      3   2   1     1.390798563081   119.63471013   358.92980349
 C      4   3   2     1.428264358949   113.93384935    81.67543533
 C      3   2   1     1.398440726834   120.24813269   181.46996806
 O      6   3   2     1.392248045901   117.70614432   177.71678136
 C      7   6   3     1.429022916564   114.19104326   116.75929761
 C      2   1   3     1.404699136492   122.85293554   181.05588995
 C      9   2   1     1.519430198050   117.35510618   358.90948099
 C      9   2   1     1.410594525940   119.71301608   178.82354771
 C     11   9   2     1.524562033276   122.25095318   180.03911095
 C     12  11   9     1.515922197952   113.52303877    82.11068370
 C     13  12  11     1.345093849848   127.85604127   113.61400834
 C     14  13  12     1.513350413652   120.64373520   182.13459187
 C     14  13  12     1.521421175364   123.16803799     0.76850386
 C     16  14  13     1.556141407377   115.31444232    83.16624454
 C     17  16  14     1.506900819843   114.76065684    60.12689456
 C     18  17  16     1.345373306252   128.66930774   111.65030912
 C     19  18  17     1.511848012010   124.74685668     1.71090900
 C     19  18  17     1.523735583654   119.83690288   181.12043815
 C     21  19  18     1.556323782916   115.00315608    83.82454101
 C     22  21  19     1.506796997528   115.17857170    58.82618991
 C     23  22  21     1.345632173101   128.71691476   112.09879679
 C     24  23  22     1.511786998616   124.65739521     1.18634005
 C     24  23  22     1.523151882813   119.67424550   180.10876006
 C     26  24  23     1.556946647762   115.32789141    86.75414973
 C     27  26  24     1.507003460975   115.34113814    61.63040775
 C     28  27  26     1.345667713680   128.44984525   109.27616719
 C     29  28  27     1.511861752991   124.68493334     1.47116721
 C     29  28  27     1.522608744407   119.82330109   180.66141820
 C     31  29  28     1.556911139484   115.18647579    87.17316661
 C     32  31  29     1.509054526888   115.32014509    59.26852003
 C     33  32  31     1.344796169614   127.99408518   105.70681550
 C     34  33  32     1.513291585184   124.13446033   359.41277036
 C     34  33  32     1.523650859928   123.36183912   179.55174650
 C     36  34  33     1.531816210883   116.59963982   358.84954381
 C     37  36  34     1.517499029689   121.19023068   181.63162545
 C     38  37  36     1.344442550256   134.96555600   357.76494847
 C     39  38  37     1.514645594179   127.26186934   359.87136879
 C     39  38  37     1.528945820404   121.87843705   179.81304131
 C     41  39  38     1.531524464192   117.37041615     0.52640876
 C     42  41  39     1.516350672728   120.75694405   178.98558613
 C     43  42  41     1.346193370278   135.31272737   359.44649331
 C     44  43  42     1.514125862569   127.54526087     0.59296397
 C     44  43  42     1.523290910885   118.76346096   179.82974481
 C     46  44  43     1.554196139053   115.36222767   115.43744460
 C     47  46  44     1.507365161149   113.29904459   297.21959059
 C     48  47  46     1.344218471770   128.45251993   240.13138454
 C     49  48  47     1.523461563205   123.11578972   178.07198211
 C     50  49  48     1.544090256124   118.71627095    11.46081460
 C     51  50  49     1.508803499457   113.55747719    70.89474048
 C     52  51  50     1.344513928421   128.35056939   124.84528830
 C     53  52  51     1.511114571326   125.27587518     0.83928156
 C     53  52  51     1.512860699584   120.58593046   180.53996727
 H     55  53  52     1.099802513531   111.01889685   121.15709628
 C     49  48  47     1.513233114987   124.38961485   359.64050070
 C      6   3   2     1.438258932201   122.21840917     0.63539007
 O     58   6   3     1.294340663680   121.20644746   179.01771211
 H      5   4   3     1.094287388983   106.71577170   178.97887605
 H      5   4   3     1.098541019639   111.21208044    60.03406300
 H      5   4   3     1.096941656533   111.32440367   298.07168108
 H      8   7   6     1.094979045037   106.66509654   178.46185752
 H      8   7   6     1.094073734818   110.43335569    58.91592259
 H      8   7   6     1.100155536335   111.07707919   296.99116393
 H     10   9   2     1.101459059751   111.97039031   297.59269730
 H     10   9   2     1.090878161705   112.44434268   177.37142365
 H     10   9   2     1.099724357266   111.57502184    57.12223145
 H     12  11   9     1.100005927061   110.31276126   319.95001980
 H     12  11   9     1.092488317350   107.07266592   203.69062731
 H     13  12  11     1.092697774168   114.77748661   295.34939046
 H     15  14  13     1.096037798563   111.91387860   357.20815872
 H     15  14  13     1.098832439893   111.43454830   235.94013181
 H     15  14  13     1.100278401881   110.90868448   117.90618026
 H     16  14  13     1.096411947005   108.86165059   321.60447541
 H     16  14  13     1.098841606135   109.08375387   204.93678870
 H     17  16  14     1.099913001567   107.82837562   298.82188613
 H     17  16  14     1.096004572835   107.87713303   184.26975851
 H     18  17  16     1.092448961262   114.48524591   291.83083022
 H     20  19  18     1.093202608472   113.36601681   355.05853592
 H     20  19  18     1.097967385101   110.74726383   233.47011060
 H     20  19  18     1.099822663664   110.29196576   116.20144321
 H     21  19  18     1.097760198430   109.47323664   323.24326809
 H     21  19  18     1.098381024330   109.62865235   206.38849222
 H     22  21  19     1.100381232873   107.34472723   297.77962073
 H     22  21  19     1.095804727416   107.83841197   183.41013835
 H     23  22  21     1.092188747339   114.45235733   291.48397688
 H     25  24  23     1.093157258208   113.31674716   355.19379215
 H     25  24  23     1.097588290448   110.86443452   233.59527668
 H     25  24  23     1.099748368840   110.24926823   116.28959434
 H     26  24  23     1.097644290777   109.24539114   326.23933564
 H     26  24  23     1.098525931972   109.66343996   209.46410810
 H     27  26  24     1.100137581669   107.43558693   300.13826351
 H     27  26  24     1.095778468602   107.61393101   185.86120453
 H     28  27  26     1.092112084494   114.69596309   288.98141362
 H     30  29  28     1.093139996640   113.37635359   355.29666960
 H     30  29  28     1.097540887616   110.76822723   233.67438880
 H     30  29  28     1.099785431486   110.22937726   116.43036625
 H     31  29  28     1.097690432655   109.39692570   326.54987862
 H     31  29  28     1.098572464154   109.57890208   209.71459169
 H     32  31  29     1.099774457939   107.46275205   298.14753803
 H     32  31  29     1.095655048369   107.59960150   183.89638072
 H     33  32  31     1.088458713878   114.03706407   285.65098076
 H     35  34  33     1.092580909108   113.40601785     0.69128638
 H     35  34  33     1.099321091319   110.43096897   239.65545691
 H     35  34  33     1.099340945911   110.66657486   122.22817031
 H     36  34  33     1.099908399553   107.45871413   122.52811177
 H     36  34  33     1.100069183716   107.44484661   235.38469386
 H     37  36  34     1.101674204638   108.65130870    57.70994216
 H     37  36  34     1.101234139460   108.40653691   305.01882153
 H     38  37  36     1.089698919769   109.33654909   177.84675160
 H     40  39  38     1.087607915486   114.31662655     0.12852134
 H     40  39  38     1.099641839921   110.09771884   238.51331075
 H     40  39  38     1.099630691173   110.17573289   121.84089004
 H     41  39  38     1.099980355710   107.40650160   124.31443165
 H     41  39  38     1.100089085942   107.19477374   236.95912057
 H     42  41  39     1.101443530257   108.67348700    55.65578479
 H     42  41  39     1.101386663786   108.73441778   302.69154557
 H     43  42  41     1.093084143644   109.98208167   179.71266143
 H     45  44  43     1.088031851833   113.92140288     8.12553678
 H     45  44  43     1.098839607099   110.96401713   246.51141476
 H     45  44  43     1.099257199045   109.90731252   129.40188788
 H     46  44  43     1.096875563540   109.77899401   352.58293169
 H     46  44  43     1.101218318219   108.70205311   235.95977658
 H     47  46  44     1.094716697006   107.95848415   173.29551599
 H     47  46  44     1.100267226260   108.68337956    58.75863584
 H     48  47  46     1.089033464636   113.72064618    59.36406437
 H     50  49  48     1.102196597511   107.43687335   248.12092481
 H     50  49  48     1.100959306985   108.24803522   135.43531488
 H     51  50  49     1.100644974354   109.04413333   307.95228957
 H     51  50  49     1.094837605806   107.72358601   193.69893148
 H     52  51  50     1.090781225886   114.70950002   305.55952831
 H     54  53  52     1.092861650924   113.51214588   358.35447118
 H     54  53  52     1.099418048303   110.48877388   236.88092145
 H     54  53  52     1.099554039155   110.46325553   119.61843560
 H     55  53  52     1.095303159787   111.92972414     0.14160924
 H     55  53  52     1.099809402297   111.05723622   239.15139430
 H     57  49  48     1.092577379214   113.53019089     4.43142087
 H     57  49  48     1.099510678562   110.55822517   243.04355668
 H     57  49  48     1.099343406706   110.42812763   125.73663543
 H      1   2   3     0.969818646392   108.37074248   194.06519549

---------------------------
INTERNAL COORDINATES (A.U.)
---------------------------
 O      0   0   0     0.000000000000     0.00000000     0.00000000
 C      1   0   0     2.633814127405     0.00000000     0.00000000
 C      2   1   0     2.649617757909   116.89146725     0.00000000
 O      3   2   1     2.628228391673   119.63471013   358.92980349
 C      4   3   2     2.699028485255   113.93384935    81.67543533
 C      3   2   1     2.642669988238   120.24813269   181.46996806
 O      6   3   2     2.630967517240   117.70614432   177.71678136
 C      7   6   3     2.700461951403   114.19104326   116.75929761
 C      2   1   3     2.654496668526   122.85293554   181.05588995
 C      9   2   1     2.871306953925   117.35510618   358.90948099
 C      9   2   1     2.665637340036   119.71301608   178.82354771
 C     11   9   2     2.881004717065   122.25095318   180.03911095
 C     12  11   9     2.864677794461   113.52303877    82.11068370
 C     13  12  11     2.541859000635   127.85604127   113.61400834
 C     14  13  12     2.859817826460   120.64373520   182.13459187
 C     14  13  12     2.875069355787   123.16803799     0.76850386
 C     16  14  13     2.940681085598   115.31444232    83.16624454
 C     17  16  14     2.847629860484   114.76065684    60.12689456
 C     18  17  16     2.542387096704   128.66930774   111.65030912
 C     19  18  17     2.856978698812   124.74685668     1.71090900
 C     19  18  17     2.879442953617   119.83690288   181.12043815
 C     21  19  18     2.941025725419   115.00315608    83.82454101
 C     22  21  19     2.847433664742   115.17857170    58.82618991
 C     23  22  21     2.542876284155   128.71691476   112.09879679
 C     24  23  22     2.856863400207   124.65739521     1.18634005
 C     24  23  22     2.878339918882   119.67424550   180.10876006
 C     26  24  23     2.942202769397   115.32789141    86.75414973
 C     27  26  24     2.847823824114   115.34113814    61.63040775
 C     28  27  26     2.542943446116   128.44984525   109.27616719
 C     29  28  27     2.857004665504   124.68493334     1.47116721
 C     29  28  27     2.877313536044   119.82330109   180.66141820
 C     31  29  28     2.942135668475   115.18647579    87.17316661
 C     32  31  29     2.851699776973   115.32014509    59.26852003
 C     33  32  31     2.541296466516   127.99408518   105.70681550
 C     34  33  32     2.859706656766   124.13446033   359.41277036
 C     34  33  32     2.879282848978   123.36183912   179.55174650
 C     36  34  33     2.894713126070   116.59963982   358.84954381
 C     37  36  34     2.867657574604   121.19023068   181.63162545
 C     38  37  36     2.540628222775   134.96555600   357.76494847
 C     39  38  37     2.862265362949   127.26186934   359.87136879
 C     39  38  37     2.889288874168   121.87843705   179.81304131
 C     41  39  38     2.894161804723   117.37041615     0.52640876
 C     42  41  39     2.865487494444   120.75694405   178.98558613
 C     43  42  41     2.543936793125   135.31272737   359.44649331
 C     44  43  42     2.861283212542   127.54526087     0.59296397
 C     44  43  42     2.878602643863   118.76346096   179.82974481
 C     46  44  43     2.937005061207   115.36222767   115.43744460
 C     47  46  44     2.848507338387   113.29904459   297.21959059
 C     48  47  46     2.540204775803   128.45251993   240.13138454
 C     49  48  47     2.878925130012   123.11578972   178.07198211
 C     50  49  48     2.917907710130   118.71627095    11.46081460
 C     51  50  49     2.851225403877   113.55747719    70.89474048
 C     52  51  50     2.540763107959   128.35056939   124.84528830
 C     53  52  51     2.855592696784   125.27587518     0.83928156
 C     53  52  51     2.858892400986   120.58593046   180.53996727
 H     55  53  52     2.078325551972   111.01889685   121.15709628
 C     49  48  47     2.859596164107   124.38961485   359.64050070
 C      6   3   2     2.717915491525   122.21840917     0.63539007
 O     58   6   3     2.445949378354   121.20644746   179.01771211
 H      5   4   3     2.067903476982   106.71577170   178.97887605
 H      5   4   3     2.075941673996   111.21208044    60.03406300
 H      5   4   3     2.072919315737   111.32440367   298.07168108
 H      8   7   6     2.069210517503   106.66509654   178.46185752
 H      8   7   6     2.067499729122   110.43335569    58.91592259
 H      8   7   6     2.078992668391   111.07707919   296.99116393
 H     10   9   2     2.081455970656   111.97039031   297.59269730
 H     10   9   2     2.061460971098   112.44434268   177.37142365
 H     10   9   2     2.078177858035   111.57502184    57.12223145
 H     12  11   9     2.078709947835   110.31276126   319.95001980
 H     12  11   9     2.064503724300   107.07266592   203.69062731
 H     13  12  11     2.064899540323   114.77748661   295.34939046
 H     15  14  13     2.071211271710   111.91387860   357.20815872
 H     15  14  13     2.076492378466   111.43454830   235.94013181
 H     15  14  13     2.079224850625   110.90868448   117.90618026
 H     16  14  13     2.071918309799   108.86165059   321.60447541
 H     16  14  13     2.076509700154   109.08375387   204.93678870
 H     17  16  14     2.078534344100   107.82837562   298.82188613
 H     17  16  14     2.071148484183   107.87713303   184.26975851
 H     18  17  16     2.064429352072   114.48524591   291.83083022
 H     20  19  18     2.065853538901   113.36601681   355.05853592
 H     20  19  18     2.074857661819   110.74726383   233.47011060
 H     20  19  18     2.078363630205   110.29196576   116.20144321
 H     21  19  18     2.074466135751   109.47323664   323.24326809
 H     21  19  18     2.075639326680   109.62865235   206.38849222
 H     22  21  19     2.079419173037   107.34472723   297.77962073
 H     22  21  19     2.070770831072   107.83841197   183.41013835
 H     23  22  21     2.063937619022   114.45235733   291.48397688
 H     25  24  23     2.065767839321   113.31674716   355.19379215
 H     25  24  23     2.074141276746   110.86443452   233.59527668
 H     25  24  23     2.078223233334   110.24926823   116.28959434
 H     26  24  23     2.074247102030   109.24539114   326.23933564
 H     26  24  23     2.075913162438   109.66343996   209.46410810
 H     27  26  24     2.078958738989   107.43558693   300.13826351
 H     27  26  24     2.070721209105   107.61393101   185.86120453
 H     28  27  26     2.063792747239   114.69596309   288.98141362
 H     30  29  28     2.065735219684   113.37635359   355.29666960
 H     30  29  28     2.074051698375   110.76822723   233.67438880
 H     30  29  28     2.078293271584   110.22937726   116.43036625
 H     31  29  28     2.074334297543   109.39692570   326.54987862
 H     31  29  28     2.076001095518   109.57890208   209.71459169
 H     32  31  29     2.078272534586   107.46275205   298.14753803
 H     32  31  29     2.070487978666   107.59960150   183.89638072
 H     33  32  31     2.056888877309   114.03706407   285.65098076
 H     35  34  33     2.064678697364   113.40601785     0.69128638
 H     35  34  33     2.077415795837   110.43096897   239.65545691
 H     35  34  33     2.077453315578   110.66657486   122.22817031
 H     36  34  33     2.078525647555   107.45871413   122.52811177
 H     36  34  33     2.078829485589   107.44484661   235.38469386
 H     37  36  34     2.081862535572   108.65130870    57.70994216
 H     37  36  34     2.081030932905   108.40653691   305.01882153
 H     38  37  36     2.059232526794   109.33654909   177.84675160
 H     40  39  38     2.055281101353   114.31662655     0.12852134
 H     40  39  38     2.078021922852   110.09771884   238.51331075
 H     40  39  38     2.078000854771   110.17573289   121.84089004
 H     41  39  38     2.078661624984   107.40650160   124.31443165
 H     41  39  38     2.078867095346   107.19477374   236.95912057
 H     42  41  39     2.081426624165   108.67348700    55.65578479
 H     42  41  39     2.081319162109   108.73441778   302.69154557
 H     43  42  41     2.065629672820   109.98208167   179.71266143
 H     45  44  43     2.056082224948   113.92140288     8.12553678
 H     45  44  43     2.076505922523   110.96401713   246.51141476
 H     45  44  43     2.077295056937   109.90731252   129.40188788
 H     46  44  43     2.072794418081   109.77899401   352.58293169
 H     46  44  43     2.081001035091   108.70205311   235.95977658
 H     47  46  44     2.068714751572   107.95848415   173.29551599
 H     47  46  44     2.079203731760   108.68337956    58.75863584
 H     48  47  46     2.057974998837   113.72064618    59.36406437
 H     50  49  48     2.082849715036   107.43687335   248.12092481
 H     50  49  48     2.080511574793   108.24803522   135.43531488
 H     51  50  49     2.079917572206   109.04413333   307.95228957
 H     51  50  49     2.068943236091   107.72358601   193.69893148
 H     52  51  50     2.061277788948   114.70950002   305.55952831
 H     54  53  52     2.065209222512   113.51214588   358.35447118
 H     54  53  52     2.077599017983   110.48877388   236.88092145
 H     54  53  52     2.077856003450   110.46325553   119.61843560
 H     55  53  52     2.069823005616   111.92972414     0.14160924
 H     55  53  52     2.078338569852   111.05723622   239.15139430
 H     57  49  48     2.064672026832   113.53019089     4.43142087
 H     57  49  48     2.077774063805   110.55822517   243.04355668
 H     57  49  48     2.077457965805   110.42812763   125.73663543
 H      1   2   3     1.832691641250   108.37074248   194.06519549


           ************************************************************
           *        Program running with 4 parallel MPI-processes     *
           *              working on a common directory               *
           ************************************************************
------------------------------------------------------------------------------
                   ___                                                        
                  /   \      - P O W E R E D   B Y -                         
                 /     \                                                     
                 |  |  |   _    _      __       _____    __    __             
                 |  |  |  | |  | |    /  \     |  _  \  |  |  /  |          
                  \  \/   | |  | |   /    \    | | | |  |  | /  /          
                 / \  \   | |__| |  /  /\  \   | |_| |  |  |/  /          
                |  |  |   |  __  | /  /__\  \  |    /   |      \           
                |  |  |   | |  | | |   __   |  |    \   |  |\   \          
                \     /   | |  | | |  |  |  |  | |\  \  |  | \   \       
                 \___/    |_|  |_| |__|  |__|  |_| \__\ |__|  \__/        
                                                                              
                      - O R C A' S   B I G   F R I E N D -                    
                                      &                                       
                       - I N T E G R A L  F E E D E R -                       
                                                                              
 v1 FN, 2020, v2 2021                                                         
------------------------------------------------------------------------------


Reading SHARK input file UQ9_2e_1H_B3LYP_631Gd_opt.SHARKINP.tmp ... ok
----------------------
SHARK INTEGRAL PACKAGE
----------------------

Number of atoms                             ...    141
Number of basis functions                   ...    978
Number of shells                            ...    514
Maximum angular momentum                    ...      2
Integral batch strategy                     ... SHARK/LIBINT Hybrid
RI-J (if used) integral strategy            ... SPLIT-RIJ (Revised 2003 algorithm where possible)
Printlevel                                  ...      1
Contraction scheme used                     ... SEGMENTED contraction
Coulomb Range Separation                    ... NOT USED
Exchange Range Separation                   ... NOT USED
Finite Nucleus Model                        ... NOT USED
Auxiliary Coulomb fitting basis             ... AVAILABLE
   # of basis functions in Aux-J            ...   3755
   # of shells in Aux-J                     ...   1285
   Maximum angular momentum in Aux-J        ...      4
Auxiliary J/K fitting basis                 ... NOT available
Auxiliary Correlation fitting basis         ... NOT available
Auxiliary 'external' fitting basis          ... NOT available
Integral threshold                          ...     2.500000e-11
Primitive cut-off                           ...     2.500000e-12
Primitive pair pre-selection threshold      ...     2.500000e-12

Calculating pre-screening integrals         ... done (  0.1 sec) Dimension = 514
Organizing shell pair data                  ... done (  0.2 sec)
Shell pair information
Total number of shell pairs                 ...    132355
Shell pairs after pre-screening             ...     36211
Total number of primitive shell pairs       ...    724470
Primitive shell pairs kept                  ...    104744
          la=0 lb=0:  15348 shell pairs
          la=1 lb=0:  11834 shell pairs
          la=1 lb=1:   2333 shell pairs
          la=2 lb=0:   4518 shell pairs
          la=2 lb=1:   1830 shell pairs
          la=2 lb=2:    348 shell pairs

Calculating one electron integrals          ... done (  0.2 sec)
Calculating RI/J V-Matrix + Cholesky decomp.... done (  0.8 sec)
Calculating Nuclear repulsion               ... done (  0.0 sec) ENN=   6894.168765718242 Eh

SHARK setup successfully completed in   1.6 seconds

Maximum memory used throughout the entire GTOINT-calculation: 136.9 MB


           ************************************************************
           *        Program running with 4 parallel MPI-processes     *
           *              working on a common directory               *
           ************************************************************

Diagonalization of the overlap matrix:
Smallest eigenvalue                        ... 3.497e-04
Time for diagonalization                   ...    0.141 sec
Threshold for overlap eigenvalues          ... 1.000e-08
Number of eigenvalues below threshold      ... 0
Time for construction of square roots      ...    0.088 sec
Total time needed                          ...    0.232 sec

-------------------
DFT GRID GENERATION
-------------------

General Integration Accuracy     IntAcc      ... 4.959
Radial Grid Type                 RadialGrid  ... OptM3 with GC (2021)
Angular Grid (max. ang.)         AngularGrid ... 6 (Lebedev-590)
Angular grid pruning method      GridPruning ... 4 (adaptive)
Weight generation scheme         WeightScheme... Becke
Basis function cutoff            BFCut       ... 1.0000e-11
Integration weight cutoff        WCut        ... 1.0000e-14
Angular grids for H and He will be reduced by one unit
Partially contracted basis set               ... off
Rotationally invariant grid construction     ... off

Total number of grid points                  ...  1519334
Total number of batches                      ...    23811
Average number of points per batch           ...       63
Average number of grid points per atom       ...    10775
Time for grid setup =   29.550 sec

--------------------
COSX GRID GENERATION
--------------------

GRIDX 1
-------
General Integration Accuracy     IntAcc      ... 4.020
Radial Grid Type                 RadialGrid  ... OptM3 with GC (2021)
Angular Grid (max. ang.)         AngularGrid ... 2 (Lebedev-110)
Angular grid pruning method      GridPruning ... 4 (adaptive)
Weight generation scheme         WeightScheme... Becke
Basis function cutoff            BFCut       ... 1.0000e-11
Integration weight cutoff        WCut        ... 1.0000e-14
Angular grids for H and He will be reduced by one unit
Partially contracted basis set               ... on
Rotationally invariant grid construction     ... off

Total number of grid points                  ...   160602
Total number of batches                      ...     2583
Average number of points per batch           ...       62
Average number of grid points per atom       ...     1139
UseSFitting                                  ... on

GRIDX 2
-------
General Integration Accuracy     IntAcc      ... 4.338
Radial Grid Type                 RadialGrid  ... OptM3 with GC (2021)
Angular Grid (max. ang.)         AngularGrid ... 3 (Lebedev-194)
Angular grid pruning method      GridPruning ... 4 (adaptive)
Weight generation scheme         WeightScheme... Becke
Basis function cutoff            BFCut       ... 1.0000e-11
Integration weight cutoff        WCut        ... 1.0000e-14
Angular grids for H and He will be reduced by one unit
Partially contracted basis set               ... on
Rotationally invariant grid construction     ... off

Total number of grid points                  ...   347491
Total number of batches                      ...     5501
Average number of points per batch           ...       63
Average number of grid points per atom       ...     2464
UseSFitting                                  ... on

GRIDX 3
-------
General Integration Accuracy     IntAcc      ... 4.871
Radial Grid Type                 RadialGrid  ... OptM3 with GC (2021)
Angular Grid (max. ang.)         AngularGrid ... 4 (Lebedev-302)
Angular grid pruning method      GridPruning ... 4 (adaptive)
Weight generation scheme         WeightScheme... Becke
Basis function cutoff            BFCut       ... 1.0000e-11
Integration weight cutoff        WCut        ... 1.0000e-14
Angular grids for H and He will be reduced by one unit
Partially contracted basis set               ... on
Rotationally invariant grid construction     ... off

Total number of grid points                  ...   670074
Total number of batches                      ...    10544
Average number of points per batch           ...       63
Average number of grid points per atom       ...     4752
UseSFitting                                  ... on

Time for X-Grid setup             =   21.118 sec


--------------------
CPCM SOLVATION MODEL
--------------------
CPCM parameters:
  Epsilon                                         ...      80.4000
  Refrac                                          ...       1.3300
  Rsolv                                           ...       1.3000
  Surface type                                    ... GAUSSIAN VDW
  Epsilon function type                           ...         CPCM
Radii:
 Radius for O  used is    3.4469 Bohr (=   1.8240 Ang.)
 Radius for C  used is    3.8550 Bohr (=   2.0400 Ang.)
 Radius for H  used is    2.4944 Bohr (=   1.3200 Ang.)
Calculating surface                               ...        done! (  0.0s)
GEPOL surface points                              ...         7379
GEPOL Volume                                      ...    7410.2769
GEPOL Surface-area                                ...    3773.4908
Calculating surface distance matrix               ...        done! (  0.3s)
Performing Cholesky decomposition & store         ...        done! (  2.7s)
Overall time for CPCM initialization              ...                 3.0s
--------------
SCF ITERATIONS
--------------
ITER       Energy         Delta-E        Max-DP      RMS-DP      [F,P]     Damp
               ***  Starting incremental Fock matrix formation  ***
                      *** Initiating the SOSCF procedure ***
                      *** Re-Reading the Fockian *** 
                      *** Removing any level shift *** 
ITER      Energy       Delta-E        Grad      Rot      Max-DP    RMS-DP
  0  -2406.92234516 -2406.9223451594  0.000506  0.000506  0.002117  0.000019
               *** Restarting incremental Fock matrix formation ***
  1  -2406.92260318  -0.0002580184  0.000116  0.000328  0.000799  0.000011
  2  -2406.92262955  -0.0000263755  0.000024  0.000088  0.000175  0.000002
  3  -2406.92262974  -0.0000001863  0.000055  0.000082  0.000146  0.000001
  4  -2406.92262994  -0.0000001974  0.000018  0.000042  0.000066  0.000001
  5  -2406.92262999  -0.0000000487  0.000011  0.000028  0.000028  0.000000
  6  -2406.92262997   0.0000000193  0.000006  0.000014  0.000015  0.000000
  7  -2406.92262996   0.0000000037  0.000003  0.000006  0.000010  0.000000
                  ***Gradient check signals convergence***
              ***Rediagonalizing the Fockian in SOSCF/NRSCF***

               *****************************************************
               *                     SUCCESS                       *
               *           SCF CONVERGED AFTER   8 CYCLES          *
               *****************************************************

Old exchange energy                            =    -68.578210270 Eh
New exchange energy                            =    -68.578215272 Eh
Exchange energy change after final integration =     -0.000005002 Eh
Total energy after final integration           =  -2406.922635011 Eh
Final COS-X integration done in                =   103.759 sec
Total Energy       :        -2406.92263501 Eh          -65495.69464 eV
  Last Energy change         ...   -4.5589e-08  Tolerance :   1.0000e-08
  Last MAX-Density change    ...    5.3291e-15  Tolerance :   1.0000e-07
             **** THE GBW FILE WAS UPDATED (UQ9_2e_1H_B3LYP_631Gd_opt.gbw) ****
             **** DENSITY UQ9_2e_1H_B3LYP_631Gd_opt.scfp WAS UPDATED ****
             **** ENERGY FILE WAS UPDATED (UQ9_2e_1H_B3LYP_631Gd_opt.en.tmp) ****
             **** THE GBW FILE WAS UPDATED (UQ9_2e_1H_B3LYP_631Gd_opt.gbw) ****
             **** DENSITY UQ9_2e_1H_B3LYP_631Gd_opt.scfp WAS UPDATED ****
Total SCF time: 0 days 0 hours 9 min 25 sec 

Maximum memory used throughout the entire SCF-calculation: 1168.0 MB

-------------------------   --------------------
FINAL SINGLE POINT ENERGY     -2406.922635010687
-------------------------   --------------------


           ************************************************************
           *        Program running with 4 parallel MPI-processes     *
           *              working on a common directory               *
           ************************************************************
------------------------------------------------------------------------------
                         ORCA SCF GRADIENT CALCULATION
------------------------------------------------------------------------------

 ... reading COSX grid (gridx3)
Gradient of the Kohn-Sham DFT energy:
Kohn-Sham wavefunction type      ... RKS
Hartree-Fock exchange scaling    ...    0.200
Number of operators              ...    1
Number of atoms                  ...  141
Basis set dimensions             ...  978
Integral neglect threshold       ... 2.5e-11
Integral primitive cutoff        ... 2.5e-12
SHARK Integral package           ... ON

Nuc. rep. gradient       (SHARK) ... done (  0.0 sec)
HCore & Overlap gradient (SHARK) ... done (  2.9 sec)
RI-J gradient            (SHARK) ... done ( 10.3 sec)
COSX-gradient                    ... done (138.5 sec)
Exchange-correlation gradient    ... done

------------------
CARTESIAN GRADIENT
------------------

   1   O   :   -0.000002170   -0.000003957    0.000001726
   2   C   :    0.000002875    0.000002949   -0.000004578
   3   C   :   -0.000011344    0.000002996   -0.000006322
   4   O   :    0.000005661   -0.000006585    0.000000778
   5   C   :   -0.000003119   -0.000004482   -0.000004610
   6   C   :    0.000002989    0.000002201    0.000007594
   7   O   :    0.000003264   -0.000006705   -0.000007270
   8   C   :   -0.000002610    0.000003128   -0.000007643
   9   C   :   -0.000006252   -0.000003924   -0.000013417
  10   C   :    0.000003405   -0.000000214   -0.000001848
  11   C   :   -0.000000797   -0.000009235    0.000005431
  12   C   :   -0.000010894    0.000007485   -0.000008473
  13   C   :    0.000010968   -0.000007684   -0.000000854
  14   C   :    0.000002573   -0.000002149   -0.000001778
  15   C   :    0.000001927    0.000001413   -0.000001232
  16   C   :    0.000001055   -0.000010157   -0.000005643
  17   C   :   -0.000002075    0.000007070   -0.000002438
  18   C   :   -0.000000963    0.000001037   -0.000005461
  19   C   :   -0.000002277    0.000008594    0.000003843
  20   C   :   -0.000005219   -0.000005381    0.000000767
  21   C   :    0.000007076   -0.000005027   -0.000007029
  22   C   :   -0.000002873   -0.000005950   -0.000001311
  23   C   :    0.000002779    0.000004439    0.000000588
  24   C   :    0.000000848   -0.000007251    0.000004764
  25   C   :    0.000002126    0.000002960   -0.000009398
  26   C   :    0.000005402    0.000006568   -0.000004232
  27   C   :    0.000002845    0.000005640   -0.000007242
  28   C   :   -0.000005539   -0.000006087   -0.000003526
  29   C   :    0.000004377    0.000000810   -0.000001681
  30   C   :   -0.000001554    0.000001029    0.000006348
  31   C   :    0.000004555   -0.000004329   -0.000013935
  32   C   :   -0.000005911   -0.000000179    0.000003357
  33   C   :    0.000007162    0.000005518    0.000006261
  34   C   :   -0.000002703   -0.000009637   -0.000001673
  35   C   :   -0.000000755   -0.000000625   -0.000004739
  36   C   :    0.000005066    0.000002867    0.000004220
  37   C   :    0.000001997    0.000001078    0.000000226
  38   C   :   -0.000002048    0.000003311   -0.000005719
  39   C   :    0.000003397   -0.000006193    0.000000096
  40   C   :    0.000000750    0.000002459    0.000003440
  41   C   :    0.000006518    0.000001665    0.000003923
  42   C   :    0.000002435    0.000002291    0.000007112
  43   C   :   -0.000002118    0.000000430    0.000003786
  44   C   :    0.000010470   -0.000008344   -0.000004778
  45   C   :    0.000002826    0.000004845   -0.000003474
  46   C   :    0.000000987   -0.000006049   -0.000005123
  47   C   :    0.000005008    0.000009978   -0.000009707
  48   C   :   -0.000001590   -0.000007913    0.000001966
  49   C   :    0.000003219    0.000006148    0.000004217
  50   C   :   -0.000008881    0.000004436   -0.000008023
  51   C   :    0.000004241    0.000002214   -0.000000634
  52   C   :    0.000002422    0.000002177    0.000002579
  53   C   :    0.000001332    0.000005428   -0.000007567
  54   C   :    0.000000560   -0.000003697    0.000002242
  55   C   :    0.000001478    0.000000993    0.000002104
  56   H   :    0.000000436   -0.000000374   -0.000001100
  57   C   :   -0.000001997    0.000002746   -0.000003525
  58   C   :    0.000029591    0.000017972    0.000003000
  59   O   :   -0.000010207   -0.000006743    0.000002019
  60   H   :    0.000002311    0.000000633   -0.000001996
  61   H   :    0.000001558   -0.000001613   -0.000001156
  62   H   :    0.000001316   -0.000000247   -0.000002958
  63   H   :    0.000001057   -0.000000924   -0.000002913
  64   H   :    0.000002403   -0.000003190   -0.000000240
  65   H   :    0.000002005   -0.000000990   -0.000001764
  66   H   :    0.000000717   -0.000000788    0.000000228
  67   H   :   -0.000000567    0.000000033   -0.000003358
  68   H   :    0.000000789   -0.000003790   -0.000001800
  69   H   :    0.000005715   -0.000008305   -0.000001671
  70   H   :    0.000001097    0.000000059    0.000003776
  71   H   :   -0.000002979    0.000002909   -0.000003295
  72   H   :    0.000000324   -0.000001633   -0.000000743
  73   H   :    0.000000987   -0.000000953   -0.000001480
  74   H   :    0.000000749   -0.000001827   -0.000002210
  75   H   :    0.000002143    0.000001360    0.000003613
  76   H   :   -0.000001626    0.000005012   -0.000001487
  77   H   :    0.000003335   -0.000004934   -0.000001222
  78   H   :    0.000001178    0.000001579   -0.000001127
  79   H   :    0.000002299   -0.000002294    0.000001485
  80   H   :    0.000000517   -0.000000289   -0.000000650
  81   H   :    0.000002212    0.000000500   -0.000006447
  82   H   :    0.000002069    0.000000860   -0.000000352
  83   H   :    0.000000290   -0.000002082    0.000000038
  84   H   :    0.000002283   -0.000001558   -0.000002641
  85   H   :    0.000004500    0.000000621   -0.000002815
  86   H   :   -0.000001135   -0.000000165   -0.000000083
  87   H   :   -0.000002258   -0.000000560   -0.000000243
  88   H   :    0.000002494   -0.000000247   -0.000000547
  89   H   :   -0.000000043    0.000001159    0.000003852
  90   H   :    0.000001639   -0.000003226   -0.000000118
  91   H   :    0.000001724   -0.000001542   -0.000000265
  92   H   :   -0.000000655    0.000001548   -0.000001409
  93   H   :    0.000000734   -0.000001947   -0.000001990
  94   H   :    0.000001340   -0.000002251    0.000002824
  95   H   :    0.000000459   -0.000000992    0.000002583
  96   H   :    0.000000751   -0.000000254   -0.000002793
  97   H   :    0.000000601   -0.000001061   -0.000002074
  98   H   :    0.000002566    0.000000497   -0.000000620
  99   H   :   -0.000000373    0.000000210    0.000005786
 100   H   :    0.000004287    0.000003691    0.000000437
 101   H   :    0.000002412   -0.000001082   -0.000004531
 102   H   :   -0.000000326   -0.000002277    0.000000990
 103   H   :   -0.000000854   -0.000000087   -0.000001410
 104   H   :    0.000000747   -0.000001619   -0.000000663
 105   H   :    0.000001377    0.000003642    0.000001850
 106   H   :    0.000001270    0.000000825   -0.000000742
 107   H   :   -0.000001001   -0.000000751   -0.000001192
 108   H   :    0.000000876    0.000002676    0.000000197
 109   H   :   -0.000000059   -0.000000602   -0.000000236
 110   H   :   -0.000000636   -0.000000751   -0.000000851
 111   H   :    0.000002548    0.000002545   -0.000000886
 112   H   :    0.000004247    0.000000776   -0.000002793
 113   H   :    0.000000931    0.000001822    0.000000817
 114   H   :    0.000003313    0.000000127   -0.000001731
 115   H   :    0.000003701    0.000000580   -0.000002759
 116   H   :   -0.000000666    0.000000338   -0.000003443
 117   H   :   -0.000003343   -0.000003474   -0.000000722
 118   H   :    0.000002360    0.000000957   -0.000006425
 119   H   :    0.000001215    0.000004976   -0.000000017
 120   H   :   -0.000000721   -0.000007680    0.000003578
 121   H   :   -0.000003294   -0.000000110    0.000002551
 122   H   :    0.000000743    0.000001150    0.000000719
 123   H   :    0.000000310   -0.000000400    0.000003633
 124   H   :   -0.000003356    0.000004459   -0.000003031
 125   H   :    0.000004829   -0.000001823    0.000000644
 126   H   :   -0.000001255    0.000000074    0.000003772
 127   H   :   -0.000006720   -0.000000926    0.000002027
 128   H   :    0.000004090    0.000002904   -0.000001122
 129   H   :    0.000001379   -0.000003527    0.000000816
 130   H   :    0.000008055   -0.000000347   -0.000002331
 131   H   :   -0.000001094   -0.000002563   -0.000001148
 132   H   :   -0.000001142   -0.000006609   -0.000000718
 133   H   :   -0.000001371   -0.000000965   -0.000001044
 134   H   :    0.000000699    0.000001259   -0.000002996
 135   H   :   -0.000000077    0.000001293    0.000002091
 136   H   :   -0.000000414    0.000001027   -0.000000649
 137   H   :   -0.000000478    0.000001906   -0.000001698
 138   H   :    0.000002169    0.000000923   -0.000001520
 139   H   :    0.000001602    0.000000028   -0.000000351
 140   H   :   -0.000000656   -0.000000569   -0.000000298
 141   H   :    0.000001927    0.000000307   -0.000004512

Difference to translation invariance:
           :    0.0001328812   -0.0000325511   -0.0001475739

Difference to rotation invariance:
           :   -0.0002952008   -0.0010678796    0.0012975455

Norm of the cartesian gradient     ...    0.0000842371
RMS gradient                       ...    0.0000040957
MAX gradient                       ...    0.0000295906

-------
TIMINGS
-------

Total SCF gradient time            ...      227.878 sec

One electron gradient       ....       2.932 sec  (  1.3%)
RI-J Coulomb gradient       ....      10.323 sec  (  4.5%)
COSX gradient               ....     138.539 sec  ( 60.8%)
XC gradient                 ....      60.688 sec  ( 26.6%)
CPCM gradient               ....       6.747 sec  (  3.0%)
   A-Matrix (El+Nuc)        ....       1.457 sec  (  0.6%)
   Potential                ....       5.290 sec  (  2.3%)

Maximum memory used throughout the entire SCFGRAD-calculation: 321.3 MB
------------------------------------------------------------------------------
                         ORCA GEOMETRY RELAXATION STEP
------------------------------------------------------------------------------

Reading the OPT-File                    .... done
Getting information on internals        .... done
Copying old internal coords+grads       .... done
Making the new internal coordinates     .... (new redundants).... done
Validating the new internal coordinates .... (new redundants).... done
Calculating the B-matrix                .... done
Calculating the G,G- and P matrices     .... done
Transforming gradient to internals      .... done
Projecting the internal gradient        .... done
Number of atoms                         .... 141
Number of internal coordinates          .... 715
Current Energy                          .... -2406.922635011 Eh
Current gradient norm                   ....     0.000084237 Eh/bohr
Maximum allowed component of the step   ....  0.300
Current trust radius                    ....  0.300
Updating the Hessian (BFGS)             .... done
Forming the augmented Hessian           .... done
Diagonalizing the augmented Hessian     .... done
Last element of RFO vector              ....  0.999903778
Lowest eigenvalues of augmented Hessian:
 -0.000000326  0.000739231  0.001280351  0.001972508  0.003512580
Length of the computed step             ....  0.013873443
The final length of the internal step   ....  0.013873443
Converting the step to cartesian space:
 Initial RMS(Int)=    0.0005188374
Transforming coordinates:
 Iter   0:  RMS(Cart)=    0.0174479892 RMS(Int)=    0.2349474925
 Iter   1:  RMS(Cart)=    0.0000262971 RMS(Int)=    0.0000038314
 Iter   2:  RMS(Cart)=    0.0000001242 RMS(Int)=    0.0000000070
 Iter   3:  RMS(Cart)=    0.0000000005 RMS(Int)=    0.0000000001
done
Storing new coordinates                 .... done

                                .--------------------.
          ----------------------|Geometry convergence|-------------------------
          Item                value                   Tolerance       Converged
          ---------------------------------------------------------------------
          Energy change      -0.0000022516            0.0000002000      NO
          RMS gradient        0.0000069006            0.0000080000      YES
          MAX gradient        0.0000520084            0.0000300000      NO
          RMS step            0.0005188374            0.0001000000      NO
          MAX step            0.0022722935            0.0002000000      NO
          ........................................................
          Max(Bonds)      0.0012      Max(Angles)    0.02
          Max(Dihed)        0.13      Max(Improp)    0.00
          ---------------------------------------------------------------------

The optimization has not yet converged - more geometry cycles are needed


    ---------------------------------------------------------------------------
                         Redundant Internal Coordinates
                            (Angstroem and degrees)

        Definition                    Value    dE/dq     Step     New-Value
    ----------------------------------------------------------------------------
     1. B(C   1,O   0)                1.3938 -0.000000 -0.0000    1.3938   
     2. B(C   2,C   1)                1.4021  0.000001 -0.0000    1.4021   
     3. B(O   3,C   2)                1.3908 -0.000008  0.0000    1.3908   
     4. B(C   4,O   3)                1.4283  0.000000  0.0000    1.4283   
     5. B(C   5,C   2)                1.3984  0.000007 -0.0000    1.3984   
     6. B(O   6,C   5)                1.3922 -0.000010  0.0000    1.3923   
     7. B(C   7,O   6)                1.4290 -0.000004 -0.0000    1.4290   
     8. B(C   8,C   1)                1.4047  0.000003 -0.0000    1.4047   
     9. B(C   9,C   8)                1.5194 -0.000001  0.0000    1.5194   
    10. B(C  10,C   8)                1.4106  0.000012 -0.0000    1.4106   
    11. B(C  11,C  10)                1.5246 -0.000004  0.0000    1.5246   
    12. B(C  12,C  11)                1.5159  0.000002 -0.0000    1.5159   
    13. B(C  13,C  12)                1.3451 -0.000005  0.0000    1.3451   
    14. B(C  14,C  13)                1.5134 -0.000001  0.0000    1.5134   
    15. B(C  15,C  13)                1.5214 -0.000004  0.0000    1.5214   
    16. B(C  16,C  15)                1.5561 -0.000005  0.0000    1.5562   
    17. B(C  17,C  16)                1.5069 -0.000001  0.0000    1.5069   
    18. B(C  18,C  17)                1.3454 -0.000003  0.0000    1.3454   
    19. B(C  19,C  18)                1.5118 -0.000003  0.0000    1.5118   
    20. B(C  20,C  18)                1.5237  0.000009 -0.0000    1.5237   
    21. B(C  21,C  20)                1.5563 -0.000003  0.0000    1.5563   
    22. B(C  22,C  21)                1.5068  0.000003 -0.0000    1.5068   
    23. B(C  23,C  22)                1.3456  0.000003 -0.0000    1.3456   
    24. B(C  24,C  23)                1.5118  0.000000 -0.0000    1.5118   
    25. B(C  25,C  23)                1.5232  0.000001  0.0000    1.5232   
    26. B(C  26,C  25)                1.5569  0.000001 -0.0000    1.5569   
    27. B(C  27,C  26)                1.5070  0.000005 -0.0000    1.5070   
    28. B(C  28,C  27)                1.3457  0.000004 -0.0000    1.3457   
    29. B(C  29,C  28)                1.5119  0.000000  0.0000    1.5119   
    30. B(C  30,C  28)                1.5226  0.000001 -0.0000    1.5226   
    31. B(C  31,C  30)                1.5569 -0.000006  0.0000    1.5569   
    32. B(C  32,C  31)                1.5091  0.000003  0.0000    1.5091   
    33. B(C  33,C  32)                1.3448 -0.000001  0.0000    1.3448   
    34. B(C  34,C  33)                1.5133 -0.000003  0.0000    1.5133   
    35. B(C  35,C  33)                1.5237  0.000006 -0.0000    1.5236   
    36. B(C  36,C  35)                1.5318  0.000002 -0.0000    1.5318   
    37. B(C  37,C  36)                1.5175  0.000006  0.0000    1.5175   
    38. B(C  38,C  37)                1.3444  0.000007 -0.0000    1.3444   
    39. B(C  39,C  38)                1.5146  0.000000  0.0000    1.5146   
    40. B(C  40,C  38)                1.5289 -0.000002 -0.0000    1.5289   
    41. B(C  41,C  40)                1.5315  0.000002 -0.0000    1.5315   
    42. B(C  42,C  41)                1.5164 -0.000004  0.0000    1.5164   
    43. B(C  43,C  42)                1.3462 -0.000003 -0.0000    1.3462   
    44. B(C  44,C  43)                1.5141 -0.000001 -0.0000    1.5141   
    45. B(C  45,C  43)                1.5233  0.000005 -0.0000    1.5233   
    46. B(C  46,C  45)                1.5542  0.000004 -0.0000    1.5542   
    47. B(C  47,C  46)                1.5074  0.000006 -0.0000    1.5074   
    48. B(C  48,C  47)                1.3442  0.000008 -0.0000    1.3442   
    49. B(C  49,C  48)                1.5235 -0.000005  0.0000    1.5235   
    50. B(C  50,C  49)                1.5441  0.000000 -0.0000    1.5441   
    51. B(C  51,C  50)                1.5088 -0.000000  0.0000    1.5088   
    52. B(C  52,C  51)                1.3445 -0.000002  0.0000    1.3445   
    53. B(C  53,C  52)                1.5111  0.000002 -0.0000    1.5111   
    54. B(C  54,C  52)                1.5129 -0.000000 -0.0000    1.5129   
    55. B(H  55,C  54)                1.0998 -0.000001  0.0000    1.0998   
    56. B(C  56,C  48)                1.5132  0.000003 -0.0000    1.5132   
    57. B(C  57,C  10)                1.4444  0.000011 -0.0000    1.4444   
    58. B(C  57,C   5)                1.4383 -0.000003  0.0000    1.4383   
    59. B(O  58,C  57)                1.2943 -0.000002 -0.0000    1.2943   
    60. B(H  59,C   4)                1.0943  0.000001 -0.0000    1.0943   
    61. B(H  60,C   4)                1.0985  0.000001 -0.0000    1.0985   
    62. B(H  61,C   4)                1.0969 -0.000000 -0.0000    1.0969   
    63. B(H  62,C   7)                1.0950 -0.000001  0.0000    1.0950   
    64. B(H  63,C   7)                1.0941  0.000003 -0.0000    1.0941   
    65. B(H  64,C   7)                1.1002 -0.000001  0.0000    1.1002   
    66. B(H  65,C   9)                1.1015  0.000000  0.0000    1.1015   
    67. B(H  66,C   9)                1.0909 -0.000002  0.0000    1.0909   
    68. B(H  67,C   9)                1.0997 -0.000002  0.0000    1.0997   
    69. B(H  68,C  11)                1.1000  0.000003  0.0000    1.1000   
    70. B(H  69,C  11)                1.0925  0.000005 -0.0000    1.0925   
    71. B(H  70,C  12)                1.0927  0.000003 -0.0000    1.0927   
    72. B(H  71,C  14)                1.0960 -0.000001  0.0000    1.0960   
    73. B(H  72,C  14)                1.0988  0.000000 -0.0000    1.0988   
    74. B(H  73,C  14)                1.1003 -0.000001  0.0000    1.1003   
    75. B(H  74,C  15)                1.0964  0.000003  0.0000    1.0964   
    76. B(H  75,C  15)                1.0988 -0.000000 -0.0000    1.0988   
    77. B(H  76,C  16)                1.0999 -0.000001 -0.0000    1.0999   
    78. B(H  77,C  16)                1.0960  0.000000  0.0000    1.0960   
    79. B(H  78,C  17)                1.0924 -0.000003  0.0000    1.0925   
    80. B(H  79,C  19)                1.0932  0.000001  0.0000    1.0932   
    81. B(H  80,C  19)                1.0980  0.000001 -0.0000    1.0980   
    82. B(H  81,C  19)                1.0998 -0.000001  0.0000    1.0998   
    83. B(H  82,C  20)                1.0978  0.000001 -0.0000    1.0978   
    84. B(H  83,C  20)                1.0984  0.000000  0.0000    1.0984   
    85. B(H  84,C  21)                1.1004  0.000000 -0.0000    1.1004   
    86. B(H  85,C  21)                1.0958 -0.000002  0.0000    1.0958   
    87. B(H  86,C  22)                1.0922  0.000002  0.0000    1.0922   
    88. B(H  87,C  24)                1.0932 -0.000001  0.0000    1.0932   
    89. B(H  88,C  24)                1.0976  0.000002  0.0000    1.0976   
    90. B(H  89,C  24)                1.0997 -0.000001  0.0000    1.0998   
    91. B(H  90,C  25)                1.0976 -0.000001  0.0000    1.0976   
    92. B(H  91,C  25)                1.0985 -0.000001 -0.0000    1.0985   
    93. B(H  92,C  26)                1.1001 -0.000000  0.0000    1.1001   
    94. B(H  93,C  26)                1.0958  0.000000 -0.0000    1.0958   
    95. B(H  94,C  27)                1.0921  0.000000  0.0000    1.0921   
    96. B(H  95,C  29)                1.0931  0.000000 -0.0000    1.0931   
    97. B(H  96,C  29)                1.0975  0.000000 -0.0000    1.0975   
    98. B(H  97,C  29)                1.0998  0.000000 -0.0000    1.0998   
    99. B(H  98,C  30)                1.0977  0.000002 -0.0000    1.0977   
   100. B(H  99,C  30)                1.0986  0.000003  0.0000    1.0986   
   101. B(H 100,C  31)                1.0998  0.000002 -0.0000    1.0998   
   102. B(H 101,C  31)                1.0957  0.000002  0.0000    1.0957   
   103. B(H 102,C  32)                1.0885  0.000001 -0.0000    1.0885   
   104. B(H 103,C  34)                1.0926  0.000001  0.0000    1.0926   
   105. B(H 104,C  34)                1.0993  0.000003 -0.0000    1.0993   
   106. B(H 105,C  34)                1.0993 -0.000000  0.0000    1.0993   
   107. B(H 106,C  35)                1.0999 -0.000002  0.0000    1.0999   
   108. B(H 107,C  35)                1.1001 -0.000002  0.0000    1.1001   
   109. B(H 108,C  36)                1.1017  0.000000 -0.0000    1.1017   
   110. B(H 109,C  36)                1.1012  0.000002 -0.0000    1.1012   
   111. B(H 110,C  37)                1.0897  0.000002 -0.0000    1.0897   
   112. B(H 111,C  39)                1.0876 -0.000003 -0.0000    1.0876   
   113. B(H 112,C  39)                1.0996  0.000001 -0.0000    1.0996   
   114. B(H 113,C  39)                1.0996  0.000002 -0.0000    1.0996   
   115. B(H 114,C  40)                1.1000 -0.000001  0.0000    1.1000   
   116. B(H 115,C  40)                1.1001  0.000001 -0.0000    1.1001   
   117. B(H 116,C  41)                1.1014  0.000001  0.0000    1.1014   
   118. B(H 117,C  41)                1.1014  0.000003 -0.0000    1.1014   
   119. B(H 118,C  42)                1.0931  0.000003 -0.0000    1.0931   
   120. B(H 119,C  44)                1.0880  0.000009 -0.0000    1.0880   
   121. B(H 120,C  44)                1.0988 -0.000000 -0.0000    1.0988   
   122. B(H 121,C  44)                1.0993 -0.000001  0.0000    1.0993   
   123. B(H 122,C  45)                1.0969 -0.000001 -0.0000    1.0969   
   124. B(H 123,C  45)                1.1012 -0.000002  0.0000    1.1012   
   125. B(H 124,C  46)                1.0947 -0.000001  0.0000    1.0947   
   126. B(H 125,C  46)                1.1003 -0.000000 -0.0000    1.1003   
   127. B(H 126,C  47)                1.0890  0.000005 -0.0000    1.0890   
   128. B(H 127,C  49)                1.1022 -0.000002  0.0000    1.1022   
   129. B(H 128,C  49)                1.1010 -0.000002  0.0000    1.1010   
   130. B(H 129,H 114)                4.9781 -0.000003 -0.0012    4.9769   
   131. B(H 129,C  50)                1.1006 -0.000004  0.0000    1.1007   
   132. B(H 130,C  50)                1.0948  0.000000  0.0000    1.0948   
   133. B(H 131,C  51)                1.0908  0.000001 -0.0000    1.0908   
   134. B(H 132,C  53)                1.0929  0.000001 -0.0000    1.0929   
   135. B(H 133,C  53)                1.0994 -0.000000 -0.0000    1.0994   
   136. B(H 134,C  53)                1.0996  0.000002  0.0000    1.0996   
   137. B(H 135,C  54)                1.0953 -0.000001  0.0000    1.0953   
   138. B(H 136,C  54)                1.0998 -0.000002  0.0000    1.0998   
   139. B(H 137,C  56)                1.0926  0.000001 -0.0000    1.0926   
   140. B(H 138,C  56)                1.0995  0.000001 -0.0000    1.0995   
   141. B(H 139,C  56)                1.0993  0.000001 -0.0000    1.0993   
   142. B(H 140,O   0)                0.9698  0.000000 -0.0000    0.9698   
   143. A(C   1,O   0,H 140)          108.37  0.000003   -0.00    108.37   
   144. A(O   0,C   1,C   8)          122.85  0.000002   -0.00    122.85   
   145. A(C   2,C   1,C   8)          120.25 -0.000001    0.00    120.25   
   146. A(O   0,C   1,C   2)          116.89 -0.000001    0.00    116.89   
   147. A(C   1,C   2,O   3)          119.63  0.000002    0.00    119.64   
   148. A(O   3,C   2,C   5)          120.07 -0.000006    0.00    120.07   
   149. A(C   1,C   2,C   5)          120.25  0.000004   -0.00    120.25   
   150. A(C   2,O   3,C   4)          113.93 -0.000000    0.00    113.93   
   151. A(H  60,C   4,H  61)          109.16  0.000001   -0.00    109.16   
   152. A(H  59,C   4,H  60)          109.15  0.000001   -0.00    109.15   
   153. A(O   3,C   4,H  59)          106.72 -0.000003    0.00    106.72   
   154. A(O   3,C   4,H  61)          111.32  0.000000    0.00    111.32   
   155. A(O   3,C   4,H  60)          111.21 -0.000001    0.00    111.21   
   156. A(H  59,C   4,H  61)          109.22  0.000001   -0.00    109.22   
   157. A(O   6,C   5,C  57)          120.01 -0.000002   -0.00    120.01   
   158. A(C   2,C   5,C  57)          122.22  0.000002    0.00    122.22   
   159. A(C   2,C   5,O   6)          117.71  0.000000    0.00    117.71   
   160. A(C   5,O   6,C   7)          114.19  0.000001   -0.00    114.19   
   161. A(H  62,C   7,H  64)          108.89  0.000000    0.00    108.89   
   162. A(H  63,C   7,H  64)          109.68 -0.000000   -0.00    109.68   
   163. A(O   6,C   7,H  63)          110.43  0.000001    0.00    110.43   
   164. A(O   6,C   7,H  62)          106.67 -0.000001    0.00    106.67   
   165. A(O   6,C   7,H  64)          111.08  0.000001    0.00    111.08   
   166. A(H  62,C   7,H  63)          110.03 -0.000001   -0.00    110.03   
   167. A(C   9,C   8,C  10)          122.93  0.000003   -0.00    122.93   
   168. A(C   1,C   8,C  10)          119.71 -0.000004    0.00    119.71   
   169. A(C   1,C   8,C   9)          117.36  0.000001   -0.00    117.35   
   170. A(C   8,C   9,H  66)          112.44  0.000002   -0.00    112.44   
   171. A(C   8,C   9,H  65)          111.97 -0.000004    0.00    111.97   
   172. A(H  66,C   9,H  67)          107.01 -0.000002    0.00    107.02   
   173. A(H  65,C   9,H  67)          106.71  0.000000   -0.00    106.71   
   174. A(H  65,C   9,H  66)          106.77  0.000000   -0.00    106.77   
   175. A(C   8,C   9,H  67)          111.58  0.000003   -0.00    111.57   
   176. A(C   8,C  10,C  11)          122.25  0.000003   -0.00    122.25   
   177. A(C  11,C  10,C  57)          115.77 -0.000007    0.00    115.77   
   178. A(C   8,C  10,C  57)          121.96  0.000004   -0.00    121.96   
   179. A(C  10,C  11,C  12)          113.52 -0.000015   -0.00    113.52   
   180. A(C  12,C  11,H  68)          108.61  0.000005    0.00    108.61   
   181. A(C  10,C  11,H  69)          107.07  0.000001   -0.00    107.07   
   182. A(C  10,C  11,H  68)          110.31  0.000012   -0.00    110.31   
   183. A(C  12,C  11,H  69)          109.99 -0.000001    0.00    109.99   
   184. A(H  68,C  11,H  69)          107.14 -0.000002    0.00    107.14   
   185. A(C  11,C  12,H  70)          114.78  0.000007   -0.00    114.78   
   186. A(C  11,C  12,C  13)          127.86 -0.000022    0.01    127.86   
   187. A(C  13,C  12,H  70)          117.35  0.000015   -0.01    117.34   
   188. A(C  12,C  13,C  14)          120.64  0.000011   -0.00    120.64   
   189. A(C  12,C  13,C  15)          123.17 -0.000025    0.01    123.17   
   190. A(C  14,C  13,C  15)          116.18  0.000014   -0.00    116.17   
   191. A(C  13,C  14,H  72)          111.43 -0.000000   -0.00    111.43   
   192. A(H  71,C  14,H  72)          108.17  0.000000    0.00    108.17   
   193. A(H  72,C  14,H  73)          106.16 -0.000000    0.00    106.16   
   194. A(H  71,C  14,H  73)          108.01  0.000001   -0.00    108.01   
   195. A(C  13,C  14,H  71)          111.91 -0.000002    0.00    111.91   
   196. A(C  13,C  14,H  73)          110.91  0.000001   -0.00    110.91   
   197. A(C  13,C  15,H  74)          108.86  0.000003    0.00    108.86   
   198. A(C  13,C  15,H  75)          109.08  0.000007   -0.00    109.08   
   199. A(C  13,C  15,C  16)          115.31 -0.000015   -0.00    115.31   
   200. A(H  74,C  15,H  75)          107.20 -0.000005    0.00    107.20   
   201. A(C  16,C  15,H  75)          108.06  0.000005   -0.00    108.06   
   202. A(C  16,C  15,H  74)          108.03  0.000007    0.00    108.03   
   203. A(C  15,C  16,H  77)          107.88  0.000006   -0.00    107.88   
   204. A(H  76,C  16,H  77)          106.41 -0.000002    0.00    106.41   
   205. A(C  17,C  16,H  76)          108.72  0.000006    0.00    108.72   
   206. A(C  15,C  16,H  76)          107.83  0.000006   -0.00    107.83   
   207. A(C  15,C  16,C  17)          114.76 -0.000017   -0.00    114.76   
   208. A(C  17,C  16,H  77)          110.88  0.000002    0.00    110.88   
   209. A(C  18,C  17,H  78)          116.85  0.000007   -0.00    116.84   
   210. A(C  16,C  17,C  18)          128.67 -0.000017    0.00    128.67   
   211. A(C  16,C  17,H  78)          114.49  0.000010   -0.00    114.48   
   212. A(C  19,C  18,C  20)          115.41 -0.000010    0.00    115.42   
   213. A(C  17,C  18,C  19)          124.75 -0.000008   -0.00    124.74   
   214. A(C  17,C  18,C  20)          119.84  0.000019   -0.00    119.84   
   215. A(C  18,C  19,H  79)          113.37  0.000002   -0.00    113.36   
   216. A(H  79,C  19,H  81)          107.92 -0.000001    0.00    107.92   
   217. A(H  80,C  19,H  81)          106.20  0.000002   -0.00    106.20   
   218. A(C  18,C  19,H  80)          110.75 -0.000009    0.00    110.75   
   219. A(H  79,C  19,H  80)          108.01  0.000003   -0.00    108.01   
   220. A(C  18,C  19,H  81)          110.29  0.000004   -0.00    110.29   
   221. A(C  18,C  20,H  83)          109.63  0.000009    0.00    109.63   
   222. A(C  18,C  20,H  82)          109.47  0.000013   -0.00    109.47   
   223. A(C  21,C  20,H  82)          107.09  0.000015   -0.00    107.08   
   224. A(C  18,C  20,C  21)          115.00 -0.000036    0.00    115.01   
   225. A(C  21,C  20,H  83)          108.51  0.000006   -0.00    108.51   
   226. A(H  82,C  20,H  83)          106.81 -0.000005    0.00    106.81   
   227. A(C  20,C  21,C  22)          115.18 -0.000037    0.00    115.18   
   228. A(C  20,C  21,H  85)          107.84  0.000012   -0.00    107.84   
   229. A(H  84,C  21,H  85)          106.48 -0.000005    0.00    106.48   
   230. A(C  22,C  21,H  85)          111.02  0.000016   -0.00    111.01   
   231. A(C  22,C  21,H  84)          108.58  0.000004    0.00    108.59   
   232. A(C  20,C  21,H  84)          107.34  0.000011   -0.00    107.34   
   233. A(C  21,C  22,C  23)          128.72  0.000032   -0.00    128.71   
   234. A(C  23,C  22,H  86)          116.83 -0.000013   -0.00    116.83   
   235. A(C  21,C  22,H  86)          114.45 -0.000019    0.00    114.46   
   236. A(C  24,C  23,C  25)          115.66  0.000012   -0.00    115.66   
   237. A(C  22,C  23,C  25)          119.67 -0.000030    0.00    119.68   
   238. A(C  22,C  23,C  24)          124.66  0.000019    0.00    124.66   
   239. A(C  23,C  24,H  89)          110.25  0.000005   -0.00    110.25   
   240. A(H  88,C  24,H  89)          106.19  0.000001   -0.00    106.19   
   241. A(H  87,C  24,H  89)          107.94 -0.000001    0.00    107.94   
   242. A(H  87,C  24,H  88)          107.98  0.000002   -0.00    107.98   
   243. A(C  23,C  24,H  88)          110.86 -0.000008   -0.00    110.86   
   244. A(C  23,C  24,H  87)          113.32  0.000002    0.00    113.32   
   245. A(C  23,C  25,C  26)          115.33 -0.000031   -0.00    115.32   
   246. A(H  90,C  25,H  91)          106.83 -0.000004   -0.00    106.83   
   247. A(C  26,C  25,H  91)          108.42  0.000008    0.00    108.42   
   248. A(C  23,C  25,H  91)          109.66  0.000015   -0.00    109.66   
   249. A(C  26,C  25,H  90)          107.00  0.000010    0.00    107.00   
   250. A(C  23,C  25,H  90)          109.25  0.000004    0.00    109.25   
   251. A(H  92,C  26,H  93)          106.45 -0.000000    0.00    106.45   
   252. A(C  27,C  26,H  93)          110.80 -0.000008    0.01    110.80   
   253. A(C  25,C  26,H  93)          107.61  0.000010    0.00    107.62   
   254. A(C  27,C  26,H  92)          108.79  0.000005   -0.00    108.79   
   255. A(C  25,C  26,H  92)          107.44 -0.000006   -0.00    107.43   
   256. A(C  25,C  26,C  27)          115.34 -0.000001   -0.01    115.33   
   257. A(C  28,C  27,H  94)          116.85  0.000011   -0.00    116.85   
   258. A(C  26,C  27,H  94)          114.70  0.000014   -0.01    114.69   
   259. A(C  26,C  27,C  28)          128.45 -0.000025    0.01    128.46   
   260. A(C  29,C  28,C  30)          115.49 -0.000012    0.01    115.49   
   261. A(C  27,C  28,C  30)          119.82  0.000024   -0.01    119.82   
   262. A(C  27,C  28,C  29)          124.68 -0.000011   -0.00    124.68   
   263. A(H  96,C  29,H  97)          106.20 -0.000000    0.00    106.20   
   264. A(H  95,C  29,H  97)          107.95  0.000001   -0.00    107.94   
   265. A(C  28,C  29,H  97)          110.23  0.000003   -0.00    110.23   
   266. A(H  95,C  29,H  96)          108.02  0.000001    0.00    108.02   
   267. A(C  28,C  29,H  96)          110.77 -0.000003    0.01    110.77   
   268. A(C  28,C  29,H  95)          113.38 -0.000001   -0.00    113.37   
   269. A(H  98,C  30,H  99)          106.85 -0.000003    0.00    106.85   
   270. A(C  31,C  30,H  99)          108.42 -0.000001   -0.00    108.42   
   271. A(C  28,C  30,H  99)          109.58  0.000003    0.00    109.58   
   272. A(C  31,C  30,H  98)          107.07  0.000016   -0.01    107.06   
   273. A(C  28,C  30,H  98)          109.40  0.000006   -0.01    109.39   
   274. A(C  28,C  30,C  31)          115.19 -0.000020    0.01    115.19   
   275. A(C  30,C  31,H 101)          107.60  0.000014   -0.01    107.59   
   276. A(H 100,C  31,H 101)          106.42 -0.000007   -0.00    106.42   
   277. A(C  32,C  31,H 101)          111.12  0.000018   -0.01    111.11   
   278. A(C  32,C  31,H 100)          108.50  0.000012    0.00    108.50   
   279. A(C  30,C  31,H 100)          107.46  0.000017   -0.00    107.46   
   280. A(C  30,C  31,C  32)          115.32 -0.000052    0.02    115.34   
   281. A(C  33,C  32,H 102)          117.97 -0.000008    0.00    117.97   
   282. A(C  31,C  32,H 102)          114.04 -0.000012    0.01    114.05   
   283. A(C  31,C  32,C  33)          127.99  0.000020   -0.01    127.98   
   284. A(C  34,C  33,C  35)          112.50  0.000009   -0.00    112.50   
   285. A(C  32,C  33,C  35)          123.36 -0.000020    0.00    123.37   
   286. A(C  32,C  33,C  34)          124.13  0.000011   -0.00    124.13   
   287. A(H 104,C  34,H 105)          106.30  0.000002   -0.00    106.30   
   288. A(C  33,C  34,H 105)          110.67 -0.000001    0.00    110.67   
   289. A(H 103,C  34,H 105)          107.99 -0.000000    0.00    107.99   
   290. A(H 103,C  34,H 104)          107.74  0.000001   -0.00    107.74   
   291. A(C  33,C  34,H 104)          110.43 -0.000004   -0.00    110.43   
   292. A(C  33,C  34,H 103)          113.41  0.000002    0.00    113.41   
   293. A(C  36,C  35,H 106)          109.80  0.000006   -0.00    109.79   
   294. A(C  36,C  35,H 107)          109.64  0.000003    0.00    109.64   
   295. A(H 106,C  35,H 107)          105.28 -0.000002    0.00    105.28   
   296. A(C  33,C  35,H 107)          107.44  0.000012   -0.00    107.44   
   297. A(C  33,C  35,H 106)          107.46 -0.000000    0.00    107.46   
   298. A(C  33,C  35,C  36)          116.60 -0.000017    0.00    116.60   
   299. A(H 108,C  36,H 109)          104.23  0.000002    0.00    104.23   
   300. A(C  37,C  36,H 109)          106.45 -0.000002   -0.00    106.45   
   301. A(C  35,C  36,H 109)          108.41 -0.000008    0.00    108.41   
   302. A(C  37,C  36,H 108)          106.66 -0.000011    0.00    106.66   
   303. A(C  35,C  36,H 108)          108.65 -0.000006    0.00    108.65   
   304. A(C  35,C  36,C  37)          121.19  0.000023   -0.00    121.19   
   305. A(C  38,C  37,H 110)          115.70 -0.000014    0.00    115.70   
   306. A(C  36,C  37,H 110)          109.34 -0.000009    0.00    109.34   
   307. A(C  36,C  37,C  38)          134.97  0.000023   -0.00    134.96   
   308. A(C  39,C  38,C  40)          110.86  0.000002   -0.00    110.86   
   309. A(C  37,C  38,C  40)          121.88 -0.000025    0.00    121.88   
   310. A(C  37,C  38,C  39)          127.26  0.000023   -0.00    127.26   
   311. A(H 112,C  39,H 113)          106.09  0.000000   -0.00    106.09   
   312. A(H 111,C  39,H 113)          107.91 -0.000001    0.00    107.92   
   313. A(C  38,C  39,H 113)          110.18 -0.000001    0.00    110.18   
   314. A(H 111,C  39,H 112)          107.89  0.000000   -0.00    107.89   
   315. A(C  38,C  39,H 112)          110.10 -0.000002   -0.00    110.10   
   316. A(C  38,C  39,H 111)          114.32  0.000003   -0.00    114.32   
   317. A(C  41,C  40,H 115)          109.46  0.000001    0.00    109.46   
   318. A(H 114,C  40,H 115)          105.22 -0.000003   -0.00    105.22   
   319. A(C  38,C  40,H 115)          107.19  0.000011   -0.00    107.19   
   320. A(C  41,C  40,H 114)          109.49  0.000009    0.00    109.50   
   321. A(C  38,C  40,H 114)          107.41  0.000002   -0.00    107.41   
   322. A(C  38,C  40,C  41)          117.37 -0.000019    0.00    117.37   
   323. A(C  40,C  41,H 117)          108.73 -0.000002   -0.00    108.73   
   324. A(H 116,C  41,H 117)          104.31  0.000000    0.00    104.31   
   325. A(C  42,C  41,H 117)          106.70 -0.000001   -0.00    106.70   
   326. A(C  42,C  41,H 116)          106.47 -0.000002    0.00    106.48   
   327. A(C  40,C  41,H 116)          108.67  0.000001    0.00    108.67   
   328. A(C  40,C  41,C  42)          120.76  0.000004    0.00    120.76   
   329. A(C  43,C  42,H 118)          114.70 -0.000001    0.00    114.71   
   330. A(C  41,C  42,H 118)          109.98  0.000004   -0.00    109.98   
   331. A(C  41,C  42,C  43)          135.31 -0.000002    0.00    135.31   
   332. A(C  44,C  43,C  45)          113.69  0.000014   -0.00    113.68   
   333. A(C  42,C  43,C  45)          118.76 -0.000009    0.00    118.76   
   334. A(C  42,C  43,C  44)          127.55 -0.000005    0.00    127.55   
   335. A(H 120,C  44,H 121)          106.16  0.000002   -0.00    106.16   
   336. A(C  43,C  44,H 121)          109.91  0.000001   -0.00    109.91   
   337. A(H 119,C  44,H 121)          107.95  0.000000    0.00    107.95   
   338. A(H 119,C  44,H 120)          107.60 -0.000001    0.00    107.60   
   339. A(C  43,C  44,H 120)          110.96 -0.000004   -0.00    110.96   
   340. A(C  43,C  44,H 119)          113.92  0.000001    0.00    113.92   
   341. A(C  43,C  45,C  46)          115.36  0.000002    0.01    115.37   
   342. A(H 122,C  45,H 123)          106.91 -0.000000    0.00    106.91   
   343. A(C  46,C  45,H 123)          107.30  0.000004   -0.01    107.29   
   344. A(C  43,C  45,H 123)          108.70 -0.000001   -0.01    108.70   
   345. A(C  46,C  45,H 122)          108.44 -0.000006    0.00    108.45   
   346. A(C  43,C  45,H 122)          109.78  0.000001   -0.00    109.78   
   347. A(C  45,C  46,C  47)          113.30 -0.000011    0.01    113.31   
   348. A(H 124,C  46,H 125)          105.99 -0.000002   -0.00    105.99   
   349. A(C  47,C  46,H 125)          109.17  0.000004   -0.00    109.17   
   350. A(C  45,C  46,H 125)          108.68  0.000003    0.00    108.68   
   351. A(C  47,C  46,H 124)          111.45  0.000001   -0.00    111.45   
   352. A(C  45,C  46,H 124)          107.96  0.000006   -0.01    107.95   
   353. A(C  46,C  47,C  48)          128.45 -0.000004   -0.00    128.45   
   354. A(C  48,C  47,H 126)          117.82 -0.000002    0.00    117.82   
   355. A(C  46,C  47,H 126)          113.72  0.000006    0.00    113.72   
   356. A(C  47,C  48,C  49)          123.12 -0.000006    0.00    123.12   
   357. A(C  49,C  48,C  56)          112.48 -0.000001    0.00    112.48   
   358. A(C  47,C  48,C  56)          124.39  0.000007   -0.00    124.39   
   359. A(C  48,C  49,C  50)          118.72 -0.000009    0.00    118.72   
   360. A(H 127,C  49,H 128)          104.81 -0.000001   -0.00    104.81   
   361. A(C  50,C  49,H 128)          108.36 -0.000001    0.00    108.36   
   362. A(C  48,C  49,H 128)          108.25  0.000005   -0.00    108.25   
   363. A(C  50,C  49,H 127)          108.41  0.000006   -0.00    108.41   
   364. A(C  48,C  49,H 127)          107.44  0.000001    0.00    107.44   
   365. A(C  49,C  50,C  51)          113.56  0.000004   -0.00    113.56   
   366. A(C  51,C  50,H 130)          110.57 -0.000001   -0.00    110.57   
   367. A(C  49,C  50,H 130)          107.72 -0.000000   -0.00    107.72   
   368. A(C  51,C  50,H 129)          109.92 -0.000002    0.00    109.93   
   369. A(C  49,C  50,H 129)          109.04 -0.000002    0.00    109.04   
   370. A(H 129,C  50,H 130)          105.70  0.000001   -0.00    105.69   
   371. A(C  50,C  51,C  52)          128.35 -0.000002    0.00    128.35   
   372. A(C  52,C  51,H 131)          116.94  0.000002   -0.00    116.94   
   373. A(C  50,C  51,H 131)          114.71 -0.000000    0.00    114.71   
   374. A(C  51,C  52,C  54)          120.59  0.000001   -0.00    120.59   
   375. A(C  51,C  52,C  53)          125.28  0.000003   -0.00    125.28   
   376. A(C  53,C  52,C  54)          114.14 -0.000003    0.00    114.14   
   377. A(H 133,C  53,H 134)          106.24 -0.000000   -0.00    106.24   
   378. A(H 132,C  53,H 134)          107.84 -0.000001   -0.00    107.84   
   379. A(C  52,C  53,H 134)          110.46  0.000003   -0.00    110.46   
   380. A(H 132,C  53,H 133)          107.99  0.000001    0.00    107.99   
   381. A(C  52,C  53,H 133)          110.49 -0.000003    0.00    110.49   
   382. A(C  52,C  53,H 132)          113.51  0.000000   -0.00    113.51   
   383. A(H 135,C  54,H 136)          108.15  0.000001   -0.00    108.15   
   384. A(H  55,C  54,H 136)          106.26  0.000000   -0.00    106.26   
   385. A(C  52,C  54,H 136)          111.06 -0.000001    0.00    111.06   
   386. A(H  55,C  54,H 135)          108.19  0.000000    0.00    108.19   
   387. A(C  52,C  54,H 135)          111.93 -0.000001    0.00    111.93   
   388. A(C  52,C  54,H  55)          111.02  0.000001   -0.00    111.02   
   389. A(H 138,C  56,H 139)          106.26  0.000001   -0.00    106.26   
   390. A(H 137,C  56,H 139)          107.88  0.000001   -0.00    107.88   
   391. A(C  48,C  56,H 139)          110.43 -0.000002   -0.00    110.43   
   392. A(H 137,C  56,H 138)          107.87 -0.000001    0.00    107.88   
   393. A(C  48,C  56,H 138)          110.56 -0.000001    0.00    110.56   
   394. A(C  48,C  56,H 137)          113.53  0.000002   -0.00    113.53   
   395. A(C  10,C  57,O  58)          123.21  0.000002    0.00    123.21   
   396. A(C   5,C  57,O  58)          121.21  0.000003   -0.00    121.21   
   397. A(C   5,C  57,C  10)          115.57 -0.000005    0.00    115.57   
   398. D(C   2,C   1,O   0,H 140)   -165.93 -0.000001    0.01   -165.92   
   399. D(C   8,C   1,O   0,H 140)     15.12 -0.000003    0.02     15.14   
   400. D(C   5,C   2,C   1,O   0)   -178.53 -0.000000    0.00   -178.53   
   401. D(O   3,C   2,C   1,C   8)    177.90  0.000001   -0.01    177.90   
   402. D(C   5,C   2,C   1,C   8)      0.44  0.000001   -0.00      0.44   
   403. D(O   3,C   2,C   1,O   0)     -1.07 -0.000001   -0.00     -1.07   
   404. D(C   4,O   3,C   2,C   1)     81.68 -0.000002   -0.01     81.67   
   405. D(C   4,O   3,C   2,C   5)   -100.86 -0.000002   -0.01   -100.87   
   406. D(H  60,C   4,O   3,C   2)     60.03 -0.000000    0.01     60.04   
   407. D(H  59,C   4,O   3,C   2)    178.98 -0.000002    0.01    178.99   
   408. D(H  61,C   4,O   3,C   2)    -61.93 -0.000002    0.01    -61.92   
   409. D(O   6,C   5,C   2,O   3)      0.27 -0.000001   -0.00      0.27   
   410. D(O   6,C   5,C   2,C   1)    177.72 -0.000002   -0.00    177.71   
   411. D(C  57,C   5,C   2,C   1)      0.64 -0.000002    0.00      0.64   
   412. D(C  57,C   5,C   2,O   3)   -176.81 -0.000001    0.00   -176.81   
   413. D(C   7,O   6,C   5,C   2)    116.76 -0.000000   -0.03    116.73   
   414. D(C   7,O   6,C   5,C  57)    -66.09 -0.000000   -0.04    -66.13   
   415. D(H  63,C   7,O   6,C   5)     58.92  0.000001    0.00     58.92   
   416. D(H  64,C   7,O   6,C   5)    -63.01  0.000000    0.00    -63.01   
   417. D(H  62,C   7,O   6,C   5)    178.46 -0.000000    0.00    178.46   
   418. D(C  10,C   8,C   1,O   0)    178.82  0.000002   -0.01    178.81   
   419. D(C  10,C   8,C   1,C   2)     -0.09  0.000001   -0.01     -0.09   
   420. D(C   9,C   8,C   1,C   2)    180.00 -0.000001   -0.00    180.00   
   421. D(C   9,C   8,C   1,O   0)     -1.09  0.000000   -0.01     -1.10   
   422. D(H  67,C   9,C   8,C  10)   -122.79 -0.000002    0.05   -122.74   
   423. D(H  66,C   9,C   8,C  10)     -2.54 -0.000000    0.05     -2.49   
   424. D(H  65,C   9,C   8,C  10)    117.68 -0.000002    0.05    117.73   
   425. D(H  65,C   9,C   8,C   1)    -62.41  0.000001    0.04    -62.36   
   426. D(H  66,C   9,C   8,C   1)    177.37  0.000002    0.05    177.42   
   427. D(H  67,C   9,C   8,C   1)     57.12  0.000001    0.04     57.17   
   428. D(C  11,C  10,C   8,C   1)   -179.96  0.000001    0.02   -179.94   
   429. D(C  57,C  10,C   8,C   1)     -1.35 -0.000002    0.01     -1.34   
   430. D(C  11,C  10,C   8,C   9)     -0.05  0.000003    0.01     -0.04   
   431. D(C  57,C  10,C   8,C   9)    178.56  0.000000    0.01    178.57   
   432. D(H  69,C  11,C  10,C  57)     25.00  0.000003   -0.05     24.95   
   433. D(H  68,C  11,C  10,C  57)    141.26  0.000007   -0.05    141.21   
   434. D(C  12,C  11,C  10,C  57)    -96.58  0.000012   -0.05    -96.63   
   435. D(H  69,C  11,C  10,C   8)   -156.31 -0.000000   -0.05   -156.36   
   436. D(H  68,C  11,C  10,C   8)    -40.05  0.000004   -0.05    -40.10   
   437. D(C  12,C  11,C  10,C   8)     82.11  0.000009   -0.05     82.06   
   438. D(H  70,C  12,C  11,H  69)    175.41  0.000007   -0.02    175.39   
   439. D(H  70,C  12,C  11,H  68)     58.45  0.000007   -0.03     58.42   
   440. D(C  13,C  12,C  11,H  68)   -123.29  0.000001   -0.03   -123.31   
   441. D(C  13,C  12,C  11,H  69)     -6.32  0.000001   -0.02     -6.34   
   442. D(C  13,C  12,C  11,C  10)    113.61 -0.000009   -0.02    113.59   
   443. D(H  70,C  12,C  11,C  10)    -64.65 -0.000002   -0.02    -64.67   
   444. D(C  15,C  13,C  12,H  70)    178.99  0.000003    0.01    179.00   
   445. D(C  15,C  13,C  12,C  11)      0.77  0.000010    0.00      0.77   
   446. D(C  14,C  13,C  12,C  11)   -177.87  0.000010    0.00   -177.86   
   447. D(C  14,C  13,C  12,H  70)      0.36  0.000003    0.00      0.36   
   448. D(H  73,C  14,C  13,C  12)    117.91 -0.000000    0.00    117.91   
   449. D(H  73,C  14,C  13,C  15)    -60.82  0.000000   -0.00    -60.82   
   450. D(H  72,C  14,C  13,C  15)     57.21  0.000001   -0.00     57.21   
   451. D(H  71,C  14,C  13,C  15)    178.48 -0.000000   -0.00    178.48   
   452. D(H  72,C  14,C  13,C  12)   -124.06  0.000000   -0.00   -124.06   
   453. D(H  71,C  14,C  13,C  12)     -2.79 -0.000001    0.00     -2.79   
   454. D(H  75,C  15,C  13,C  12)   -155.06  0.000005    0.01   -155.06   
   455. D(H  74,C  15,C  13,C  14)    140.29  0.000005    0.01    140.31   
   456. D(C  16,C  15,C  13,C  14)    -98.14  0.000005    0.01    -98.13   
   457. D(H  74,C  15,C  13,C  12)    -38.40  0.000005    0.01    -38.39   
   458. D(C  16,C  15,C  13,C  12)     83.17  0.000005    0.01     83.18   
   459. D(H  75,C  15,C  13,C  14)     23.63  0.000005    0.01     23.64   
   460. D(C  17,C  16,C  15,C  13)     60.13  0.000007   -0.03     60.10   
   461. D(H  77,C  16,C  15,H  75)     61.95  0.000001   -0.02     61.93   
   462. D(H  77,C  16,C  15,H  74)    -53.72  0.000000   -0.02    -53.74   
   463. D(H  76,C  16,C  15,H  74)     60.83  0.000004   -0.02     60.81   
   464. D(H  77,C  16,C  15,C  13)   -175.73  0.000002   -0.03   -175.76   
   465. D(H  76,C  16,C  15,H  75)    176.50  0.000004   -0.02    176.48   
   466. D(C  17,C  16,C  15,H  75)    -62.19  0.000006   -0.02    -62.21   
   467. D(C  17,C  16,C  15,H  74)   -177.86  0.000005   -0.02   -177.89   
   468. D(H  76,C  16,C  15,C  13)    -61.18  0.000006   -0.02    -61.20   
   469. D(H  78,C  17,C  16,H  77)    169.30  0.000008   -0.07    169.23   
   470. D(H  78,C  17,C  16,C  15)    -68.17  0.000004   -0.07    -68.24   
   471. D(C  18,C  17,C  16,H  76)   -127.53  0.000002   -0.08   -127.61   
   472. D(H  78,C  17,C  16,H  76)     52.65  0.000005   -0.07     52.58   
   473. D(C  18,C  17,C  16,H  77)    -10.88  0.000004   -0.08    -10.96   
   474. D(C  18,C  17,C  16,C  15)    111.65  0.000001   -0.08    111.57   
   475. D(C  20,C  18,C  17,H  78)      0.94  0.000012   -0.01      0.93   
   476. D(C  20,C  18,C  17,C  16)   -178.88  0.000016   -0.00   -178.88   
   477. D(C  19,C  18,C  17,H  78)   -178.47  0.000008   -0.01   -178.48   
   478. D(C  19,C  18,C  17,C  16)      1.71  0.000012    0.00      1.71   
   479. D(H  81,C  19,C  18,C  20)    -63.23 -0.000001    0.02    -63.22   
   480. D(H  81,C  19,C  18,C  17)    116.20  0.000004    0.01    116.21   
   481. D(H  80,C  19,C  18,C  20)     54.04 -0.000002    0.02     54.05   
   482. D(H  80,C  19,C  18,C  17)   -126.53  0.000003    0.01   -126.52   
   483. D(H  79,C  19,C  18,C  20)    175.63 -0.000003    0.02    175.64   
   484. D(H  79,C  19,C  18,C  17)     -4.94  0.000001    0.01     -4.93   
   485. D(H  83,C  20,C  18,C  19)     25.85 -0.000001    0.01     25.86   
   486. D(H  83,C  20,C  18,C  17)   -153.61 -0.000006    0.01   -153.60   
   487. D(H  82,C  20,C  18,C  19)    142.71  0.000005    0.01    142.71   
   488. D(H  82,C  20,C  18,C  17)    -36.76  0.000001    0.01    -36.75   
   489. D(C  21,C  20,C  18,C  19)    -96.71  0.000009    0.01    -96.71   
   490. D(C  21,C  20,C  18,C  17)     83.82  0.000005    0.01     83.83   
   491. D(H  85,C  21,C  20,H  83)     60.25  0.000001    0.03     60.28   
   492. D(H  85,C  21,C  20,H  82)    -54.71 -0.000003    0.03    -54.68   
   493. D(H  85,C  21,C  20,C  18)   -176.59 -0.000007    0.03   -176.56   
   494. D(H  84,C  21,C  20,H  83)    174.62  0.000006    0.03    174.64   
   495. D(H  84,C  21,C  20,H  82)     59.66  0.000002    0.03     59.69   
   496. D(H  84,C  21,C  20,C  18)    -62.22 -0.000002    0.03    -62.19   
   497. D(C  22,C  21,C  20,H  83)    -64.34 -0.000004    0.03    -64.30   
   498. D(C  22,C  21,C  20,H  82)   -179.29 -0.000008    0.03   -179.26   
   499. D(C  22,C  21,C  20,C  18)     58.83 -0.000012    0.03     58.86   
   500. D(H  86,C  22,C  21,H  85)    168.58  0.000006   -0.04    168.54   
   501. D(H  86,C  22,C  21,H  84)     51.85  0.000001   -0.04     51.81   
   502. D(H  86,C  22,C  21,C  20)    -68.52  0.000008   -0.05    -68.56   
   503. D(C  23,C  22,C  21,H  85)    -10.81  0.000002   -0.04    -10.85   
   504. D(C  23,C  22,C  21,H  84)   -127.53 -0.000003   -0.04   -127.58   
   505. D(C  23,C  22,C  21,C  20)    112.10  0.000004   -0.05    112.05   
   506. D(C  25,C  23,C  22,H  86)      0.74  0.000008    0.00      0.74   
   507. D(C  25,C  23,C  22,C  21)   -179.89  0.000012    0.00   -179.89   
   508. D(C  24,C  23,C  22,H  86)   -178.19  0.000005   -0.01   -178.19   
   509. D(C  24,C  23,C  22,C  21)      1.19  0.000009   -0.00      1.18   
   510. D(H  89,C  24,C  23,C  25)    -62.67  0.000000   -0.02    -62.69   
   511. D(H  89,C  24,C  23,C  22)    116.29  0.000003   -0.01    116.27   
   512. D(H  88,C  24,C  23,C  25)     54.63 -0.000000   -0.02     54.61   
   513. D(H  88,C  24,C  23,C  22)   -126.40  0.000002   -0.02   -126.42   
   514. D(H  87,C  24,C  23,C  25)    176.23 -0.000003   -0.02    176.21   
   515. D(H  87,C  24,C  23,C  22)     -4.81 -0.000000   -0.02     -4.82   
   516. D(H  91,C  25,C  23,C  24)     28.48  0.000002   -0.07     28.41   
   517. D(H  91,C  25,C  23,C  22)   -150.54 -0.000001   -0.08   -150.61   
   518. D(H  90,C  25,C  23,C  24)    145.26  0.000008   -0.07    145.19   
   519. D(H  90,C  25,C  23,C  22)    -33.76  0.000005   -0.08    -33.84   
   520. D(C  26,C  25,C  23,C  24)    -94.23  0.000002   -0.07    -94.30   
   521. D(C  26,C  25,C  23,C  22)     86.75 -0.000001   -0.07     86.68   
   522. D(C  27,C  26,C  25,H  91)    -61.74  0.000006   -0.04    -61.78   
   523. D(C  27,C  26,C  25,H  90)   -176.64  0.000002   -0.04   -176.68   
   524. D(C  27,C  26,C  25,C  23)     61.63  0.000010   -0.04     61.59   
   525. D(H  93,C  26,C  25,H  91)     62.49  0.000003   -0.03     62.46   
   526. D(H  93,C  26,C  25,H  90)    -52.40 -0.000001   -0.04    -52.44   
   527. D(H  93,C  26,C  25,C  23)   -174.14  0.000007   -0.04   -174.18   
   528. D(H  92,C  26,C  25,H  91)    176.77  0.000005   -0.03    176.74   
   529. D(H  92,C  26,C  25,H  90)     61.87  0.000001   -0.03     61.84   
   530. D(H  92,C  26,C  25,C  23)    -59.86  0.000009   -0.04    -59.90   
   531. D(H  94,C  27,C  26,H  93)    166.43  0.000003    0.08    166.51   
   532. D(H  94,C  27,C  26,H  92)     49.74  0.000005    0.07     49.81   
   533. D(H  94,C  27,C  26,C  25)    -71.02  0.000010    0.08    -70.94   
   534. D(C  28,C  27,C  26,H  93)    -13.27  0.000004    0.08    -13.19   
   535. D(C  28,C  27,C  26,H  92)   -129.97  0.000005    0.08   -129.89   
   536. D(C  28,C  27,C  26,C  25)    109.28  0.000010    0.08    109.36   
   537. D(C  30,C  28,C  27,H  94)      0.96  0.000012   -0.01      0.95   
   538. D(C  30,C  28,C  27,C  26)   -179.34  0.000011   -0.01   -179.35   
   539. D(C  29,C  28,C  27,C  26)      1.47  0.000010    0.00      1.47   
   540. D(C  29,C  28,C  27,H  94)   -178.23  0.000011    0.00   -178.23   
   541. D(H  97,C  29,C  28,C  30)    -62.79  0.000000    0.02    -62.77   
   542. D(H  97,C  29,C  28,C  27)    116.43  0.000001    0.01    116.44   
   543. D(H  96,C  29,C  28,C  30)     54.45  0.000000    0.02     54.47   
   544. D(H  96,C  29,C  28,C  27)   -126.33  0.000001    0.01   -126.31   
   545. D(H  95,C  29,C  28,C  30)    176.07 -0.000002    0.03    176.10   
   546. D(H  95,C  29,C  28,C  27)     -4.70 -0.000001    0.02     -4.69   
   547. D(H  99,C  30,C  28,C  29)     28.98  0.000001    0.09     29.07   
   548. D(H  99,C  30,C  28,C  27)   -150.29  0.000000    0.10   -150.18   
   549. D(H  98,C  30,C  28,C  29)    145.81  0.000002    0.09    145.91   
   550. D(H  98,C  30,C  28,C  27)    -33.45  0.000001    0.10    -33.35   
   551. D(C  31,C  30,C  28,C  29)    -93.56  0.000015    0.09    -93.48   
   552. D(C  31,C  30,C  28,C  27)     87.17  0.000014    0.09     87.27   
   553. D(H 101,C  31,C  30,H  99)     60.74  0.000002    0.03     60.77   
   554. D(H 101,C  31,C  30,H  98)    -54.21 -0.000003    0.04    -54.18   
   555. D(H 101,C  31,C  30,C  28)   -176.10 -0.000010    0.04   -176.06   
   556. D(H 100,C  31,C  30,H  99)    174.99  0.000009    0.03    175.02   
   557. D(H 100,C  31,C  30,H  98)     60.04  0.000005    0.03     60.07   
   558. D(H 100,C  31,C  30,C  28)    -61.85 -0.000002    0.04    -61.81   
   559. D(C  32,C  31,C  30,H  99)    -63.89  0.000003    0.04    -63.85   
   560. D(C  32,C  31,C  30,H  98)   -178.84 -0.000001    0.04   -178.80   
   561. D(C  32,C  31,C  30,C  28)     59.27 -0.000008    0.05     59.32   
   562. D(H 102,C  32,C  31,H 101)    162.88  0.000009   -0.12    162.76   
   563. D(H 102,C  32,C  31,H 100)     46.21  0.000000   -0.11     46.10   
   564. D(H 102,C  32,C  31,C  30)    -74.35  0.000004   -0.12    -74.47   
   565. D(C  33,C  32,C  31,H 101)    -17.07  0.000001   -0.12    -17.19   
   566. D(C  33,C  32,C  31,H 100)   -133.74 -0.000008   -0.11   -133.85   
   567. D(C  33,C  32,C  31,C  30)    105.71 -0.000004   -0.13    105.58   
   568. D(C  35,C  33,C  32,H 102)     -0.39  0.000011   -0.02     -0.41   
   569. D(C  35,C  33,C  32,C  31)    179.55  0.000019   -0.01    179.54   
   570. D(C  34,C  33,C  32,H 102)    179.47  0.000004   -0.01    179.46   
   571. D(C  34,C  33,C  32,C  31)     -0.59  0.000012   -0.00     -0.59   
   572. D(H 105,C  34,C  33,C  35)    -57.90 -0.000002   -0.02    -57.92   
   573. D(H 105,C  34,C  33,C  32)    122.23  0.000004   -0.03    122.20   
   574. D(H 104,C  34,C  33,C  35)     59.53 -0.000002   -0.02     59.51   
   575. D(H 104,C  34,C  33,C  32)   -120.34  0.000004   -0.03   -120.37   
   576. D(H 103,C  34,C  33,C  35)   -179.43 -0.000002   -0.02   -179.46   
   577. D(H 103,C  34,C  33,C  32)      0.69  0.000004   -0.03      0.66   
   578. D(H 107,C  35,C  33,C  34)     55.51  0.000003    0.01     55.52   
   579. D(H 107,C  35,C  33,C  32)   -124.62 -0.000003    0.02   -124.60   
   580. D(H 106,C  35,C  33,C  34)    -57.35 -0.000001    0.01    -57.34   
   581. D(H 106,C  35,C  33,C  32)    122.53 -0.000007    0.02    122.54   
   582. D(C  36,C  35,C  33,C  34)    178.97  0.000003    0.01    178.98   
   583. D(C  36,C  35,C  33,C  32)     -1.15 -0.000003    0.02     -1.13   
   584. D(H 109,C  36,C  35,H 107)     67.34  0.000001    0.00     67.34   
   585. D(H 109,C  36,C  35,H 106)   -177.45  0.000004    0.00   -177.45   
   586. D(H 109,C  36,C  35,C  33)    -54.98 -0.000004    0.00    -54.98   
   587. D(H 108,C  36,C  35,H 107)   -179.97 -0.000004    0.00   -179.96   
   588. D(H 108,C  36,C  35,H 106)    -64.76 -0.000001    0.00    -64.76   
   589. D(H 108,C  36,C  35,C  33)     57.71 -0.000009    0.00     57.71   
   590. D(C  37,C  36,C  35,H 107)    -56.04 -0.000006    0.01    -56.04   
   591. D(C  37,C  36,C  35,H 106)     59.16 -0.000004    0.00     59.17   
   592. D(C  37,C  36,C  35,C  33)   -178.37 -0.000011    0.01   -178.36   
   593. D(H 110,C  37,C  36,H 109)     53.54 -0.000001    0.01     53.55   
   594. D(H 110,C  37,C  36,H 108)    -57.31  0.000002    0.01    -57.29   
   595. D(H 110,C  37,C  36,C  35)    177.85  0.000003    0.01    177.86   
   596. D(C  38,C  37,C  36,H 109)   -126.54 -0.000007    0.02   -126.51   
   597. D(C  38,C  37,C  36,H 108)    122.61 -0.000004    0.02    122.64   
   598. D(C  38,C  37,C  36,C  35)     -2.24 -0.000003    0.02     -2.21   
   599. D(C  40,C  38,C  37,H 110)     -0.27  0.000004   -0.01     -0.28   
   600. D(C  40,C  38,C  37,C  36)    179.81  0.000010   -0.02    179.79   
   601. D(C  39,C  38,C  37,H 110)    179.79 -0.000002    0.00    179.79   
   602. D(C  39,C  38,C  37,C  36)     -0.13  0.000005   -0.01     -0.14   
   603. D(H 113,C  39,C  38,C  40)    -58.11 -0.000001   -0.05    -58.15   
   604. D(H 113,C  39,C  38,C  37)    121.84  0.000004   -0.06    121.78   
   605. D(H 112,C  39,C  38,C  40)     58.57 -0.000002   -0.05     58.52   
   606. D(H 112,C  39,C  38,C  37)   -121.49  0.000003   -0.06   -121.54   
   607. D(H 111,C  39,C  38,C  40)   -179.82 -0.000001   -0.05   -179.87   
   608. D(H 111,C  39,C  38,C  37)      0.13  0.000004   -0.06      0.07   
   609. D(H 115,C  40,C  38,C  39)     56.91  0.000003   -0.03     56.88   
   610. D(H 115,C  40,C  38,C  37)   -123.04 -0.000002   -0.02   -123.06   
   611. D(H 114,C  40,C  38,C  39)    -55.74  0.000000   -0.02    -55.76   
   612. D(H 114,C  40,C  38,C  37)    124.31 -0.000005   -0.02    124.30   
   613. D(C  41,C  40,C  38,C  39)   -179.52 -0.000000   -0.03   -179.55   
   614. D(C  41,C  40,C  38,C  37)      0.53 -0.000005   -0.02      0.51   
   615. D(H 117,C  41,C  40,H 115)     65.10 -0.000005    0.05     65.15   
   616. D(H 117,C  41,C  40,H 114)    179.97 -0.000002    0.05    180.01   
   617. D(H 117,C  41,C  40,C  38)    -57.31 -0.000006    0.05    -57.26   
   618. D(H 116,C  41,C  40,H 115)    178.07 -0.000005    0.05    178.11   
   619. D(H 116,C  41,C  40,H 114)    -67.07 -0.000003    0.05    -67.02   
   620. D(H 116,C  41,C  40,C  38)     55.66 -0.000007    0.05     55.71   
   621. D(C  42,C  41,C  40,H 115)    -58.60 -0.000004    0.05    -58.55   
   622. D(C  42,C  41,C  40,H 114)     56.26 -0.000002    0.05     56.31   
   623. D(C  42,C  41,C  40,C  38)    178.99 -0.000005    0.06    179.04   
   624. D(H 118,C  42,C  41,H 117)     55.05 -0.000002   -0.03     55.02   
   625. D(H 118,C  42,C  41,H 116)    -55.92 -0.000001   -0.03    -55.95   
   626. D(H 118,C  42,C  41,C  40)    179.71 -0.000004   -0.04    179.68   
   627. D(C  43,C  42,C  41,H 117)   -125.22 -0.000005   -0.02   -125.24   
   628. D(C  43,C  42,C  41,H 116)    123.82 -0.000004   -0.02    123.79   
   629. D(C  43,C  42,C  41,C  40)     -0.55 -0.000007   -0.03     -0.58   
   630. D(C  45,C  43,C  42,H 118)     -0.45 -0.000005   -0.02     -0.46   
   631. D(C  45,C  43,C  42,C  41)    179.83 -0.000002   -0.03    179.80   
   632. D(C  44,C  43,C  42,H 118)   -179.68 -0.000008    0.00   -179.68   
   633. D(C  44,C  43,C  42,C  41)      0.59 -0.000005   -0.01      0.59   
   634. D(H 121,C  44,C  43,C  45)    -49.87  0.000000   -0.05    -49.92   
   635. D(H 121,C  44,C  43,C  42)    129.40  0.000003   -0.07    129.33   
   636. D(H 120,C  44,C  43,C  45)     67.24  0.000002   -0.05     67.19   
   637. D(H 120,C  44,C  43,C  42)   -113.49  0.000005   -0.07   -113.56   
   638. D(H 119,C  44,C  43,C  45)   -171.14 -0.000001   -0.05   -171.19   
   639. D(H 119,C  44,C  43,C  42)      8.13  0.000002   -0.07      8.05   
   640. D(H 123,C  45,C  43,C  44)     55.30 -0.000001    0.07     55.37   
   641. D(H 123,C  45,C  43,C  42)   -124.04 -0.000003    0.09   -123.95   
   642. D(H 122,C  45,C  43,C  44)    171.92 -0.000001    0.06    171.99   
   643. D(H 122,C  45,C  43,C  42)     -7.42 -0.000004    0.08     -7.33   
   644. D(C  46,C  45,C  43,C  44)    -65.22 -0.000007    0.07    -65.15   
   645. D(C  46,C  45,C  43,C  42)    115.44 -0.000009    0.09    115.53   
   646. D(H 125,C  46,C  45,C  43)     58.76 -0.000003    0.07     58.83   
   647. D(H 124,C  46,C  45,H 123)     52.01 -0.000004    0.08     52.09   
   648. D(H 124,C  46,C  45,H 122)    -63.14 -0.000003    0.08    -63.06   
   649. D(H 124,C  46,C  45,C  43)    173.30 -0.000001    0.07    173.37   
   650. D(C  47,C  46,C  45,H 123)    175.94 -0.000006    0.08    176.01   
   651. D(C  47,C  46,C  45,H 122)     60.78 -0.000004    0.08     60.86   
   652. D(C  47,C  46,C  45,C  43)    -62.78 -0.000003    0.07    -62.71   
   653. D(H 125,C  46,C  45,H 123)    -62.53 -0.000006    0.08    -62.45   
   654. D(H 125,C  46,C  45,H 122)   -177.68 -0.000005    0.08   -177.60   
   655. D(H 126,C  47,C  46,H 125)    -61.90 -0.000002    0.11    -61.80   
   656. D(H 126,C  47,C  46,H 124)   -178.64 -0.000003    0.11   -178.53   
   657. D(H 126,C  47,C  46,C  45)     59.36 -0.000003    0.11     59.48   
   658. D(C  48,C  47,C  46,H 125)    118.87  0.000001    0.10    118.97   
   659. D(C  48,C  47,C  46,H 124)      2.13 -0.000000    0.10      2.23   
   660. D(C  48,C  47,C  46,C  45)   -119.87 -0.000000    0.11   -119.76   
   661. D(C  56,C  48,C  47,H 126)   -179.57  0.000002    0.00   -179.56   
   662. D(C  56,C  48,C  47,C  46)     -0.36 -0.000000    0.01     -0.35   
   663. D(C  49,C  48,C  47,H 126)     -1.13  0.000000    0.00     -1.13   
   664. D(C  49,C  48,C  47,C  46)    178.07 -0.000002    0.01    178.08   
   665. D(H 128,C  49,C  48,C  56)    -45.97 -0.000002    0.02    -45.94   
   666. D(H 128,C  49,C  48,C  47)    135.44 -0.000001    0.02    135.45   
   667. D(H 127,C  49,C  48,C  56)     66.72 -0.000001    0.02     66.74   
   668. D(H 127,C  49,C  48,C  47)   -111.88  0.000000    0.02   -111.86   
   669. D(C  50,C  49,C  48,C  56)   -169.94  0.000001    0.02   -169.92   
   670. D(C  50,C  49,C  48,C  47)     11.46  0.000003    0.02     11.48   
   671. D(H 130,C  50,C  49,H 128)     69.78  0.000002   -0.03     69.75   
   672. D(H 130,C  50,C  49,H 127)    -43.45  0.000001   -0.03    -43.47   
   673. D(H 130,C  50,C  49,C  48)   -166.30  0.000001   -0.03   -166.33   
   674. D(H 129,C  50,C  49,H 128)   -175.97  0.000003   -0.03   -176.00   
   675. D(H 129,C  50,C  49,H 127)     70.81  0.000001   -0.03     70.78   
   676. D(H 129,C  50,C  49,C  48)    -52.05  0.000002   -0.03    -52.08   
   677. D(C  51,C  50,C  49,H 128)    -53.02  0.000001   -0.02    -53.05   
   678. D(C  51,C  50,C  49,H 127)   -166.25  0.000000   -0.02   -166.27   
   679. D(C  51,C  50,C  49,C  48)     70.89  0.000001   -0.02     70.87   
   680. D(H 131,C  51,C  50,H 130)   -175.66 -0.000003    0.07   -175.60   
   681. D(H 131,C  51,C  50,H 129)     68.02 -0.000002    0.07     68.08   
   682. D(H 131,C  51,C  50,C  49)    -54.44 -0.000001    0.06    -54.38   
   683. D(C  52,C  51,C  50,H 130)      3.62 -0.000002    0.06      3.69   
   684. D(C  52,C  51,C  50,H 129)   -112.70 -0.000002    0.06   -112.63   
   685. D(C  52,C  51,C  50,C  49)    124.85 -0.000001    0.06    124.91   
   686. D(C  54,C  52,C  51,H 131)     -0.19  0.000003   -0.00     -0.19   
   687. D(C  54,C  52,C  51,C  50)   -179.46  0.000002   -0.00   -179.46   
   688. D(C  53,C  52,C  51,H 131)   -179.89  0.000004   -0.00   -179.89   
   689. D(C  53,C  52,C  51,C  50)      0.84  0.000003   -0.00      0.84   
   690. D(H 134,C  53,C  52,C  54)    -60.10  0.000002   -0.03    -60.13   
   691. D(H 134,C  53,C  52,C  51)    119.62  0.000002   -0.03    119.58   
   692. D(H 133,C  53,C  52,C  54)     57.16  0.000002   -0.03     57.13   
   693. D(H 133,C  53,C  52,C  51)   -123.12  0.000002   -0.03   -123.15   
   694. D(H 132,C  53,C  52,C  54)    178.64  0.000001   -0.03    178.61   
   695. D(H 132,C  53,C  52,C  51)     -1.65  0.000001   -0.03     -1.68   
   696. D(H 136,C  54,C  52,C  53)     58.88 -0.000000   -0.01     58.88   
   697. D(H 136,C  54,C  52,C  51)   -120.85  0.000000   -0.00   -120.85   
   698. D(H 135,C  54,C  52,C  53)    179.87 -0.000001   -0.01    179.87   
   699. D(H 135,C  54,C  52,C  51)      0.14 -0.000000   -0.00      0.14   
   700. D(H  55,C  54,C  52,C  53)    -59.11 -0.000000   -0.01    -59.12   
   701. D(H  55,C  54,C  52,C  51)    121.16  0.000000   -0.00    121.15   
   702. D(H 139,C  56,C  48,C  49)    -52.84  0.000001   -0.00    -52.84   
   703. D(H 139,C  56,C  48,C  47)    125.74 -0.000001    0.00    125.74   
   704. D(H 138,C  56,C  48,C  49)     64.47  0.000001   -0.00     64.46   
   705. D(H 138,C  56,C  48,C  47)   -116.96 -0.000001   -0.00   -116.96   
   706. D(H 137,C  56,C  48,C  49)   -174.15  0.000000    0.00   -174.15   
   707. D(H 137,C  56,C  48,C  47)      4.43 -0.000001    0.00      4.43   
   708. D(O  58,C  57,C  10,C  11)      0.01 -0.000008   -0.00      0.01   
   709. D(O  58,C  57,C  10,C   8)   -178.68 -0.000005    0.00   -178.68   
   710. D(C   5,C  57,C  10,C  11)   -179.01 -0.000001   -0.02   -179.03   
   711. D(C   5,C  57,C  10,C   8)      2.29  0.000002   -0.01      2.28   
   712. D(O  58,C  57,C   5,O   6)      2.00  0.000007   -0.00      2.00   
   713. D(O  58,C  57,C   5,C   2)    179.02  0.000007   -0.01    179.01   
   714. D(C  10,C  57,C   5,O   6)   -178.95  0.000001    0.01   -178.94   
   715. D(C  10,C  57,C   5,C   2)     -1.94  0.000000    0.01     -1.93   
    ----------------------------------------------------------------------------

         *************************************************************
         *                GEOMETRY OPTIMIZATION CYCLE  21            *
         *************************************************************
---------------------------------
CARTESIAN COORDINATES (ANGSTROEM)
---------------------------------
  O    -13.459886    3.457514   -2.799421
  C    -12.605144    2.996064   -1.799908
  C    -12.441861    3.817969   -0.675746
  O    -13.104137    5.039456   -0.614852
  C    -14.464930    4.940365   -0.192516
  C    -11.576869    3.437765    0.355196
  O    -11.417648    4.316124    1.423625
  C    -11.862267    3.797925    2.678963
  C    -11.908120    1.780193   -1.894747
  C    -12.134116    0.941277   -3.141271
  C    -11.040057    1.388880   -0.854036
  C    -10.254619    0.082917   -0.897529
  C     -8.978675    0.171172   -1.711272
  C     -7.710893    0.079412   -1.271277
  C     -6.549032    0.239771   -2.227626
  C     -7.351186   -0.155794    0.188183
  C     -7.381028   -1.641647    0.649679
  C     -6.435940   -2.551799   -0.091400
  C     -5.330765   -3.168081    0.365564
  C     -4.824576   -3.086742    1.787830
  C     -4.501020   -4.032759   -0.575481
  C     -3.470019   -3.256283   -1.445126
  C     -2.445938   -2.465812   -0.672577
  C     -1.121054   -2.677849   -0.570424
  C     -0.372377   -3.791309   -1.266972
  C     -0.270643   -1.741309    0.277933
  C     -0.182628   -2.106753    1.788804
  C      0.434898   -3.447306    2.093047
  C      1.629344   -3.710555    2.654134
  C      2.605255   -2.659806    3.132935
  C      2.067765   -5.154146    2.859302
  C      2.799429   -5.803161    1.647893
  C      4.064419   -5.107106    1.209050
  C      5.335584   -5.501263    1.402080
  C      5.730832   -6.763320    2.137654
  C      6.541561   -4.716143    0.901424
  C      6.247688   -3.431213    0.121006
  C      7.369815   -2.588721   -0.456790
  C      8.712541   -2.654562   -0.440311
  C      9.571024   -3.702712    0.236853
  C      9.580794   -1.614486   -1.148865
  C      8.861693   -0.474946   -1.876802
  C      9.648002    0.610161   -2.586460
  C     10.953754    0.883780   -2.766390
  C     12.140756    0.089722   -2.263342
  C     11.339934    2.114658   -3.576456
  C     12.094070    3.221271   -2.787698
  C     11.277512    3.819188   -1.670619
  C     10.898030    5.097992   -1.504594
  C     10.030977    5.564727   -0.342128
  C      9.784667    4.596570    0.835234
  C     11.003908    4.369699    1.694577
  C     11.131736    4.538034    3.022374
  C     10.031396    4.988899    3.954806
  C     12.452310    4.267269    3.709046
  H     12.819666    5.165829    4.225967
  C     11.247078    6.223220   -2.454275
  C    -10.817540    2.217188    0.308107
  O    -10.008099    1.893627    1.264888
  H    -14.862273    5.959696   -0.169187
  H    -14.538420    4.501863    0.812026
  H    -15.056964    4.337942   -0.892417
  H    -11.656284    4.569642    3.427966
  H    -11.320111    2.880619    2.927161
  H    -12.943701    3.596447    2.663167
  H    -13.182098    0.615199   -3.234132
  H    -11.521450    0.038764   -3.152611
  H    -11.895758    1.503564   -4.055831
  H    -10.878404   -0.724235   -1.309127
  H    -10.021080   -0.185450    0.135408
  H     -9.127543    0.358105   -2.777513
  H     -6.886161    0.378664   -3.261238
  H     -5.882048   -0.633008   -2.199080
  H     -5.930454    1.106973   -1.952053
  H     -8.045998    0.409886    0.820137
  H     -6.343722    0.239670    0.378115
  H     -8.407169   -2.014851    0.517202
  H     -7.180291   -1.663454    1.726926
  H     -6.697188   -2.719925   -1.138747
  H     -5.399677   -2.399581    2.414058
  H     -3.774314   -2.767337    1.809288
  H     -4.853078   -4.079557    2.260187
  H     -5.167620   -4.566550   -1.265254
  H     -3.964194   -4.796996    0.002623
  H     -4.036674   -2.564265   -2.086092
  H     -2.986939   -3.975909   -2.115624
  H     -2.849849   -1.603645   -0.137411
  H     -1.026148   -4.478119   -1.810915
  H      0.212649   -4.378689   -0.547643
  H      0.351000   -3.374046   -1.982566
  H     -0.680906   -0.725041    0.216985
  H      0.748938   -1.697693   -0.128643
  H     -1.205811   -2.088008    2.192618
  H      0.364835   -1.302614    2.293153
  H     -0.182153   -4.306203    1.820549
  H      2.287498   -1.638286    2.908256
  H      3.594745   -2.814085    2.683839
  H      2.746207   -2.739301    4.220749
  H      1.188499   -5.774964    3.074685
  H      2.725456   -5.218026    3.736930
  H      2.095122   -5.812360    0.803297
  H      2.993301   -6.851409    1.900972
  H      3.894742   -4.175376    0.672555
  H      4.876460   -7.342959    2.495148
  H      6.358085   -6.520257    3.007119
  H      6.337124   -7.414843    1.492297
  H      7.171064   -4.486448    1.773646
  H      7.143294   -5.396394    0.280672
  H      5.645907   -2.762550    0.756955
  H      5.579992   -3.679426   -0.718809
  H      6.944670   -1.746411   -1.001957
  H      9.008458   -4.474049    0.757858
  H     10.244999   -3.226980    0.963930
  H     10.219020   -4.196992   -0.501370
  H     10.269053   -1.195276   -0.400183
  H     10.222328   -2.156247   -1.859582
  H      8.198054    0.036837   -1.162068
  H      8.176504   -0.908216   -2.622340
  H      8.963311    1.326268   -3.048213
  H     11.874838   -0.866083   -1.816686
  H     12.706642    0.660624   -1.514155
  H     12.838281   -0.105182   -3.090299
  H     10.443767    2.558873   -4.026672
  H     11.993088    1.800850   -4.405689
  H     12.415036    3.985846   -3.502410
  H     13.016375    2.790289   -2.370353
  H     10.959630    3.093532   -0.923382
  H      9.054634    5.863317   -0.757392
  H     10.462843    6.494930    0.058285
  H      9.420143    3.636105    0.440187
  H      8.962303    5.001954    1.433610
  H     11.889197    4.036802    1.151219
  H      9.089109    5.204730    3.445043
  H     10.336464    5.892664    4.501487
  H      9.834140    4.220747    4.716418
  H     13.222050    3.941112    3.001364
  H     12.344746    3.490622    4.480301
  H     11.782360    5.890520   -3.346745
  H     11.868837    6.976156   -1.948878
  H     10.336703    6.745317   -2.781669
  H    -13.658381    2.719563   -3.396560

----------------------------
CARTESIAN COORDINATES (A.U.)
----------------------------
  NO LB      ZA    FRAG     MASS         X           Y           Z
   0 O     8.0000    0    15.999  -25.435499    6.533754   -5.290140
   1 C     6.0000    0    12.011  -23.820270    5.661740   -3.401333
   2 C     6.0000    0    12.011  -23.511710    7.214916   -1.276975
   3 O     8.0000    0    15.999  -24.763230    9.523192   -1.161902
   4 C     6.0000    0    12.011  -27.334756    9.335937   -0.363803
   5 C     6.0000    0    12.011  -21.877113    6.496435    0.671224
   6 O     8.0000    0    15.999  -21.576228    8.156292    2.690262
   7 C     6.0000    0    12.011  -22.416436    7.177038    5.062506
   8 C     6.0000    0    12.011  -22.503086    3.364078   -3.580552
   9 C     6.0000    0    12.011  -22.930156    1.778757   -5.936141
  10 C     6.0000    0    12.011  -20.862684    2.624603   -1.613895
  11 C     6.0000    0    12.011  -19.378422    0.156689   -1.696083
  12 C     6.0000    0    12.011  -16.967237    0.323469   -3.233835
  13 C     6.0000    0    12.011  -14.571476    0.150067   -2.402366
  14 C     6.0000    0    12.011  -12.375876    0.453102   -4.209604
  15 C     6.0000    0    12.011  -13.891729   -0.294408    0.355614
  16 C     6.0000    0    12.011  -13.948121   -3.102263    1.227716
  17 C     6.0000    0    12.011  -12.162164   -4.822200   -0.172720
  18 C     6.0000    0    12.011  -10.073687   -5.986806    0.690815
  19 C     6.0000    0    12.011   -9.117128   -5.833098    3.378510
  20 C     6.0000    0    12.011   -8.505694   -7.620811   -1.087501
  21 C     6.0000    0    12.011   -6.557385   -6.153484   -2.730892
  22 C     6.0000    0    12.011   -4.622154   -4.659710   -1.270986
  23 C     6.0000    0    12.011   -2.118485   -5.060400   -1.077945
  24 C     6.0000    0    12.011   -0.703691   -7.164536   -2.394231
  25 C     6.0000    0    12.011   -0.511440   -3.290597    0.525218
  26 C     6.0000    0    12.011   -0.345117   -3.981187    3.380349
  27 C     6.0000    0    12.011    0.821838   -6.514464    3.955285
  28 C     6.0000    0    12.011    3.079014   -7.011934    5.015586
  29 C     6.0000    0    12.011    4.923218   -5.026304    5.920390
  30 C     6.0000    0    12.011    3.907510   -9.739924    5.403297
  31 C     6.0000    0    12.011    5.290154  -10.966384    3.114066
  32 C     6.0000    0    12.011    7.680639   -9.651033    2.284773
  33 C     6.0000    0    12.011   10.082793  -10.395881    2.649547
  34 C     6.0000    0    12.011   10.829704  -12.780823    4.039580
  35 C     6.0000    0    12.011   12.361758   -8.912219    1.703445
  36 C     6.0000    0    12.011   11.806419   -6.484054    0.228669
  37 C     6.0000    0    12.011   13.926933   -4.891975   -0.863208
  38 C     6.0000    0    12.011   16.464316   -5.016395   -0.832068
  39 C     6.0000    0    12.011   18.086613   -6.997112    0.447588
  40 C     6.0000    0    12.011   18.105077   -3.050936   -2.171040
  41 C     6.0000    0    12.011   16.746173   -0.897517   -3.546642
  42 C     6.0000    0    12.011   18.232082    1.153037   -4.887701
  43 C     6.0000    0    12.011   20.699594    1.670102   -5.227719
  44 C     6.0000    0    12.011   22.942704    0.169549   -4.277096
  45 C     6.0000    0    12.011   21.429370    3.996125   -6.758522
  46 C     6.0000    0    12.011   22.854480    6.087319   -5.267985
  47 C     6.0000    0    12.011   21.311408    7.217219   -3.157012
  48 C     6.0000    0    12.011   20.594292    9.633809   -2.843270
  49 C     6.0000    0    12.011   18.955800   10.515810   -0.646528
  50 C     6.0000    0    12.011   18.490341    8.686259    1.578363
  51 C     6.0000    0    12.011   20.794372    8.257535    3.202286
  52 C     6.0000    0    12.011   21.035933    8.575641    5.711460
  53 C     6.0000    0    12.011   18.956592    9.427653    7.473500
  54 C     6.0000    0    12.011   23.531455    8.063969    7.009080
  55 H     1.0000    0     1.008   24.225657    9.762002    7.985920
  56 C     6.0000    0    12.011   21.253897   11.760182   -4.637907
  57 C     6.0000    0    12.011  -20.442188    4.189879    0.582238
  58 O     8.0000    0    15.999  -18.912566    3.578436    2.390292
  59 H     1.0000    0     1.008  -28.085626   11.262193   -0.319717
  60 H     1.0000    0     1.008  -27.473631    8.507288    1.534507
  61 H     1.0000    0     1.008  -28.453539    8.197523   -1.686425
  62 H     1.0000    0     1.008  -22.027185    8.635372    6.477917
  63 H     1.0000    0     1.008  -21.391909    5.443581    5.531533
  64 H     1.0000    0     1.008  -24.460050    6.796299    5.032657
  65 H     1.0000    0     1.008  -24.910555    1.162557   -6.111624
  66 H     1.0000    0     1.008  -21.772385    0.073253   -5.957571
  67 H     1.0000    0     1.008  -22.479724    2.841324   -7.664409
  68 H     1.0000    0     1.008  -20.557205   -1.368607   -2.473892
  69 H     1.0000    0     1.008  -18.937096   -0.350450    0.255884
  70 H     1.0000    0     1.008  -17.248556    0.676720   -5.248739
  71 H     1.0000    0     1.008  -13.012959    0.715570   -6.162846
  72 H     1.0000    0     1.008  -11.115461   -1.196212   -4.155660
  73 H     1.0000    0     1.008  -11.206934    2.091876   -3.688845
  74 H     1.0000    0     1.008  -15.204732    0.774573    1.549833
  75 H     1.0000    0     1.008  -11.987898    0.452910    0.714534
  76 H     1.0000    0     1.008  -15.887248   -3.807516    0.977370
  77 H     1.0000    0     1.008  -13.568783   -3.143473    3.263417
  78 H     1.0000    0     1.008  -12.655850   -5.139913   -2.151919
  79 H     1.0000    0     1.008  -10.203911   -4.534551    4.561909
  80 H     1.0000    0     1.008   -7.132420   -5.229509    3.419059
  81 H     1.0000    0     1.008   -9.170988   -7.709245    4.271134
  82 H     1.0000    0     1.008   -9.765387   -8.629529   -2.390984
  83 H     1.0000    0     1.008   -7.491241   -9.065009    0.004956
  84 H     1.0000    0     1.008   -7.628209   -4.845759   -3.942143
  85 H     1.0000    0     1.008   -5.644496   -7.513379   -3.997950
  86 H     1.0000    0     1.008   -5.385434   -3.030451   -0.259669
  87 H     1.0000    0     1.008   -1.939138   -8.462418   -3.422133
  88 H     1.0000    0     1.008    0.401848   -8.274524   -1.034895
  89 H     1.0000    0     1.008    0.663293   -6.376023   -3.746506
  90 H     1.0000    0     1.008   -1.286725   -1.370129    0.410043
  91 H     1.0000    0     1.008    1.415287   -3.208176   -0.243100
  92 H     1.0000    0     1.008   -2.278652   -3.945764    4.143447
  93 H     1.0000    0     1.008    0.689438   -2.461583    4.333430
  94 H     1.0000    0     1.008   -0.344219   -8.137544    3.440340
  95 H     1.0000    0     1.008    4.322744   -3.095911    5.495808
  96 H     1.0000    0     1.008    6.793083   -5.317849    5.071721
  97 H     1.0000    0     1.008    5.189580   -5.176529    7.976060
  98 H     1.0000    0     1.008    2.245938  -10.913101    5.810312
  99 H     1.0000    0     1.008    5.150366   -9.860641    7.061775
 100 H     1.0000    0     1.008    3.959207  -10.983769    1.518011
 101 H     1.0000    0     1.008    5.656519  -12.947288    3.592317
 102 H     1.0000    0     1.008    7.359996   -7.890317    1.270945
 103 H     1.0000    0     1.008    9.215173  -13.876182    4.715147
 104 H     1.0000    0     1.008   12.015039  -12.321499    5.682631
 105 H     1.0000    0     1.008   11.975428  -14.012022    2.820033
 106 H     1.0000    0     1.008   13.551348   -8.478158    3.351706
 107 H     1.0000    0     1.008   13.498870  -10.197708    0.530394
 108 H     1.0000    0     1.008   10.669218   -5.220463    1.430438
 109 H     1.0000    0     1.008   10.544658   -6.953108   -1.358352
 110 H     1.0000    0     1.008   13.123525   -3.300238   -1.893425
 111 H     1.0000    0     1.008   17.023518   -8.454727    1.432143
 112 H     1.0000    0     1.008   19.360242   -6.098109    1.821563
 113 H     1.0000    0     1.008   19.311149   -7.931165   -0.947451
 114 H     1.0000    0     1.008   19.405697   -2.258744   -0.756235
 115 H     1.0000    0     1.008   19.317400   -4.074717   -3.514101
 116 H     1.0000    0     1.008   15.492078    0.069612   -2.195989
 117 H     1.0000    0     1.008   15.451353   -1.716279   -4.955505
 118 H     1.0000    0     1.008   16.938202    2.506284   -5.760287
 119 H     1.0000    0     1.008   22.440191   -1.636660   -3.433040
 120 H     1.0000    0     1.008   24.012074    1.248399   -2.861339
 121 H     1.0000    0     1.008   24.260835   -0.198765   -5.839819
 122 H     1.0000    0     1.008   19.735860    4.835568   -7.609307
 123 H     1.0000    0     1.008   22.663653    3.403113   -8.325546
 124 H     1.0000    0     1.008   23.461018    7.532157   -6.618596
 125 H     1.0000    0     1.008   24.597384    5.272883   -4.479318
 126 H     1.0000    0     1.008   20.710700    5.845928   -1.744939
 127 H     1.0000    0     1.008   17.110779   11.080063   -1.431264
 128 H     1.0000    0     1.008   19.771909   12.273638    0.110142
 129 H     1.0000    0     1.008   17.801491    6.871243    0.831832
 130 H     1.0000    0     1.008   16.936298    9.452322    2.709131
 131 H     1.0000    0     1.008   22.467327    7.628450    2.175488
 132 H     1.0000    0     1.008   17.175927    9.835515    6.510189
 133 H     1.0000    0     1.008   19.533086   11.135522    8.506579
 134 H     1.0000    0     1.008   18.583830    7.976056    8.912738
 135 H     1.0000    0     1.008   24.986054    7.447623    5.671756
 136 H     1.0000    0     1.008   23.328189    6.596320    8.466543
 137 H     1.0000    0     1.008   22.265434   11.131470   -6.324431
 138 H     1.0000    0     1.008   22.428851   13.183025   -3.682845
 139 H     1.0000    0     1.008   19.533538   12.746802   -5.256593
 140 H     1.0000    0     1.008  -25.810599    5.139230   -6.418569

--------------------------------
INTERNAL COORDINATES (ANGSTROEM)
--------------------------------
 O      0   0   0     0.000000000000     0.00000000     0.00000000
 C      1   0   0     1.393753350878     0.00000000     0.00000000
 C      2   1   0     1.402115995588   116.89218314     0.00000000
 O      3   2   1     1.390808244953   119.63512468   358.92970193
 C      4   3   2     1.428265826628   113.93498809    81.66591816
 C      3   2   1     1.398430468239   120.24702833   181.47228622
 O      6   3   2     1.392266154836   117.70720072   177.71351751
 C      7   6   3     1.429016556434   114.19086279   116.72864204
 C      2   1   3     1.404698391050   122.85183764   181.06146220
 C      9   2   1     1.519432964820   117.35412898   358.90338777
 C      9   2   1     1.410580923401   119.71417648   178.81252268
 C     11   9   2     1.524579919940   122.25084181   180.05676180
 C     12  11   9     1.515915434447   113.52011919    82.05586016
 C     13  12  11     1.345097493319   127.86144227   113.59385658
 C     14  13  12     1.513354286207   120.64169639   182.13600564
 C     14  13  12     1.521425167391   123.17317998     0.77228829
 C     16  14  13     1.556158270692   115.31282965    83.17809846
 C     17  16  14     1.506905592217   114.76058068    60.10160913
 C     18  17  16     1.345373679208   128.66977476   111.57099369
 C     19  18  17     1.511848615492   124.74483512     1.71299465
 C     19  18  17     1.523716288598   119.83533155   181.12027938
 C     21  19  18     1.556328947808   115.00647006    83.83270021
 C     22  21  19     1.506790474346   115.18075705    58.86092976
 C     23  22  21     1.345627122963   128.71337612   112.05111782
 C     24  23  22     1.511784070337   124.65773229     1.18362561
 C     24  23  22     1.523160117094   119.67694736   180.11218337
 C     26  24  23     1.556928139343   115.32391279    86.68143792
 C     27  26  24     1.506977988807   115.33321721    61.58620528
 C     28  27  26     1.345667017967   128.45730030   109.35829748
 C     29  28  27     1.511862766662   124.68404065     1.47211356
 C     29  28  27     1.522583588830   119.81827789   180.65295142
 C     31  29  28     1.556940624913   115.19480400    87.26751179
 C     32  31  29     1.509064230434   115.33584750    59.31963613
 C     33  32  31     1.344797823307   127.98324849   105.58093245
 C     34  33  32     1.513299842469   124.13111635   359.40919085
 C     34  33  32     1.523630244324   123.36556957   179.53952775
 C     36  34  33     1.531815050966   116.60295843   358.86503080
 C     37  36  34     1.517501685180   121.18652271   181.63848942
 C     38  37  36     1.344439490274   134.96371573   357.78715560
 C     39  38  37     1.514649932640   127.25998501   359.86029943
 C     39  38  37     1.528944154497   121.88120520   179.79310313
 C     41  39  38     1.531519225196   117.37303673     0.50751691
 C     42  41  39     1.516361647844   120.75797629   179.04072740
 C     43  42  41     1.346190168772   135.31420431   359.41876655
 C     44  43  42     1.514120303689   127.54650853     0.58733537
 C     44  43  42     1.523287345354   118.76498814   179.80160548
 C     46  44  43     1.554172167704   115.37075931   115.52947833
 C     47  46  44     1.507360899609   113.30874066   297.28910194
 C     48  47  46     1.344214194360   128.44952829   240.23789444
 C     49  48  47     1.523465669741   123.11834817   178.07965927
 C     50  49  48     1.544077945220   118.71888980    11.47683020
 C     51  50  49     1.508803809108   113.55694689    70.87194784
 C     52  51  50     1.344515985951   128.35064434   124.90706446
 C     53  52  51     1.511111063342   125.27515533     0.83703305
 C     53  52  51     1.512859967508   120.58577671   180.53626957
 H     55  53  52     1.099804132281   111.01868080   121.15273122
 C     49  48  47     1.513230638601   124.38686100   359.64635599
 C      6   3   2     1.438265216193   122.21864591     0.63779662
 O     58   6   3     1.294340119476   121.20533306   179.00720938
 H      5   4   3     1.094285602890   106.71624708   178.98900637
 H      5   4   3     1.098540345978   111.21246431    60.04389182
 H      5   4   3     1.096941281404   111.32446497   298.08155739
 H      8   7   6     1.094980370609   106.66631660   178.46388939
 H      8   7   6     1.094068624061   110.43497202    58.92019205
 H      8   7   6     1.100155658096   111.07801647   296.99451737
 H     10   9   2     1.101461250110   111.97066043   297.63769057
 H     10   9   2     1.090880188655   112.44403226   177.41909934
 H     10   9   2     1.099727721512   111.57491710    57.16674595
 H     12  11   9     1.100007262727   110.30873351   319.89963034
 H     12  11   9     1.092482967151   107.07248871   203.63986490
 H     13  12  11     1.092691594807   114.77736112   295.32761218
 H     15  14  13     1.096038349204   111.91470780   357.20866342
 H     15  14  13     1.098828985326   111.43418250   235.93960041
 H     15  14  13     1.100280851368   110.90777353   117.90619372
 H     16  14  13     1.096413368677   108.86374033   321.61382462
 H     16  14  13     1.098840110704   109.08299678   204.94309565
 H     17  16  14     1.099908177090   107.82715164   298.79714859
 H     17  16  14     1.096006793650   107.87677721   184.24448355
 H     18  17  16     1.092452653234   114.48498831   291.76053599
 H     20  19  18     1.093203123563   113.36438274   355.07295123
 H     20  19  18     1.097966651456   110.75078386   233.48440852
 H     20  19  18     1.099824079254   110.29125931   116.21479241
 H     21  19  18     1.097759507115   109.47112804   323.25400434
 H     21  19  18     1.098381867945   109.62934197   206.39926455
 H     22  21  19     1.100374973636   107.34410155   297.80962468
 H     22  21  19     1.095808051431   107.83653600   183.44109470
 H     23  22  21     1.092189632549   114.45644783   291.43871476
 H     25  24  23     1.093159410028   113.31766760   355.17865440
 H     25  24  23     1.097591039488   110.86413608   233.57970880
 H     25  24  23     1.099752557627   110.24871721   116.27474825
 H     26  24  23     1.097647609882   109.24889338   326.16385604
 H     26  24  23     1.098522153894   109.66188515   209.38786313
 H     27  26  24     1.100145418594   107.43486846   300.10100871
 H     27  26  24     1.095775791977   107.61640702   185.82210419
 H     28  27  26     1.092113075315   114.68944010   289.06206706
 H     30  29  28     1.093139348828   113.37451307   355.31282942
 H     30  29  28     1.097533360545   110.77346137   233.68745656
 H     30  29  28     1.099784581090   110.22711535   116.44148780
 H     31  29  28     1.097685334904   109.39132672   326.65249745
 H     31  29  28     1.098576386393   109.58265780   209.81699230
 H     32  31  29     1.099761135212   107.46207033   298.18575647
 H     32  31  29     1.095655622432   107.59265136   183.94004132
 H     33  32  31     1.088457002709   114.04759797   285.52787544
 H     35  34  33     1.092582593819   113.40626353     0.66159482
 H     35  34  33     1.099315614811   110.43063159   239.62742069
 H     35  34  33     1.099343414714   110.66809640   122.20052122
 H     36  34  33     1.099911704316   107.45990509   122.54446280
 H     36  34  33     1.100072078695   107.44145270   235.40007910
 H     37  36  34     1.101672189237   108.65244015    57.71468248
 H     37  36  34     1.101233931560   108.40803500   305.02154798
 H     38  37  36     1.089698823083   109.33757083   177.85652199
 H     40  39  38     1.087605573422   114.31618941     0.07084762
 H     40  39  38     1.099638166131   110.09705601   238.45730645
 H     40  39  38     1.099629068745   110.17661820   121.78475568
 H     41  39  38     1.099982804717   107.40647831   124.29825358
 H     41  39  38     1.100086332259   107.19106948   236.94075624
 H     42  41  39     1.101446103069   108.67492448    55.70527219
 H     42  41  39     1.101378291857   108.73201079   302.74134532
 H     43  42  41     1.093081991147   109.98007933   179.67609475
 H     45  44  43     1.088014933775   113.92220788     8.05351040
 H     45  44  43     1.098834769336   110.96362147   246.43794184
 H     45  44  43     1.099266229030   109.90711569   129.33100938
 H     46  44  43     1.096875523984   109.77864130   352.66548005
 H     46  44  43     1.101233094678   108.69578241   236.04608396
 H     47  46  44     1.094718219243   107.95217987   173.36590591
 H     47  46  44     1.100258364013   108.68420075    58.83267071
 H     48  47  46     1.089030978410   113.72233552    59.47551988
 H     50  49  48     1.102200673494   107.43698375   248.13886435
 H     50  49  48     1.100961192865   108.24679711   135.45421291
 H     51  50  49     1.100651254420   109.04470016   307.92496331
 H     51  50  49     1.094839367720   107.72187079   193.67355315
 H     52  51  50     1.090777775951   114.71005194   305.62176471
 H     54  53  52     1.092861371524   113.51213275   358.32259572
 H     54  53  52     1.099417425957   110.48994396   236.84730160
 H     54  53  52     1.099554726724   110.46248824   119.58491419
 H     55  53  52     1.095304322182   111.93018010     0.13692442
 H     55  53  52     1.099811559762   111.05783306   239.14683430
 H     57  49  48     1.092574612367   113.52944373     4.43390436
 H     57  49  48     1.099510139874   110.55893817   243.04354902
 H     57  49  48     1.099342725694   110.42805911   125.73673778
 H      1   2   3     0.969817629718   108.36982655   194.07735162

---------------------------
INTERNAL COORDINATES (A.U.)
---------------------------
 O      0   0   0     0.000000000000     0.00000000     0.00000000
 C      1   0   0     2.633812131394     0.00000000     0.00000000
 C      2   1   0     2.649615239652   116.89218314     0.00000000
 O      3   2   1     2.628246687761   119.63512468   358.92970193
 C      4   3   2     2.699031258766   113.93498809    81.66591816
 C      3   2   1     2.642650602304   120.24702833   181.47228622
 O      6   3   2     2.631001738168   117.70720072   177.71351751
 C      7   6   3     2.700449932500   114.19086279   116.72864204
 C      2   1   3     2.654495259845   122.85183764   181.06146220
 C      9   2   1     2.871312182363   117.35412898   358.90338777
 C      9   2   1     2.665611634962   119.71417648   178.81252268
 C     11   9   2     2.881038517961   122.25084181   180.05676180
 C     12  11   9     2.864665013290   113.52011919    82.05586016
 C     13  12  11     2.541865885797   127.86144227   113.59385658
 C     14  13  12     2.859825144528   120.64169639   182.13600564
 C     14  13  12     2.875076899625   123.17317998     0.77228829
 C     16  14  13     2.940712952645   115.31282965    83.17809846
 C     17  16  14     2.847638878965   114.76058068    60.10160913
 C     18  17  16     2.542387801489   128.66977476   111.57099369
 C     19  18  17     2.856979839228   124.74483512     1.71299465
 C     19  18  17     2.879406491244   119.83533155   181.12027938
 C     21  19  18     2.941035485651   115.00647006    83.83270021
 C     22  21  19     2.847421337715   115.18075705    58.86092976
 C     23  22  21     2.542866740777   128.71337612   112.05111782
 C     24  23  22     2.856857866563   124.65773229     1.18362561
 C     24  23  22     2.878355479419   119.67694736   180.11218337
 C     26  24  23     2.942167793554   115.32391279    86.68143792
 C     27  26  24     2.847775688692   115.33321721    61.58620528
 C     28  27  26     2.542942131408   128.45730030   109.35829748
 C     29  28  27     2.857006581064   124.68404065     1.47211356
 C     29  28  27     2.877265998891   119.81827789   180.65295142
 C     31  29  28     2.942191387862   115.19480400    87.26751179
 C     32  31  29     2.851718114016   115.33584750    59.31963613
 C     33  32  31     2.541299591543   127.98324849   105.58093245
 C     34  33  32     2.859722260772   124.13111635   359.40919085
 C     34  33  32     2.879243891132   123.36556957   179.53952775
 C     36  34  33     2.894710934144   116.60295843   358.86503080
 C     37  36  34     2.867662592753   121.18652271   181.63848942
 C     38  37  36     2.540622440246   134.96371573   357.78715560
 C     39  38  37     2.862273561452   127.25998501   359.86029943
 C     39  38  37     2.889285726059   121.88120520   179.79310313
 C     41  39  38     2.894151904456   117.37303673     0.50751691
 C     42  41  39     2.865508234407   120.75797629   179.04072740
 C     43  42  41     2.543930743156   135.31420431   359.41876655
 C     44  43  42     2.861272707782   127.54650853     0.58733537
 C     44  43  42     2.878595905987   118.76498814   179.80160548
 C     46  44  43     2.936959761924   115.37075931   115.52947833
 C     47  46  44     2.848499285242   113.30874066   297.28910194
 C     48  47  46     2.540196692669   128.44952829   240.23789444
 C     49  48  47     2.878932890242   123.11834817   178.07965927
 C     50  49  48     2.917884445893   118.71888980    11.47683020
 C     51  50  49     2.851225989031   113.55694689    70.87194784
 C     52  51  50     2.540766996126   128.35064434   124.90706446
 C     53  52  51     2.855586067655   125.27515533     0.83703305
 C     53  52  51     2.858891017563   120.58577671   180.53626957
 H     55  53  52     2.078328610966   111.01868080   121.15273122
 C     49  48  47     2.859591484414   124.38686100   359.64635599
 C      6   3   2     2.717927366550   122.21864591     0.63779662
 O     58   6   3     2.445948349957   121.20533306   179.00720938
 H      5   4   3     2.067900101754   106.71624708   178.98900637
 H      5   4   3     2.075940400962   111.21246431    60.04389182
 H      5   4   3     2.072918606845   111.32446497   298.08155739
 H      8   7   6     2.069213022470   106.66631660   178.46388939
 H      8   7   6     2.067490071192   110.43497202    58.92019205
 H      8   7   6     2.078992898486   111.07801647   296.99451737
 H     10   9   2     2.081460109835   111.97066043   297.63769057
 H     10   9   2     2.061464801478   112.44403226   177.41909934
 H     10   9   2     2.078184215539   111.57491710    57.16674595
 H     12  11   9     2.078712471878   110.30873351   319.89963034
 H     12  11   9     2.064493613888   107.07248871   203.63986490
 H     13  12  11     2.064887863023   114.77736112   295.32761218
 H     15  14  13     2.071212312270   111.91470780   357.20866342
 H     15  14  13     2.076485850281   111.43418250   235.93960041
 H     15  14  13     2.079229479483   110.90777353   117.90619372
 H     16  14  13     2.071920996369   108.86374033   321.61382462
 H     16  14  13     2.076506874199   109.08299678   204.94309565
 H     17  16  14     2.078525227161   107.82715164   298.79714859
 H     17  16  14     2.071152680915   107.87677721   184.24448355
 H     18  17  16     2.064436328888   114.48498831   291.76053599
 H     20  19  18     2.065854512281   113.36438274   355.07295123
 H     20  19  18     2.074856275430   110.75078386   233.48440852
 H     20  19  18     2.078366305283   110.29125931   116.21479241
 H     21  19  18     2.074464829356   109.47112804   323.25400434
 H     21  19  18     2.075640920881   109.62934197   206.39926455
 H     22  21  19     2.079407344792   107.34410155   297.80962468
 H     22  21  19     2.070777112551   107.83653600   183.44109470
 H     23  22  21     2.063939291826   114.45644783   291.43871476
 H     25  24  23     2.065771905671   113.31766760   355.17865440
 H     25  24  23     2.074146471679   110.86413608   233.57970880
 H     25  24  23     2.078231148994   110.24871721   116.27474825
 H     26  24  23     2.074253374229   109.24889338   326.16385604
 H     26  24  23     2.075906022904   109.66188515   209.38786313
 H     27  26  24     2.078973548630   107.43486846   300.10100871
 H     27  26  24     2.070716151018   107.61640702   185.82210419
 H     28  27  26     2.063794619620   114.68944010   289.06206706
 H     30  29  28     2.065733995497   113.37451307   355.31282942
 H     30  29  28     2.074037474272   110.77346137   233.68745656
 H     30  29  28     2.078291664569   110.22711535   116.44148780
 H     31  29  28     2.074324664190   109.39132672   326.65249745
 H     31  29  28     2.076008507475   109.58265780   209.81699230
 H     32  31  29     2.078247358282   107.46207033   298.18575647
 H     32  31  29     2.070489063487   107.59265136   183.94004132
 H     33  32  31     2.056885643669   114.04759797   285.52787544
 H     35  34  33     2.064681881008   113.40626353     0.66159482
 H     35  34  33     2.077405446736   110.43063159   239.62742069
 H     35  34  33     2.077457980939   110.66809640   122.20052122
 H     36  34  33     2.078531892653   107.45990509   122.54446280
 H     36  34  33     2.078834956307   107.44145270   235.40007910
 H     37  36  34     2.081858727016   108.65244015    57.71468248
 H     37  36  34     2.081030540030   108.40803500   305.02154798
 H     38  37  36     2.059232344082   109.33757083   177.85652199
 H     40  39  38     2.055276675494   114.31618941     0.07084762
 H     40  39  38     2.078014980394   110.09705601   238.45730645
 H     40  39  38     2.077997788827   110.17661820   121.78475568
 H     41  39  38     2.078666252938   107.40647831   124.29825358
 H     41  39  38     2.078861891639   107.19106948   236.94075624
 H     42  41  39     2.081431486076   108.67492448    55.70527219
 H     42  41  39     2.081303341455   108.73201079   302.74134532
 H     43  42  41     2.065625605189   109.98007933   179.67609475
 H     45  44  43     2.056050254452   113.92220788     8.05351040
 H     45  44  43     2.076496780476   110.96362147   246.43794184
 H     45  44  43     2.077312121136   109.90711569   129.33100938
 H     46  44  43     2.072794343331   109.77864130   352.66548005
 H     46  44  43     2.081028958553   108.69578241   236.04608396
 H     47  46  44     2.068717628183   107.95217987   173.36590591
 H     47  46  44     2.079186984541   108.68420075    58.83267071
 H     48  47  46     2.057970300551   113.72233552    59.47551988
 H     50  49  48     2.082857417526   107.43698375   248.13886435
 H     50  49  48     2.080515138589   108.24679711   135.45421291
 H     51  50  49     2.079929439810   109.04470016   307.92496331
 H     51  50  49     2.068946565626   107.72187079   193.67355315
 H     52  51  50     2.061271269515   114.71005194   305.62176471
 H     54  53  52     2.065208694522   113.51213275   358.32259572
 H     54  53  52     2.077597841920   110.48994396   236.84730160
 H     54  53  52     2.077857302768   110.46248824   119.58491419
 H     55  53  52     2.069825202224   111.93018010     0.13692442
 H     55  53  52     2.078342646871   111.05783306   239.14683430
 H     57  49  48     2.064666798248   113.52944373     4.43390436
 H     57  49  48     2.077773045832   110.55893817   243.04354902
 H     57  49  48     2.077456678880   110.42805911   125.73673778
 H      1   2   3     1.832689720015   108.36982655   194.07735162


           ************************************************************
           *        Program running with 4 parallel MPI-processes     *
           *              working on a common directory               *
           ************************************************************
------------------------------------------------------------------------------
                   ___                                                        
                  /   \      - P O W E R E D   B Y -                         
                 /     \                                                     
                 |  |  |   _    _      __       _____    __    __             
                 |  |  |  | |  | |    /  \     |  _  \  |  |  /  |          
                  \  \/   | |  | |   /    \    | | | |  |  | /  /          
                 / \  \   | |__| |  /  /\  \   | |_| |  |  |/  /          
                |  |  |   |  __  | /  /__\  \  |    /   |      \           
                |  |  |   | |  | | |   __   |  |    \   |  |\   \          
                \     /   | |  | | |  |  |  |  | |\  \  |  | \   \       
                 \___/    |_|  |_| |__|  |__|  |_| \__\ |__|  \__/        
                                                                              
                      - O R C A' S   B I G   F R I E N D -                    
                                      &                                       
                       - I N T E G R A L  F E E D E R -                       
                                                                              
 v1 FN, 2020, v2 2021                                                         
------------------------------------------------------------------------------


Reading SHARK input file UQ9_2e_1H_B3LYP_631Gd_opt.SHARKINP.tmp ... ok
----------------------
SHARK INTEGRAL PACKAGE
----------------------

Number of atoms                             ...    141
Number of basis functions                   ...    978
Number of shells                            ...    514
Maximum angular momentum                    ...      2
Integral batch strategy                     ... SHARK/LIBINT Hybrid
RI-J (if used) integral strategy            ... SPLIT-RIJ (Revised 2003 algorithm where possible)
Printlevel                                  ...      1
Contraction scheme used                     ... SEGMENTED contraction
Coulomb Range Separation                    ... NOT USED
Exchange Range Separation                   ... NOT USED
Finite Nucleus Model                        ... NOT USED
Auxiliary Coulomb fitting basis             ... AVAILABLE
   # of basis functions in Aux-J            ...   3755
   # of shells in Aux-J                     ...   1285
   Maximum angular momentum in Aux-J        ...      4
Auxiliary J/K fitting basis                 ... NOT available
Auxiliary Correlation fitting basis         ... NOT available
Auxiliary 'external' fitting basis          ... NOT available
Integral threshold                          ...     2.500000e-11
Primitive cut-off                           ...     2.500000e-12
Primitive pair pre-selection threshold      ...     2.500000e-12

Calculating pre-screening integrals         ... done (  0.1 sec) Dimension = 514
Organizing shell pair data                  ... done (  0.2 sec)
Shell pair information
Total number of shell pairs                 ...    132355
Shell pairs after pre-screening             ...     36205
Total number of primitive shell pairs       ...    724470
Primitive shell pairs kept                  ...    104739
          la=0 lb=0:  15343 shell pairs
          la=1 lb=0:  11834 shell pairs
          la=1 lb=1:   2332 shell pairs
          la=2 lb=0:   4520 shell pairs
          la=2 lb=1:   1828 shell pairs
          la=2 lb=2:    348 shell pairs

Calculating one electron integrals          ... done (  0.1 sec)
Calculating RI/J V-Matrix + Cholesky decomp.... done (  0.8 sec)
Calculating Nuclear repulsion               ... done (  0.0 sec) ENN=   6892.671467674259 Eh

SHARK setup successfully completed in   1.6 seconds

Maximum memory used throughout the entire GTOINT-calculation: 136.9 MB


           ************************************************************
           *        Program running with 4 parallel MPI-processes     *
           *              working on a common directory               *
           ************************************************************

Diagonalization of the overlap matrix:
Smallest eigenvalue                        ... 3.496e-04
Time for diagonalization                   ...    0.131 sec
Threshold for overlap eigenvalues          ... 1.000e-08
Number of eigenvalues below threshold      ... 0
Time for construction of square roots      ...    0.096 sec
Total time needed                          ...    0.231 sec

-------------------
DFT GRID GENERATION
-------------------

General Integration Accuracy     IntAcc      ... 4.959
Radial Grid Type                 RadialGrid  ... OptM3 with GC (2021)
Angular Grid (max. ang.)         AngularGrid ... 6 (Lebedev-590)
Angular grid pruning method      GridPruning ... 4 (adaptive)
Weight generation scheme         WeightScheme... Becke
Basis function cutoff            BFCut       ... 1.0000e-11
Integration weight cutoff        WCut        ... 1.0000e-14
Angular grids for H and He will be reduced by one unit
Partially contracted basis set               ... off
Rotationally invariant grid construction     ... off

Total number of grid points                  ...  1519389
Total number of batches                      ...    23817
Average number of points per batch           ...       63
Average number of grid points per atom       ...    10776
Time for grid setup =   29.525 sec

--------------------
COSX GRID GENERATION
--------------------

GRIDX 1
-------
General Integration Accuracy     IntAcc      ... 4.020
Radial Grid Type                 RadialGrid  ... OptM3 with GC (2021)
Angular Grid (max. ang.)         AngularGrid ... 2 (Lebedev-110)
Angular grid pruning method      GridPruning ... 4 (adaptive)
Weight generation scheme         WeightScheme... Becke
Basis function cutoff            BFCut       ... 1.0000e-11
Integration weight cutoff        WCut        ... 1.0000e-14
Angular grids for H and He will be reduced by one unit
Partially contracted basis set               ... on
Rotationally invariant grid construction     ... off

Total number of grid points                  ...   160590
Total number of batches                      ...     2582
Average number of points per batch           ...       62
Average number of grid points per atom       ...     1139
UseSFitting                                  ... on

GRIDX 2
-------
General Integration Accuracy     IntAcc      ... 4.338
Radial Grid Type                 RadialGrid  ... OptM3 with GC (2021)
Angular Grid (max. ang.)         AngularGrid ... 3 (Lebedev-194)
Angular grid pruning method      GridPruning ... 4 (adaptive)
Weight generation scheme         WeightScheme... Becke
Basis function cutoff            BFCut       ... 1.0000e-11
Integration weight cutoff        WCut        ... 1.0000e-14
Angular grids for H and He will be reduced by one unit
Partially contracted basis set               ... on
Rotationally invariant grid construction     ... off

Total number of grid points                  ...   347498
Total number of batches                      ...     5501
Average number of points per batch           ...       63
Average number of grid points per atom       ...     2465
UseSFitting                                  ... on

GRIDX 3
-------
General Integration Accuracy     IntAcc      ... 4.871
Radial Grid Type                 RadialGrid  ... OptM3 with GC (2021)
Angular Grid (max. ang.)         AngularGrid ... 4 (Lebedev-302)
Angular grid pruning method      GridPruning ... 4 (adaptive)
Weight generation scheme         WeightScheme... Becke
Basis function cutoff            BFCut       ... 1.0000e-11
Integration weight cutoff        WCut        ... 1.0000e-14
Angular grids for H and He will be reduced by one unit
Partially contracted basis set               ... on
Rotationally invariant grid construction     ... off

Total number of grid points                  ...   670078
Total number of batches                      ...    10547
Average number of points per batch           ...       63
Average number of grid points per atom       ...     4752
UseSFitting                                  ... on

Time for X-Grid setup             =   21.055 sec


--------------------
CPCM SOLVATION MODEL
--------------------
CPCM parameters:
  Epsilon                                         ...      80.4000
  Refrac                                          ...       1.3300
  Rsolv                                           ...       1.3000
  Surface type                                    ... GAUSSIAN VDW
  Epsilon function type                           ...         CPCM
Radii:
 Radius for O  used is    3.4469 Bohr (=   1.8240 Ang.)
 Radius for C  used is    3.8550 Bohr (=   2.0400 Ang.)
 Radius for H  used is    2.4944 Bohr (=   1.3200 Ang.)
Calculating surface                               ...        done! (  0.0s)
GEPOL surface points                              ...         7379
GEPOL Volume                                      ...    7410.0202
GEPOL Surface-area                                ...    3773.5904
Calculating surface distance matrix               ...        done! (  0.3s)
Performing Cholesky decomposition & store         ...        done! (  2.7s)
Overall time for CPCM initialization              ...                 3.0s
--------------
SCF ITERATIONS
--------------
ITER       Energy         Delta-E        Max-DP      RMS-DP      [F,P]     Damp
               ***  Starting incremental Fock matrix formation  ***
                      *** Initiating the SOSCF procedure ***
                      *** Re-Reading the Fockian *** 
                      *** Removing any level shift *** 
ITER      Energy       Delta-E        Grad      Rot      Max-DP    RMS-DP
  0  -2406.92253500 -2406.9225350029  0.000294  0.000294  0.001163  0.000011
               *** Restarting incremental Fock matrix formation ***
  1  -2406.92262037  -0.0000853665  0.000073  0.000239  0.000438  0.000006
  2  -2406.92262911  -0.0000087361  0.000014  0.000064  0.000111  0.000001
  3  -2406.92262917  -0.0000000612  0.000032  0.000053  0.000092  0.000001
  4  -2406.92262927  -0.0000001073  0.000010  0.000026  0.000037  0.000000
  5  -2406.92262927   0.0000000004  0.000006  0.000016  0.000017  0.000000
  6  -2406.92262930  -0.0000000237  0.000004  0.000008  0.000009  0.000000
                  ***Gradient check signals convergence***
              ***Rediagonalizing the Fockian in SOSCF/NRSCF***

               *****************************************************
               *                     SUCCESS                       *
               *           SCF CONVERGED AFTER   7 CYCLES          *
               *****************************************************

Old exchange energy                            =    -68.578219018 Eh
New exchange energy                            =    -68.578223673 Eh
Exchange energy change after final integration =     -0.000004655 Eh
Total energy after final integration           =  -2406.922633965 Eh
Final COS-X integration done in                =   104.304 sec
Total Energy       :        -2406.92263397 Eh          -65495.69461 eV
  Last Energy change         ...   -1.3511e-08  Tolerance :   1.0000e-08
  Last MAX-Density change    ...    6.2172e-15  Tolerance :   1.0000e-07
             **** THE GBW FILE WAS UPDATED (UQ9_2e_1H_B3LYP_631Gd_opt.gbw) ****
             **** DENSITY UQ9_2e_1H_B3LYP_631Gd_opt.scfp WAS UPDATED ****
             **** ENERGY FILE WAS UPDATED (UQ9_2e_1H_B3LYP_631Gd_opt.en.tmp) ****
             **** THE GBW FILE WAS UPDATED (UQ9_2e_1H_B3LYP_631Gd_opt.gbw) ****
             **** DENSITY UQ9_2e_1H_B3LYP_631Gd_opt.scfp WAS UPDATED ****
Total SCF time: 0 days 0 hours 8 min 46 sec 

Maximum memory used throughout the entire SCF-calculation: 1165.3 MB

-------------------------   --------------------
FINAL SINGLE POINT ENERGY     -2406.922633965373
-------------------------   --------------------


           ************************************************************
           *        Program running with 4 parallel MPI-processes     *
           *              working on a common directory               *
           ************************************************************
------------------------------------------------------------------------------
                         ORCA SCF GRADIENT CALCULATION
------------------------------------------------------------------------------

 ... reading COSX grid (gridx3)
Gradient of the Kohn-Sham DFT energy:
Kohn-Sham wavefunction type      ... RKS
Hartree-Fock exchange scaling    ...    0.200
Number of operators              ...    1
Number of atoms                  ...  141
Basis set dimensions             ...  978
Integral neglect threshold       ... 2.5e-11
Integral primitive cutoff        ... 2.5e-12
SHARK Integral package           ... ON

Nuc. rep. gradient       (SHARK) ... done (  0.0 sec)
HCore & Overlap gradient (SHARK) ... done (  3.0 sec)
RI-J gradient            (SHARK) ... done ( 10.2 sec)
COSX-gradient                    ... done (139.7 sec)
Exchange-correlation gradient    ... done

------------------
CARTESIAN GRADIENT
------------------

   1   O   :    0.000001893   -0.000001240   -0.000001948
   2   C   :    0.000000391   -0.000001166   -0.000001419
   3   C   :   -0.000000925   -0.000000205   -0.000003648
   4   O   :    0.000001558   -0.000001454    0.000000193
   5   C   :   -0.000000195   -0.000001565   -0.000003810
   6   C   :    0.000001316    0.000002088   -0.000003014
   7   O   :    0.000001127   -0.000001913   -0.000002284
   8   C   :   -0.000000095   -0.000000606   -0.000003235
   9   C   :    0.000000350   -0.000002375   -0.000003378
  10   C   :    0.000000684   -0.000001484   -0.000001419
  11   C   :    0.000002063   -0.000001058   -0.000002725
  12   C   :   -0.000000030    0.000001149   -0.000001919
  13   C   :    0.000002004   -0.000000292   -0.000001033
  14   C   :    0.000002382   -0.000000326   -0.000000437
  15   C   :    0.000000780   -0.000001304   -0.000002080
  16   C   :   -0.000000042   -0.000003352   -0.000000687
  17   C   :    0.000001290    0.000000694   -0.000001985
  18   C   :    0.000000731   -0.000000208   -0.000001884
  19   C   :    0.000000580    0.000000309   -0.000000693
  20   C   :    0.000000252   -0.000001348   -0.000000548
  21   C   :    0.000002163   -0.000000683   -0.000001561
  22   C   :    0.000000679   -0.000000491   -0.000001066
  23   C   :    0.000001685   -0.000000777   -0.000001573
  24   C   :    0.000001017   -0.000001361    0.000001126
  25   C   :    0.000000922    0.000000536   -0.000001610
  26   C   :    0.000001509    0.000001789   -0.000002529
  27   C   :    0.000002795    0.000000168   -0.000001451
  28   C   :   -0.000001983   -0.000001220   -0.000000719
  29   C   :    0.000001831    0.000000286   -0.000000631
  30   C   :    0.000001264    0.000001073    0.000000198
  31   C   :    0.000001026    0.000000524   -0.000003789
  32   C   :    0.000000482    0.000000298   -0.000000798
  33   C   :    0.000002127    0.000000686    0.000001147
  34   C   :   -0.000001804   -0.000001631   -0.000002011
  35   C   :    0.000001178    0.000000253   -0.000001749
  36   C   :    0.000002960    0.000001351    0.000001138
  37   C   :    0.000000678    0.000000886    0.000000129
  38   C   :    0.000000763    0.000000300   -0.000000504
  39   C   :    0.000000206   -0.000002113   -0.000002211
  40   C   :    0.000000616    0.000001372   -0.000000581
  41   C   :    0.000002192    0.000001711    0.000001709
  42   C   :    0.000001042    0.000000624   -0.000000070
  43   C   :    0.000001012    0.000000542    0.000001452
  44   C   :    0.000001801   -0.000001446   -0.000003847
  45   C   :    0.000001379    0.000001725    0.000001303
  46   C   :    0.000000577    0.000000238   -0.000000379
  47   C   :    0.000001790    0.000001452   -0.000001295
  48   C   :    0.000000052   -0.000001137    0.000000172
  49   C   :    0.000001580    0.000000710   -0.000000229
  50   C   :   -0.000001315    0.000002323   -0.000002067
  51   C   :    0.000001095    0.000000190    0.000001249
  52   C   :   -0.000000134    0.000000588   -0.000002772
  53   C   :    0.000000969    0.000001677   -0.000002276
  54   C   :    0.000000994   -0.000000541   -0.000000750
  55   C   :    0.000000331   -0.000000275   -0.000000164
  56   H   :    0.000000344    0.000000234   -0.000000768
  57   C   :    0.000000520   -0.000000570   -0.000000526
  58   C   :   -0.000000135   -0.000003001    0.000002422
  59   O   :    0.000001885    0.000000471   -0.000003679
  60   H   :    0.000000865   -0.000000820   -0.000002414
  61   H   :    0.000000889   -0.000001018   -0.000001770
  62   H   :    0.000000845   -0.000000928   -0.000002062
  63   H   :    0.000000888   -0.000000666   -0.000001584
  64   H   :    0.000001113   -0.000000803   -0.000001853
  65   H   :    0.000000357   -0.000000577   -0.000001949
  66   H   :    0.000001388   -0.000001403   -0.000002355
  67   H   :    0.000000673   -0.000001340   -0.000001865
  68   H   :    0.000001227   -0.000000900   -0.000001366
  69   H   :    0.000001605   -0.000001348   -0.000001819
  70   H   :    0.000000722   -0.000001958   -0.000001428
  71   H   :    0.000000167   -0.000001263   -0.000002153
  72   H   :    0.000001089   -0.000001028   -0.000001545
  73   H   :    0.000001224   -0.000000651   -0.000001468
  74   H   :    0.000000988   -0.000000641   -0.000001661
  75   H   :    0.000001041   -0.000000501   -0.000001678
  76   H   :    0.000001135   -0.000000154   -0.000002088
  77   H   :    0.000001223   -0.000001416   -0.000001510
  78   H   :    0.000000583   -0.000000110   -0.000001267
  79   H   :    0.000001524   -0.000001193   -0.000001134
  80   H   :    0.000001310   -0.000000464   -0.000001220
  81   H   :    0.000001002   -0.000000596   -0.000001990
  82   H   :    0.000000825   -0.000000215   -0.000001107
  83   H   :    0.000001042   -0.000001009   -0.000001163
  84   H   :    0.000001423   -0.000000723   -0.000001206
  85   H   :    0.000001928   -0.000000731   -0.000001330
  86   H   :    0.000000634   -0.000000910   -0.000000912
  87   H   :    0.000000581   -0.000000085   -0.000001489
  88   H   :    0.000001058   -0.000000490   -0.000001158
  89   H   :    0.000001003   -0.000000463   -0.000000341
  90   H   :    0.000001506   -0.000000940   -0.000000798
  91   H   :    0.000001136   -0.000000673   -0.000000439
  92   H   :    0.000000697   -0.000000182   -0.000001107
  93   H   :    0.000000361   -0.000000984   -0.000001705
  94   H   :    0.000000643   -0.000000468   -0.000000590
  95   H   :    0.000001493   -0.000000637   -0.000000270
  96   H   :    0.000000759   -0.000000398   -0.000001176
  97   H   :    0.000000776   -0.000000136   -0.000000768
  98   H   :    0.000000829   -0.000000066   -0.000000777
  99   H   :    0.000000624   -0.000000022    0.000000192
 100   H   :    0.000001591    0.000000246   -0.000000089
 101   H   :    0.000001228   -0.000001535   -0.000001312
 102   H   :    0.000002081   -0.000000097    0.000000174
 103   H   :    0.000001551   -0.000000316    0.000000838
 104   H   :    0.000001097   -0.000000990    0.000000125
 105   H   :    0.000001389    0.000001179   -0.000000002
 106   H   :    0.000001300   -0.000000294   -0.000000527
 107   H   :    0.000001453   -0.000000119   -0.000001017
 108   H   :    0.000001148    0.000000207   -0.000000736
 109   H   :    0.000000495   -0.000000561   -0.000000700
 110   H   :    0.000001405    0.000000172   -0.000001077
 111   H   :    0.000001846   -0.000000264    0.000000098
 112   H   :    0.000000587   -0.000001318    0.000000008
 113   H   :    0.000000916    0.000000764    0.000000477
 114   H   :    0.000001962    0.000000287   -0.000000431
 115   H   :    0.000001868    0.000000459   -0.000002092
 116   H   :    0.000000343   -0.000000756   -0.000000690
 117   H   :    0.000000299   -0.000000519   -0.000000955
 118   H   :    0.000001620   -0.000000127   -0.000001459
 119   H   :    0.000001139    0.000000798   -0.000000226
 120   H   :    0.000000753   -0.000001232   -0.000000542
 121   H   :    0.000000479   -0.000000348    0.000000297
 122   H   :    0.000001375    0.000000746   -0.000000717
 123   H   :    0.000001464   -0.000000243    0.000000214
 124   H   :    0.000000529    0.000000219   -0.000000614
 125   H   :    0.000000919   -0.000000450   -0.000000816
 126   H   :    0.000000681    0.000000231   -0.000000682
 127   H   :    0.000000009    0.000000040   -0.000000732
 128   H   :    0.000001157    0.000000132   -0.000000548
 129   H   :    0.000000408   -0.000000615   -0.000000990
 130   H   :    0.000002707    0.000000671   -0.000002099
 131   H   :    0.000000446   -0.000000601   -0.000000738
 132   H   :    0.000000445   -0.000001629    0.000001112
 133   H   :   -0.000000426   -0.000000035   -0.000000761
 134   H   :    0.000000060    0.000001322   -0.000001101
 135   H   :    0.000000862    0.000000637    0.000000162
 136   H   :    0.000000351    0.000000778   -0.000000197
 137   H   :    0.000000518    0.000000954   -0.000000815
 138   H   :    0.000001335    0.000000347   -0.000001520
 139   H   :    0.000001285    0.000000586   -0.000000483
 140   H   :    0.000000105    0.000000203   -0.000000885
 141   H   :    0.000000638   -0.000001472   -0.000002073

Difference to translation invariance:
           :    0.0001327979   -0.0000403501   -0.0001459580

Difference to rotation invariance:
           :   -0.0002460440   -0.0010123018    0.0012451084

Norm of the cartesian gradient     ...    0.0000261554
RMS gradient                       ...    0.0000012717
MAX gradient                       ...    0.0000038470

-------
TIMINGS
-------

Total SCF gradient time            ...      230.531 sec

One electron gradient       ....       2.963 sec  (  1.3%)
RI-J Coulomb gradient       ....      10.172 sec  (  4.4%)
COSX gradient               ....     139.699 sec  ( 60.6%)
XC gradient                 ....      64.556 sec  ( 28.0%)
CPCM gradient               ....       6.785 sec  (  2.9%)
   A-Matrix (El+Nuc)        ....       1.489 sec  (  0.6%)
   Potential                ....       5.296 sec  (  2.3%)

Maximum memory used throughout the entire SCFGRAD-calculation: 320.9 MB
------------------------------------------------------------------------------
                         ORCA GEOMETRY RELAXATION STEP
------------------------------------------------------------------------------

Reading the OPT-File                    .... done
Getting information on internals        .... done
Copying old internal coords+grads       .... done
Making the new internal coordinates     .... (new redundants).... done
Validating the new internal coordinates .... (new redundants).... done
Calculating the B-matrix                .... done
Calculating the G,G- and P matrices     .... done
Transforming gradient to internals      .... done
Projecting the internal gradient        .... done
Number of atoms                         .... 141
Number of internal coordinates          .... 715
Current Energy                          .... -2406.922633965 Eh
Current gradient norm                   ....     0.000026155 Eh/bohr
Maximum allowed component of the step   ....  0.300
Current trust radius                    ....  0.300
Updating the Hessian (BFGS)             .... done
Forming the augmented Hessian           .... done
Diagonalizing the augmented Hessian     .... done
Last element of RFO vector              ....  0.999885580
Lowest eigenvalues of augmented Hessian:
 -0.000000147  0.000537936  0.000966473  0.001954040  0.003474006
Length of the computed step             ....  0.015128770
The final length of the internal step   ....  0.015128770
Converting the step to cartesian space:
 Initial RMS(Int)=    0.0005657839
Transforming coordinates:
 Iter   0:  RMS(Cart)=    0.0191736960 RMS(Int)=    0.0005653249
 Iter   1:  RMS(Cart)=    0.0000322339 RMS(Int)=    0.0000048413
 Iter   2:  RMS(Cart)=    0.0000001691 RMS(Int)=    0.0000000094
 Iter   3:  RMS(Cart)=    0.0000000007 RMS(Int)=    0.0000000001
done
Storing new coordinates                 .... done

                                .--------------------.
          ----------------------|Geometry convergence|-------------------------
          Item                value                   Tolerance       Converged
          ---------------------------------------------------------------------
          Energy change       0.0000010453            0.0000002000      NO
          RMS gradient        0.0000016589            0.0000080000      YES
          MAX gradient        0.0000110791            0.0000300000      YES
          RMS step            0.0005657839            0.0001000000      NO
          MAX step            0.0026833206            0.0002000000      NO
          ........................................................
          Max(Bonds)      0.0012      Max(Angles)    0.01
          Max(Dihed)        0.15      Max(Improp)    0.00
          ---------------------------------------------------------------------

The optimization has not yet converged - more geometry cycles are needed


    ---------------------------------------------------------------------------
                         Redundant Internal Coordinates
                            (Angstroem and degrees)

        Definition                    Value    dE/dq     Step     New-Value
    ----------------------------------------------------------------------------
     1. B(C   1,O   0)                1.3938 -0.000001  0.0000    1.3938   
     2. B(C   2,C   1)                1.4021  0.000000 -0.0000    1.4021   
     3. B(O   3,C   2)                1.3908 -0.000000  0.0000    1.3908   
     4. B(C   4,O   3)                1.4283  0.000000  0.0000    1.4283   
     5. B(C   5,C   2)                1.3984  0.000000 -0.0000    1.3984   
     6. B(O   6,C   5)                1.3923 -0.000001  0.0000    1.3923   
     7. B(C   7,O   6)                1.4290 -0.000001 -0.0000    1.4290   
     8. B(C   8,C   1)                1.4047  0.000001 -0.0000    1.4047   
     9. B(C   9,C   8)                1.5194 -0.000000  0.0000    1.5194   
    10. B(C  10,C   8)                1.4106  0.000001 -0.0000    1.4106   
    11. B(C  11,C  10)                1.5246 -0.000000  0.0000    1.5246   
    12. B(C  12,C  11)                1.5159  0.000000 -0.0000    1.5159   
    13. B(C  13,C  12)                1.3451  0.000000 -0.0000    1.3451   
    14. B(C  14,C  13)                1.5134  0.000000  0.0000    1.5134   
    15. B(C  15,C  13)                1.5214 -0.000000  0.0000    1.5214   
    16. B(C  16,C  15)                1.5562 -0.000001  0.0000    1.5562   
    17. B(C  17,C  16)                1.5069 -0.000000  0.0000    1.5069   
    18. B(C  18,C  17)                1.3454 -0.000000 -0.0000    1.3454   
    19. B(C  19,C  18)                1.5118 -0.000000 -0.0000    1.5118   
    20. B(C  20,C  18)                1.5237  0.000001 -0.0000    1.5237   
    21. B(C  21,C  20)                1.5563 -0.000001  0.0000    1.5563   
    22. B(C  22,C  21)                1.5068  0.000000 -0.0000    1.5068   
    23. B(C  23,C  22)                1.3456 -0.000000 -0.0000    1.3456   
    24. B(C  24,C  23)                1.5118 -0.000000 -0.0000    1.5118   
    25. B(C  25,C  23)                1.5232  0.000000  0.0000    1.5232   
    26. B(C  26,C  25)                1.5569  0.000001 -0.0000    1.5569   
    27. B(C  27,C  26)                1.5070  0.000000 -0.0000    1.5070   
    28. B(C  28,C  27)                1.3457  0.000001  0.0000    1.3457   
    29. B(C  29,C  28)                1.5119  0.000001  0.0000    1.5119   
    30. B(C  30,C  28)                1.5226  0.000000 -0.0000    1.5226   
    31. B(C  31,C  30)                1.5569 -0.000000  0.0000    1.5570   
    32. B(C  32,C  31)                1.5091 -0.000001  0.0000    1.5091   
    33. B(C  33,C  32)                1.3448 -0.000002  0.0000    1.3448   
    34. B(C  34,C  33)                1.5133 -0.000000  0.0000    1.5133   
    35. B(C  35,C  33)                1.5236  0.000001 -0.0000    1.5236   
    36. B(C  36,C  35)                1.5318  0.000000  0.0000    1.5318   
    37. B(C  37,C  36)                1.5175 -0.000001  0.0000    1.5175   
    38. B(C  38,C  37)                1.3444 -0.000001 -0.0000    1.3444   
    39. B(C  39,C  38)                1.5146 -0.000000  0.0000    1.5147   
    40. B(C  40,C  38)                1.5289  0.000001 -0.0000    1.5289   
    41. B(C  41,C  40)                1.5315  0.000001 -0.0000    1.5315   
    42. B(C  42,C  41)                1.5164 -0.000000  0.0000    1.5164   
    43. B(C  43,C  42)                1.3462 -0.000001 -0.0000    1.3462   
    44. B(C  44,C  43)                1.5141  0.000000 -0.0000    1.5141   
    45. B(C  45,C  43)                1.5233  0.000000 -0.0000    1.5233   
    46. B(C  46,C  45)                1.5542 -0.000000 -0.0000    1.5542   
    47. B(C  47,C  46)                1.5074  0.000001 -0.0000    1.5074   
    48. B(C  48,C  47)                1.3442  0.000001 -0.0000    1.3442   
    49. B(C  49,C  48)                1.5235 -0.000000 -0.0000    1.5235   
    50. B(C  50,C  49)                1.5441  0.000001 -0.0000    1.5441   
    51. B(C  51,C  50)                1.5088 -0.000001  0.0000    1.5088   
    52. B(C  52,C  51)                1.3445 -0.000000  0.0000    1.3445   
    53. B(C  53,C  52)                1.5111  0.000001 -0.0000    1.5111   
    54. B(C  54,C  52)                1.5129 -0.000000 -0.0000    1.5129   
    55. B(H  55,C  54)                1.0998 -0.000000  0.0000    1.0998   
    56. B(C  56,C  48)                1.5132  0.000000 -0.0000    1.5132   
    57. B(C  57,C  10)                1.4444  0.000001 -0.0000    1.4444   
    58. B(C  57,C   5)                1.4383  0.000001  0.0000    1.4383   
    59. B(O  58,C  57)                1.2943 -0.000001 -0.0000    1.2943   
    60. B(H  59,C   4)                1.0943  0.000000 -0.0000    1.0943   
    61. B(H  60,C   4)                1.0985  0.000000 -0.0000    1.0985   
    62. B(H  61,C   4)                1.0969 -0.000000  0.0000    1.0969   
    63. B(H  62,C   7)                1.0950  0.000000 -0.0000    1.0950   
    64. B(H  63,C   7)                1.0941  0.000000 -0.0000    1.0941   
    65. B(H  64,C   7)                1.1002  0.000000 -0.0000    1.1002   
    66. B(H  65,C   9)                1.1015 -0.000000  0.0000    1.1015   
    67. B(H  66,C   9)                1.0909 -0.000000 -0.0000    1.0909   
    68. B(H  67,C   9)                1.0997 -0.000000  0.0000    1.0997   
    69. B(H  68,C  11)                1.1000 -0.000000  0.0000    1.1000   
    70. B(H  69,C  11)                1.0925  0.000000 -0.0000    1.0925   
    71. B(H  70,C  12)                1.0927  0.000001 -0.0000    1.0927   
    72. B(H  71,C  14)                1.0960 -0.000000 -0.0000    1.0960   
    73. B(H  72,C  14)                1.0988 -0.000000 -0.0000    1.0988   
    74. B(H  73,C  14)                1.1003  0.000000  0.0000    1.1003   
    75. B(H  74,C  15)                1.0964 -0.000000  0.0000    1.0964   
    76. B(H  75,C  15)                1.0988  0.000000 -0.0000    1.0988   
    77. B(H  76,C  16)                1.0999  0.000000 -0.0000    1.0999   
    78. B(H  77,C  16)                1.0960  0.000000  0.0000    1.0960   
    79. B(H  78,C  17)                1.0925 -0.000000  0.0000    1.0925   
    80. B(H  79,C  19)                1.0932 -0.000000  0.0000    1.0932   
    81. B(H  80,C  19)                1.0980 -0.000000  0.0000    1.0980   
    82. B(H  81,C  19)                1.0998 -0.000000  0.0000    1.0998   
    83. B(H  82,C  20)                1.0978  0.000000 -0.0000    1.0978   
    84. B(H  83,C  20)                1.0984  0.000000  0.0000    1.0984   
    85. B(H  84,C  21)                1.1004 -0.000000 -0.0000    1.1004   
    86. B(H  85,C  21)                1.0958 -0.000000  0.0000    1.0958   
    87. B(H  86,C  22)                1.0922  0.000000  0.0000    1.0922   
    88. B(H  87,C  24)                1.0932  0.000000  0.0000    1.0932   
    89. B(H  88,C  24)                1.0976  0.000000  0.0000    1.0976   
    90. B(H  89,C  24)                1.0998 -0.000000  0.0000    1.0998   
    91. B(H  90,C  25)                1.0976 -0.000000  0.0000    1.0977   
    92. B(H  91,C  25)                1.0985 -0.000000 -0.0000    1.0985   
    93. B(H  92,C  26)                1.1001  0.000000  0.0000    1.1002   
    94. B(H  93,C  26)                1.0958 -0.000000 -0.0000    1.0958   
    95. B(H  94,C  27)                1.0921 -0.000000  0.0000    1.0921   
    96. B(H  95,C  29)                1.0931 -0.000000  0.0000    1.0931   
    97. B(H  96,C  29)                1.0975 -0.000000 -0.0000    1.0975   
    98. B(H  97,C  29)                1.0998  0.000000 -0.0000    1.0998   
    99. B(H  98,C  30)                1.0977  0.000000 -0.0000    1.0977   
   100. B(H  99,C  30)                1.0986  0.000001  0.0000    1.0986   
   101. B(H 100,C  31)                1.0998  0.000001 -0.0000    1.0997   
   102. B(H 101,C  31)                1.0957  0.000000  0.0000    1.0957   
   103. B(H 102,C  32)                1.0885 -0.000001  0.0000    1.0885   
   104. B(H 103,C  34)                1.0926  0.000001  0.0000    1.0926   
   105. B(H 104,C  34)                1.0993  0.000001 -0.0000    1.0993   
   106. B(H 105,C  34)                1.0993  0.000000  0.0000    1.0993   
   107. B(H 106,C  35)                1.0999 -0.000000  0.0000    1.0999   
   108. B(H 107,C  35)                1.1001  0.000000  0.0000    1.1001   
   109. B(H 108,C  36)                1.1017 -0.000000 -0.0000    1.1017   
   110. B(H 109,C  36)                1.1012  0.000000  0.0000    1.1012   
   111. B(H 110,C  37)                1.0897 -0.000001  0.0000    1.0897   
   112. B(H 111,C  39)                1.0876  0.000001 -0.0000    1.0876   
   113. B(H 112,C  39)                1.0996  0.000001 -0.0000    1.0996   
   114. B(H 113,C  39)                1.0996  0.000001 -0.0000    1.0996   
   115. B(H 114,C  40)                1.1000 -0.000001  0.0000    1.1000   
   116. B(H 115,C  40)                1.1001  0.000000 -0.0000    1.1001   
   117. B(H 116,C  41)                1.1014 -0.000000  0.0000    1.1015   
   118. B(H 117,C  41)                1.1014  0.000000 -0.0000    1.1014   
   119. B(H 118,C  42)                1.0931  0.000000  0.0000    1.0931   
   120. B(H 119,C  44)                1.0880  0.000001 -0.0000    1.0880   
   121. B(H 120,C  44)                1.0988 -0.000000 -0.0000    1.0988   
   122. B(H 121,C  44)                1.0993  0.000000  0.0000    1.0993   
   123. B(H 122,C  45)                1.0969 -0.000001 -0.0000    1.0969   
   124. B(H 123,C  45)                1.1012 -0.000000  0.0000    1.1012   
   125. B(H 124,C  46)                1.0947 -0.000000  0.0000    1.0947   
   126. B(H 125,C  46)                1.1003 -0.000000 -0.0000    1.1002   
   127. B(H 126,C  47)                1.0890  0.000000  0.0000    1.0890   
   128. B(H 127,C  49)                1.1022 -0.000001  0.0000    1.1022   
   129. B(H 128,C  49)                1.1010 -0.000001  0.0000    1.1010   
   130. B(H 129,H 114)                4.9769 -0.000001 -0.0012    4.9756   
   131. B(H 129,C  50)                1.1007 -0.000001  0.0000    1.1007   
   132. B(H 130,C  50)                1.0948 -0.000000  0.0000    1.0948   
   133. B(H 131,C  51)                1.0908 -0.000000 -0.0000    1.0908   
   134. B(H 132,C  53)                1.0929  0.000001 -0.0000    1.0929   
   135. B(H 133,C  53)                1.0994  0.000000 -0.0000    1.0994   
   136. B(H 134,C  53)                1.0996  0.000000  0.0000    1.0996   
   137. B(H 135,C  54)                1.0953 -0.000000  0.0000    1.0953   
   138. B(H 136,C  54)                1.0998 -0.000000  0.0000    1.0998   
   139. B(H 137,C  56)                1.0926  0.000001 -0.0000    1.0926   
   140. B(H 138,C  56)                1.0995  0.000001 -0.0000    1.0995   
   141. B(H 139,C  56)                1.0993  0.000001 -0.0000    1.0993   
   142. B(H 140,O   0)                0.9698  0.000000 -0.0000    0.9698   
   143. A(C   1,O   0,H 140)          108.37  0.000000   -0.00    108.37   
   144. A(O   0,C   1,C   8)          122.85 -0.000001   -0.00    122.85   
   145. A(C   2,C   1,C   8)          120.25  0.000001    0.00    120.25   
   146. A(O   0,C   1,C   2)          116.89 -0.000000    0.00    116.89   
   147. A(C   1,C   2,O   3)          119.64  0.000002    0.00    119.64   
   148. A(O   3,C   2,C   5)          120.07 -0.000001    0.00    120.07   
   149. A(C   1,C   2,C   5)          120.25 -0.000000   -0.00    120.25   
   150. A(C   2,O   3,C   4)          113.93  0.000001    0.00    113.94   
   151. A(H  60,C   4,H  61)          109.16  0.000000   -0.00    109.16   
   152. A(H  59,C   4,H  60)          109.15  0.000000   -0.00    109.15   
   153. A(O   3,C   4,H  59)          106.72 -0.000001    0.00    106.72   
   154. A(O   3,C   4,H  61)          111.32  0.000000   -0.00    111.32   
   155. A(O   3,C   4,H  60)          111.21 -0.000000    0.00    111.21   
   156. A(H  59,C   4,H  61)          109.22  0.000000   -0.00    109.22   
   157. A(O   6,C   5,C  57)          120.01 -0.000001   -0.00    120.01   
   158. A(C   2,C   5,C  57)          122.22  0.000001    0.00    122.22   
   159. A(C   2,C   5,O   6)          117.71  0.000000    0.00    117.71   
   160. A(C   5,O   6,C   7)          114.19  0.000001   -0.00    114.19   
   161. A(H  62,C   7,H  64)          108.89 -0.000000    0.00    108.89   
   162. A(H  63,C   7,H  64)          109.68  0.000000   -0.00    109.68   
   163. A(O   6,C   7,H  63)          110.43 -0.000000    0.00    110.44   
   164. A(O   6,C   7,H  62)          106.67  0.000000    0.00    106.67   
   165. A(O   6,C   7,H  64)          111.08  0.000000    0.00    111.08   
   166. A(H  62,C   7,H  63)          110.03 -0.000000   -0.00    110.03   
   167. A(C   9,C   8,C  10)          122.93  0.000000    0.00    122.93   
   168. A(C   1,C   8,C  10)          119.71 -0.000000    0.00    119.71   
   169. A(C   1,C   8,C   9)          117.35  0.000000   -0.00    117.35   
   170. A(C   8,C   9,H  66)          112.44  0.000000   -0.00    112.44   
   171. A(C   8,C   9,H  65)          111.97  0.000001   -0.00    111.97   
   172. A(H  66,C   9,H  67)          107.02  0.000000    0.00    107.02   
   173. A(H  65,C   9,H  67)          106.71  0.000000   -0.00    106.71   
   174. A(H  65,C   9,H  66)          106.77 -0.000001   -0.00    106.77   
   175. A(C   8,C   9,H  67)          111.57 -0.000001    0.00    111.58   
   176. A(C   8,C  10,C  11)          122.25 -0.000001    0.00    122.25   
   177. A(C  11,C  10,C  57)          115.77  0.000001   -0.00    115.77   
   178. A(C   8,C  10,C  57)          121.96  0.000000   -0.00    121.96   
   179. A(C  10,C  11,C  12)          113.52 -0.000003   -0.00    113.52   
   180. A(C  12,C  11,H  68)          108.61  0.000002    0.00    108.61   
   181. A(C  10,C  11,H  69)          107.07  0.000002   -0.00    107.07   
   182. A(C  10,C  11,H  68)          110.31  0.000001   -0.00    110.31   
   183. A(C  12,C  11,H  69)          109.99 -0.000001    0.00    110.00   
   184. A(H  68,C  11,H  69)          107.14 -0.000001    0.00    107.15   
   185. A(C  11,C  12,H  70)          114.78  0.000001    0.00    114.78   
   186. A(C  11,C  12,C  13)          127.86 -0.000003    0.00    127.87   
   187. A(C  13,C  12,H  70)          117.34  0.000003   -0.00    117.34   
   188. A(C  12,C  13,C  14)          120.64  0.000001   -0.00    120.64   
   189. A(C  12,C  13,C  15)          123.17 -0.000004    0.00    123.18   
   190. A(C  14,C  13,C  15)          116.17  0.000003   -0.00    116.17   
   191. A(C  13,C  14,H  72)          111.43  0.000000   -0.00    111.43   
   192. A(H  71,C  14,H  72)          108.17 -0.000000    0.00    108.17   
   193. A(H  72,C  14,H  73)          106.16 -0.000000    0.00    106.16   
   194. A(H  71,C  14,H  73)          108.01 -0.000000   -0.00    108.01   
   195. A(C  13,C  14,H  71)          111.91 -0.000000    0.00    111.92   
   196. A(C  13,C  14,H  73)          110.91  0.000000   -0.00    110.91   
   197. A(C  13,C  15,H  74)          108.86  0.000000    0.00    108.87   
   198. A(C  13,C  15,H  75)          109.08  0.000002   -0.00    109.08   
   199. A(C  13,C  15,C  16)          115.31 -0.000004   -0.00    115.31   
   200. A(H  74,C  15,H  75)          107.20 -0.000001    0.00    107.20   
   201. A(C  16,C  15,H  75)          108.06  0.000000   -0.00    108.05   
   202. A(C  16,C  15,H  74)          108.03  0.000003    0.00    108.03   
   203. A(C  15,C  16,H  77)          107.88  0.000002   -0.00    107.88   
   204. A(H  76,C  16,H  77)          106.41 -0.000001    0.00    106.41   
   205. A(C  17,C  16,H  76)          108.72  0.000003   -0.00    108.72   
   206. A(C  15,C  16,H  76)          107.83  0.000002   -0.00    107.83   
   207. A(C  15,C  16,C  17)          114.76 -0.000007   -0.00    114.76   
   208. A(C  17,C  16,H  77)          110.88  0.000001    0.00    110.88   
   209. A(C  18,C  17,H  78)          116.84  0.000000   -0.00    116.84   
   210. A(C  16,C  17,C  18)          128.67 -0.000001   -0.00    128.67   
   211. A(C  16,C  17,H  78)          114.48  0.000001    0.00    114.49   
   212. A(C  19,C  18,C  20)          115.42 -0.000001    0.00    115.42   
   213. A(C  17,C  18,C  19)          124.74  0.000000   -0.00    124.74   
   214. A(C  17,C  18,C  20)          119.84  0.000001   -0.00    119.83   
   215. A(C  18,C  19,H  79)          113.36  0.000001   -0.00    113.36   
   216. A(H  79,C  19,H  81)          107.92 -0.000000    0.00    107.92   
   217. A(H  80,C  19,H  81)          106.20  0.000000   -0.00    106.20   
   218. A(C  18,C  19,H  80)          110.75 -0.000001    0.00    110.75   
   219. A(H  79,C  19,H  80)          108.01  0.000000   -0.00    108.01   
   220. A(C  18,C  19,H  81)          110.29  0.000000   -0.00    110.29   
   221. A(C  18,C  20,H  83)          109.63  0.000003    0.00    109.63   
   222. A(C  18,C  20,H  82)          109.47  0.000004   -0.00    109.47   
   223. A(C  21,C  20,H  82)          107.08  0.000004   -0.00    107.08   
   224. A(C  18,C  20,C  21)          115.01 -0.000011    0.00    115.01   
   225. A(C  21,C  20,H  83)          108.51  0.000003   -0.00    108.51   
   226. A(H  82,C  20,H  83)          106.81 -0.000001    0.00    106.81   
   227. A(C  20,C  21,C  22)          115.18 -0.000008    0.00    115.18   
   228. A(C  20,C  21,H  85)          107.84  0.000003   -0.00    107.84   
   229. A(H  84,C  21,H  85)          106.48 -0.000001    0.00    106.48   
   230. A(C  22,C  21,H  85)          111.01  0.000003   -0.00    111.01   
   231. A(C  22,C  21,H  84)          108.59  0.000001    0.00    108.59   
   232. A(C  20,C  21,H  84)          107.34  0.000001   -0.00    107.34   
   233. A(C  21,C  22,C  23)          128.71  0.000007   -0.00    128.71   
   234. A(C  23,C  22,H  86)          116.83 -0.000003   -0.00    116.83   
   235. A(C  21,C  22,H  86)          114.46 -0.000004    0.00    114.46   
   236. A(C  24,C  23,C  25)          115.66  0.000004   -0.00    115.65   
   237. A(C  22,C  23,C  25)          119.68 -0.000006    0.00    119.68   
   238. A(C  22,C  23,C  24)          124.66  0.000002    0.00    124.66   
   239. A(C  23,C  24,H  89)          110.25  0.000001   -0.00    110.25   
   240. A(H  88,C  24,H  89)          106.19 -0.000000   -0.00    106.19   
   241. A(H  87,C  24,H  89)          107.94 -0.000000    0.00    107.94   
   242. A(H  87,C  24,H  88)          107.98  0.000000    0.00    107.98   
   243. A(C  23,C  24,H  88)          110.86 -0.000001   -0.00    110.86   
   244. A(C  23,C  24,H  87)          113.32 -0.000000    0.00    113.32   
   245. A(C  23,C  25,C  26)          115.32 -0.000007   -0.01    115.32   
   246. A(H  90,C  25,H  91)          106.83 -0.000001   -0.00    106.83   
   247. A(C  26,C  25,H  91)          108.42  0.000000    0.00    108.42   
   248. A(C  23,C  25,H  91)          109.66  0.000004   -0.00    109.66   
   249. A(C  26,C  25,H  90)          107.00  0.000003    0.00    107.00   
   250. A(C  23,C  25,H  90)          109.25  0.000000    0.00    109.25   
   251. A(H  92,C  26,H  93)          106.45 -0.000000    0.00    106.45   
   252. A(C  27,C  26,H  93)          110.80 -0.000001    0.01    110.81   
   253. A(C  25,C  26,H  93)          107.62  0.000003    0.00    107.62   
   254. A(C  27,C  26,H  92)          108.79  0.000003   -0.00    108.79   
   255. A(C  25,C  26,H  92)          107.43 -0.000000   -0.00    107.43   
   256. A(C  25,C  26,C  27)          115.33 -0.000004   -0.01    115.32   
   257. A(C  28,C  27,H  94)          116.85  0.000002   -0.00    116.85   
   258. A(C  26,C  27,H  94)          114.69  0.000004   -0.01    114.68   
   259. A(C  26,C  27,C  28)          128.46 -0.000006    0.01    128.47   
   260. A(C  29,C  28,C  30)          115.49 -0.000002    0.01    115.50   
   261. A(C  27,C  28,C  30)          119.82  0.000004   -0.00    119.81   
   262. A(C  27,C  28,C  29)          124.68 -0.000002   -0.00    124.68   
   263. A(H  96,C  29,H  97)          106.20  0.000000    0.00    106.20   
   264. A(H  95,C  29,H  97)          107.94  0.000000   -0.00    107.94   
   265. A(C  28,C  29,H  97)          110.23  0.000000   -0.00    110.23   
   266. A(H  95,C  29,H  96)          108.02  0.000000    0.00    108.02   
   267. A(C  28,C  29,H  96)          110.77 -0.000000    0.01    110.78   
   268. A(C  28,C  29,H  95)          113.37 -0.000000   -0.00    113.37   
   269. A(H  98,C  30,H  99)          106.85 -0.000001    0.00    106.85   
   270. A(C  31,C  30,H  99)          108.42  0.000002   -0.00    108.42   
   271. A(C  28,C  30,H  99)          109.58  0.000002    0.00    109.59   
   272. A(C  31,C  30,H  98)          107.06  0.000004   -0.01    107.05   
   273. A(C  28,C  30,H  98)          109.39  0.000003   -0.01    109.39   
   274. A(C  28,C  30,C  31)          115.19 -0.000008    0.01    115.20   
   275. A(C  30,C  31,H 101)          107.59  0.000005   -0.01    107.58   
   276. A(H 100,C  31,H 101)          106.42 -0.000001   -0.00    106.42   
   277. A(C  32,C  31,H 101)          111.11  0.000003   -0.01    111.10   
   278. A(C  32,C  31,H 100)          108.50  0.000003    0.00    108.51   
   279. A(C  30,C  31,H 100)          107.46  0.000002    0.00    107.46   
   280. A(C  30,C  31,C  32)          115.34 -0.000011    0.01    115.35   
   281. A(C  33,C  32,H 102)          117.97 -0.000004    0.00    117.97   
   282. A(C  31,C  32,H 102)          114.05 -0.000003    0.01    114.06   
   283. A(C  31,C  32,C  33)          127.98  0.000007   -0.01    127.97   
   284. A(C  34,C  33,C  35)          112.50  0.000001    0.00    112.50   
   285. A(C  32,C  33,C  35)          123.37 -0.000006    0.00    123.37   
   286. A(C  32,C  33,C  34)          124.13  0.000005   -0.00    124.13   
   287. A(H 104,C  34,H 105)          106.30  0.000000   -0.00    106.30   
   288. A(C  33,C  34,H 105)          110.67  0.000000    0.00    110.67   
   289. A(H 103,C  34,H 105)          107.99 -0.000001    0.00    108.00   
   290. A(H 103,C  34,H 104)          107.74  0.000000   -0.00    107.74   
   291. A(C  33,C  34,H 104)          110.43 -0.000002   -0.00    110.43   
   292. A(C  33,C  34,H 103)          113.41  0.000002   -0.00    113.41   
   293. A(C  36,C  35,H 106)          109.79  0.000001   -0.00    109.79   
   294. A(C  36,C  35,H 107)          109.64  0.000002    0.00    109.64   
   295. A(H 106,C  35,H 107)          105.28 -0.000001    0.00    105.28   
   296. A(C  33,C  35,H 107)          107.44  0.000003   -0.00    107.44   
   297. A(C  33,C  35,H 106)          107.46  0.000001    0.00    107.46   
   298. A(C  33,C  35,C  36)          116.60 -0.000005    0.00    116.61   
   299. A(H 108,C  36,H 109)          104.23  0.000000    0.00    104.23   
   300. A(C  37,C  36,H 109)          106.45 -0.000000   -0.00    106.44   
   301. A(C  35,C  36,H 109)          108.41  0.000000    0.00    108.41   
   302. A(C  37,C  36,H 108)          106.66 -0.000001    0.00    106.67   
   303. A(C  35,C  36,H 108)          108.65 -0.000002    0.00    108.65   
   304. A(C  35,C  36,C  37)          121.19  0.000002   -0.00    121.18   
   305. A(C  38,C  37,H 110)          115.70 -0.000002    0.00    115.70   
   306. A(C  36,C  37,H 110)          109.34 -0.000001    0.00    109.34   
   307. A(C  36,C  37,C  38)          134.96  0.000002   -0.00    134.96   
   308. A(C  39,C  38,C  40)          110.86  0.000002   -0.00    110.86   
   309. A(C  37,C  38,C  40)          121.88 -0.000003    0.00    121.88   
   310. A(C  37,C  38,C  39)          127.26  0.000001   -0.00    127.26   
   311. A(H 112,C  39,H 113)          106.09  0.000000    0.00    106.09   
   312. A(H 111,C  39,H 113)          107.92 -0.000000    0.00    107.92   
   313. A(C  38,C  39,H 113)          110.18  0.000000    0.00    110.18   
   314. A(H 111,C  39,H 112)          107.89  0.000000   -0.00    107.88   
   315. A(C  38,C  39,H 112)          110.10 -0.000001   -0.00    110.10   
   316. A(C  38,C  39,H 111)          114.32  0.000000   -0.00    114.32   
   317. A(C  41,C  40,H 115)          109.46  0.000001    0.00    109.46   
   318. A(H 114,C  40,H 115)          105.22 -0.000001    0.00    105.22   
   319. A(C  38,C  40,H 115)          107.19  0.000001   -0.00    107.19   
   320. A(C  41,C  40,H 114)          109.50  0.000001    0.00    109.50   
   321. A(C  38,C  40,H 114)          107.41  0.000001   -0.00    107.41   
   322. A(C  38,C  40,C  41)          117.37 -0.000003    0.00    117.37   
   323. A(C  40,C  41,H 117)          108.73 -0.000001   -0.00    108.73   
   324. A(H 116,C  41,H 117)          104.31  0.000000    0.00    104.31   
   325. A(C  42,C  41,H 117)          106.70  0.000000   -0.00    106.69   
   326. A(C  42,C  41,H 116)          106.48 -0.000001    0.00    106.48   
   327. A(C  40,C  41,H 116)          108.67  0.000000    0.00    108.68   
   328. A(C  40,C  41,C  42)          120.76  0.000002    0.00    120.76   
   329. A(C  43,C  42,H 118)          114.71 -0.000001    0.00    114.71   
   330. A(C  41,C  42,H 118)          109.98  0.000000   -0.00    109.98   
   331. A(C  41,C  42,C  43)          135.31  0.000001    0.00    135.32   
   332. A(C  44,C  43,C  45)          113.68  0.000002   -0.00    113.68   
   333. A(C  42,C  43,C  45)          118.76 -0.000001    0.00    118.77   
   334. A(C  42,C  43,C  44)          127.55 -0.000001    0.00    127.55   
   335. A(H 120,C  44,H 121)          106.16  0.000000   -0.00    106.15   
   336. A(C  43,C  44,H 121)          109.91 -0.000001    0.00    109.91   
   337. A(H 119,C  44,H 121)          107.95  0.000000    0.00    107.95   
   338. A(H 119,C  44,H 120)          107.60 -0.000000    0.00    107.60   
   339. A(C  43,C  44,H 120)          110.96  0.000000   -0.00    110.96   
   340. A(C  43,C  44,H 119)          113.92 -0.000000    0.00    113.92   
   341. A(C  43,C  45,C  46)          115.37 -0.000000    0.01    115.38   
   342. A(H 122,C  45,H 123)          106.91  0.000000   -0.00    106.91   
   343. A(C  46,C  45,H 123)          107.29  0.000001   -0.00    107.29   
   344. A(C  43,C  45,H 123)          108.70 -0.000001   -0.01    108.69   
   345. A(C  46,C  45,H 122)          108.45 -0.000001    0.00    108.45   
   346. A(C  43,C  45,H 122)          109.78  0.000000   -0.00    109.78   
   347. A(C  45,C  46,C  47)          113.31 -0.000003    0.01    113.32   
   348. A(H 124,C  46,H 125)          105.99 -0.000000   -0.00    105.99   
   349. A(C  47,C  46,H 125)          109.17  0.000002   -0.00    109.17   
   350. A(C  45,C  46,H 125)          108.68  0.000000    0.00    108.68   
   351. A(C  47,C  46,H 124)          111.45  0.000000   -0.00    111.44   
   352. A(C  45,C  46,H 124)          107.95  0.000001   -0.01    107.95   
   353. A(C  46,C  47,C  48)          128.45 -0.000001   -0.00    128.45   
   354. A(C  48,C  47,H 126)          117.82  0.000000    0.00    117.82   
   355. A(C  46,C  47,H 126)          113.72  0.000001    0.00    113.72   
   356. A(C  47,C  48,C  49)          123.12 -0.000000    0.00    123.12   
   357. A(C  49,C  48,C  56)          112.48 -0.000000    0.00    112.48   
   358. A(C  47,C  48,C  56)          124.39  0.000001   -0.00    124.38   
   359. A(C  48,C  49,C  50)          118.72 -0.000001    0.00    118.72   
   360. A(H 127,C  49,H 128)          104.81 -0.000000   -0.00    104.81   
   361. A(C  50,C  49,H 128)          108.36  0.000000    0.00    108.36   
   362. A(C  48,C  49,H 128)          108.25  0.000001   -0.00    108.25   
   363. A(C  50,C  49,H 127)          108.41  0.000000   -0.00    108.41   
   364. A(C  48,C  49,H 127)          107.44  0.000000    0.00    107.44   
   365. A(C  49,C  50,C  51)          113.56  0.000002   -0.00    113.56   
   366. A(C  51,C  50,H 130)          110.57 -0.000001   -0.00    110.57   
   367. A(C  49,C  50,H 130)          107.72 -0.000000   -0.00    107.72   
   368. A(C  51,C  50,H 129)          109.93 -0.000000    0.00    109.93   
   369. A(C  49,C  50,H 129)          109.04 -0.000001    0.00    109.05   
   370. A(H 129,C  50,H 130)          105.69  0.000001   -0.00    105.69   
   371. A(C  50,C  51,C  52)          128.35 -0.000001    0.00    128.35   
   372. A(C  52,C  51,H 131)          116.94 -0.000001   -0.00    116.94   
   373. A(C  50,C  51,H 131)          114.71  0.000002   -0.00    114.71   
   374. A(C  51,C  52,C  54)          120.59  0.000000   -0.00    120.59   
   375. A(C  51,C  52,C  53)          125.28  0.000001   -0.00    125.27   
   376. A(C  53,C  52,C  54)          114.14 -0.000001    0.00    114.14   
   377. A(H 133,C  53,H 134)          106.24 -0.000000   -0.00    106.24   
   378. A(H 132,C  53,H 134)          107.84 -0.000000   -0.00    107.84   
   379. A(C  52,C  53,H 134)          110.46  0.000000   -0.00    110.46   
   380. A(H 132,C  53,H 133)          107.99 -0.000000    0.00    107.99   
   381. A(C  52,C  53,H 133)          110.49  0.000000    0.00    110.49   
   382. A(C  52,C  53,H 132)          113.51  0.000000   -0.00    113.51   
   383. A(H 135,C  54,H 136)          108.15  0.000000   -0.00    108.15   
   384. A(H  55,C  54,H 136)          106.26 -0.000000   -0.00    106.26   
   385. A(C  52,C  54,H 136)          111.06 -0.000000    0.00    111.06   
   386. A(H  55,C  54,H 135)          108.19 -0.000000    0.00    108.19   
   387. A(C  52,C  54,H 135)          111.93  0.000000    0.00    111.93   
   388. A(C  52,C  54,H  55)          111.02  0.000000   -0.00    111.02   
   389. A(H 138,C  56,H 139)          106.26  0.000000   -0.00    106.26   
   390. A(H 137,C  56,H 139)          107.88 -0.000000   -0.00    107.88   
   391. A(C  48,C  56,H 139)          110.43 -0.000000   -0.00    110.43   
   392. A(H 137,C  56,H 138)          107.88 -0.000000    0.00    107.88   
   393. A(C  48,C  56,H 138)          110.56 -0.000000    0.00    110.56   
   394. A(C  48,C  56,H 137)          113.53  0.000001   -0.00    113.53   
   395. A(C  10,C  57,O  58)          123.21  0.000000    0.00    123.21   
   396. A(C   5,C  57,O  58)          121.21  0.000000   -0.00    121.20   
   397. A(C   5,C  57,C  10)          115.57 -0.000000    0.00    115.58   
   398. D(C   2,C   1,O   0,H 140)   -165.92  0.000000    0.01   -165.92   
   399. D(C   8,C   1,O   0,H 140)     15.14  0.000001    0.01     15.15   
   400. D(C   5,C   2,C   1,O   0)   -178.53  0.000000    0.00   -178.53   
   401. D(O   3,C   2,C   1,C   8)    177.90 -0.000001   -0.00    177.89   
   402. D(C   5,C   2,C   1,C   8)      0.44 -0.000000   -0.00      0.44   
   403. D(O   3,C   2,C   1,O   0)     -1.07 -0.000000   -0.00     -1.07   
   404. D(C   4,O   3,C   2,C   1)     81.67 -0.000001   -0.01     81.66   
   405. D(C   4,O   3,C   2,C   5)   -100.87 -0.000001   -0.01   -100.88   
   406. D(H  60,C   4,O   3,C   2)     60.04  0.000000    0.01     60.05   
   407. D(H  59,C   4,O   3,C   2)    178.99 -0.000000    0.01    179.00   
   408. D(H  61,C   4,O   3,C   2)    -61.92 -0.000000    0.01    -61.91   
   409. D(O   6,C   5,C   2,O   3)      0.27 -0.000000   -0.00      0.27   
   410. D(O   6,C   5,C   2,C   1)    177.71 -0.000001   -0.00    177.71   
   411. D(C  57,C   5,C   2,C   1)      0.64 -0.000001    0.00      0.64   
   412. D(C  57,C   5,C   2,O   3)   -176.81 -0.000000    0.00   -176.80   
   413. D(C   7,O   6,C   5,C   2)    116.73 -0.000000   -0.03    116.70   
   414. D(C   7,O   6,C   5,C  57)    -66.13 -0.000000   -0.03    -66.16   
   415. D(H  63,C   7,O   6,C   5)     58.92  0.000000    0.01     58.93   
   416. D(H  64,C   7,O   6,C   5)    -63.01 -0.000000    0.01    -63.00   
   417. D(H  62,C   7,O   6,C   5)    178.46 -0.000001    0.01    178.47   
   418. D(C  10,C   8,C   1,O   0)    178.81 -0.000000   -0.01    178.81   
   419. D(C  10,C   8,C   1,C   2)     -0.09  0.000000   -0.00     -0.10   
   420. D(C   9,C   8,C   1,C   2)    180.00  0.000000   -0.01    179.99   
   421. D(C   9,C   8,C   1,O   0)     -1.10 -0.000000   -0.01     -1.10   
   422. D(H  67,C   9,C   8,C  10)   -122.74  0.000000    0.05   -122.69   
   423. D(H  66,C   9,C   8,C  10)     -2.49  0.000000    0.05     -2.43   
   424. D(H  65,C   9,C   8,C  10)    117.73  0.000000    0.05    117.78   
   425. D(H  65,C   9,C   8,C   1)    -62.36  0.000000    0.05    -62.31   
   426. D(H  66,C   9,C   8,C   1)    177.42  0.000000    0.05    177.47   
   427. D(H  67,C   9,C   8,C   1)     57.17  0.000000    0.05     57.22   
   428. D(C  11,C  10,C   8,C   1)   -179.94  0.000001    0.02   -179.93   
   429. D(C  57,C  10,C   8,C   1)     -1.34  0.000000    0.01     -1.33   
   430. D(C  11,C  10,C   8,C   9)     -0.04  0.000001    0.02     -0.02   
   431. D(C  57,C  10,C   8,C   9)    178.57  0.000000    0.01    178.58   
   432. D(H  69,C  11,C  10,C  57)     24.95  0.000002   -0.05     24.91   
   433. D(H  68,C  11,C  10,C  57)    141.21  0.000002   -0.05    141.17   
   434. D(C  12,C  11,C  10,C  57)    -96.63  0.000003   -0.05    -96.68   
   435. D(H  69,C  11,C  10,C   8)   -156.36  0.000001   -0.05   -156.42   
   436. D(H  68,C  11,C  10,C   8)    -40.10  0.000001   -0.05    -40.15   
   437. D(C  12,C  11,C  10,C   8)     82.06  0.000002   -0.06     82.00   
   438. D(H  70,C  12,C  11,H  69)    175.39  0.000001   -0.02    175.37   
   439. D(H  70,C  12,C  11,H  68)     58.42  0.000001   -0.03     58.39   
   440. D(C  13,C  12,C  11,H  68)   -123.31  0.000000   -0.04   -123.35   
   441. D(C  13,C  12,C  11,H  69)     -6.34  0.000000   -0.03     -6.37   
   442. D(C  13,C  12,C  11,C  10)    113.59  0.000000   -0.03    113.56   
   443. D(H  70,C  12,C  11,C  10)    -64.67  0.000001   -0.03    -64.70   
   444. D(C  15,C  13,C  12,H  70)    179.00  0.000003   -0.00    179.00   
   445. D(C  15,C  13,C  12,C  11)      0.77  0.000003    0.01      0.78   
   446. D(C  14,C  13,C  12,C  11)   -177.86  0.000003    0.00   -177.86   
   447. D(C  14,C  13,C  12,H  70)      0.36  0.000002   -0.00      0.36   
   448. D(H  73,C  14,C  13,C  12)    117.91  0.000000   -0.00    117.91   
   449. D(H  73,C  14,C  13,C  15)    -60.82 -0.000000   -0.00    -60.82   
   450. D(H  72,C  14,C  13,C  15)     57.21 -0.000000   -0.00     57.21   
   451. D(H  71,C  14,C  13,C  15)    178.48 -0.000000   -0.00    178.48   
   452. D(H  72,C  14,C  13,C  12)   -124.06  0.000000   -0.00   -124.06   
   453. D(H  71,C  14,C  13,C  12)     -2.79  0.000000    0.00     -2.79   
   454. D(H  75,C  15,C  13,C  12)   -155.06  0.000001    0.01   -155.05   
   455. D(H  74,C  15,C  13,C  14)    140.31  0.000002    0.01    140.32   
   456. D(C  16,C  15,C  13,C  14)    -98.13  0.000003    0.01    -98.12   
   457. D(H  74,C  15,C  13,C  12)    -38.39  0.000001    0.01    -38.38   
   458. D(C  16,C  15,C  13,C  12)     83.18  0.000002    0.01     83.19   
   459. D(H  75,C  15,C  13,C  14)     23.64  0.000001    0.01     23.64   
   460. D(C  17,C  16,C  15,C  13)     60.10  0.000002   -0.03     60.07   
   461. D(H  77,C  16,C  15,H  75)     61.93  0.000001   -0.02     61.90   
   462. D(H  77,C  16,C  15,H  74)    -53.74 -0.000000   -0.02    -53.77   
   463. D(H  76,C  16,C  15,H  74)     60.81  0.000001   -0.02     60.79   
   464. D(H  77,C  16,C  15,C  13)   -175.76  0.000000   -0.03   -175.78   
   465. D(H  76,C  16,C  15,H  75)    176.48  0.000002   -0.02    176.46   
   466. D(C  17,C  16,C  15,H  75)    -62.21  0.000002   -0.02    -62.24   
   467. D(C  17,C  16,C  15,H  74)   -177.89  0.000001   -0.02   -177.91   
   468. D(H  76,C  16,C  15,C  13)    -61.20  0.000001   -0.03    -61.23   
   469. D(H  78,C  17,C  16,H  77)    169.23  0.000002   -0.07    169.15   
   470. D(H  78,C  17,C  16,C  15)    -68.24  0.000002   -0.07    -68.31   
   471. D(C  18,C  17,C  16,H  76)   -127.61 -0.000000   -0.08   -127.70   
   472. D(H  78,C  17,C  16,H  76)     52.58  0.000001   -0.07     52.50   
   473. D(C  18,C  17,C  16,H  77)    -10.96  0.000001   -0.08    -11.04   
   474. D(C  18,C  17,C  16,C  15)    111.57  0.000000   -0.08    111.49   
   475. D(C  20,C  18,C  17,H  78)      0.93  0.000004   -0.01      0.92   
   476. D(C  20,C  18,C  17,C  16)   -178.88  0.000005    0.00   -178.88   
   477. D(C  19,C  18,C  17,H  78)   -178.48  0.000002   -0.01   -178.49   
   478. D(C  19,C  18,C  17,C  16)      1.71  0.000004    0.00      1.72   
   479. D(H  81,C  19,C  18,C  20)    -63.22 -0.000001    0.02    -63.20   
   480. D(H  81,C  19,C  18,C  17)    116.21  0.000001    0.02    116.23   
   481. D(H  80,C  19,C  18,C  20)     54.05 -0.000001    0.02     54.08   
   482. D(H  80,C  19,C  18,C  17)   -126.52  0.000001    0.02   -126.50   
   483. D(H  79,C  19,C  18,C  20)    175.64 -0.000001    0.02    175.66   
   484. D(H  79,C  19,C  18,C  17)     -4.93  0.000000    0.02     -4.91   
   485. D(H  83,C  20,C  18,C  19)     25.86 -0.000000    0.01     25.87   
   486. D(H  83,C  20,C  18,C  17)   -153.60 -0.000002    0.02   -153.58   
   487. D(H  82,C  20,C  18,C  19)    142.71  0.000002    0.02    142.73   
   488. D(H  82,C  20,C  18,C  17)    -36.75  0.000000    0.02    -36.73   
   489. D(C  21,C  20,C  18,C  19)    -96.71  0.000001    0.01    -96.69   
   490. D(C  21,C  20,C  18,C  17)     83.83 -0.000000    0.02     83.85   
   491. D(H  85,C  21,C  20,H  83)     60.28  0.000001    0.03     60.30   
   492. D(H  85,C  21,C  20,H  82)    -54.68 -0.000001    0.03    -54.65   
   493. D(H  85,C  21,C  20,C  18)   -176.56 -0.000001    0.03   -176.53   
   494. D(H  84,C  21,C  20,H  83)    174.64  0.000002    0.03    174.67   
   495. D(H  84,C  21,C  20,H  82)     59.69  0.000000    0.03     59.72   
   496. D(H  84,C  21,C  20,C  18)    -62.19  0.000000    0.03    -62.16   
   497. D(C  22,C  21,C  20,H  83)    -64.30 -0.000001    0.03    -64.27   
   498. D(C  22,C  21,C  20,H  82)   -179.26 -0.000002    0.03   -179.23   
   499. D(C  22,C  21,C  20,C  18)     58.86 -0.000002    0.03     58.89   
   500. D(H  86,C  22,C  21,H  85)    168.54  0.000002   -0.04    168.49   
   501. D(H  86,C  22,C  21,H  84)     51.81  0.000000   -0.04     51.77   
   502. D(H  86,C  22,C  21,C  20)    -68.56  0.000003   -0.05    -68.61   
   503. D(C  23,C  22,C  21,H  85)    -10.85  0.000002   -0.05    -10.90   
   504. D(C  23,C  22,C  21,H  84)   -127.58  0.000000   -0.05   -127.63   
   505. D(C  23,C  22,C  21,C  20)    112.05  0.000003   -0.05    112.00   
   506. D(C  25,C  23,C  22,H  86)      0.74  0.000003    0.00      0.74   
   507. D(C  25,C  23,C  22,C  21)   -179.89  0.000003    0.01   -179.88   
   508. D(C  24,C  23,C  22,H  86)   -178.19  0.000003   -0.01   -178.20   
   509. D(C  24,C  23,C  22,C  21)      1.18  0.000003   -0.00      1.18   
   510. D(H  89,C  24,C  23,C  25)    -62.69  0.000000   -0.02    -62.72   
   511. D(H  89,C  24,C  23,C  22)    116.27  0.000000   -0.01    116.26   
   512. D(H  88,C  24,C  23,C  25)     54.61  0.000000   -0.03     54.59   
   513. D(H  88,C  24,C  23,C  22)   -126.42  0.000000   -0.02   -126.44   
   514. D(H  87,C  24,C  23,C  25)    176.21 -0.000000   -0.03    176.19   
   515. D(H  87,C  24,C  23,C  22)     -4.82  0.000000   -0.02     -4.84   
   516. D(H  91,C  25,C  23,C  24)     28.41  0.000001   -0.08     28.33   
   517. D(H  91,C  25,C  23,C  22)   -150.61  0.000001   -0.09   -150.70   
   518. D(H  90,C  25,C  23,C  24)    145.19  0.000003   -0.08    145.11   
   519. D(H  90,C  25,C  23,C  22)    -33.84  0.000003   -0.09    -33.92   
   520. D(C  26,C  25,C  23,C  24)    -94.30  0.000003   -0.08    -94.37   
   521. D(C  26,C  25,C  23,C  22)     86.68  0.000002   -0.09     86.60   
   522. D(C  27,C  26,C  25,H  91)    -61.78  0.000002   -0.05    -61.82   
   523. D(C  27,C  26,C  25,H  90)   -176.68  0.000002   -0.05   -176.72   
   524. D(C  27,C  26,C  25,C  23)     61.59  0.000003   -0.05     61.53   
   525. D(H  93,C  26,C  25,H  91)     62.46  0.000001   -0.04     62.42   
   526. D(H  93,C  26,C  25,H  90)    -52.44 -0.000000   -0.04    -52.48   
   527. D(H  93,C  26,C  25,C  23)   -174.18  0.000001   -0.05   -174.22   
   528. D(H  92,C  26,C  25,H  91)    176.74  0.000002   -0.04    176.70   
   529. D(H  92,C  26,C  25,H  90)     61.84  0.000001   -0.04     61.80   
   530. D(H  92,C  26,C  25,C  23)    -59.90  0.000002   -0.04    -59.94   
   531. D(H  94,C  27,C  26,H  93)    166.51  0.000002    0.09    166.60   
   532. D(H  94,C  27,C  26,H  92)     49.81  0.000001    0.08     49.89   
   533. D(H  94,C  27,C  26,C  25)    -70.94  0.000002    0.09    -70.85   
   534. D(C  28,C  27,C  26,H  93)    -13.19  0.000001    0.09    -13.10   
   535. D(C  28,C  27,C  26,H  92)   -129.89 -0.000000    0.09   -129.81   
   536. D(C  28,C  27,C  26,C  25)    109.36  0.000001    0.10    109.45   
   537. D(C  30,C  28,C  27,H  94)      0.95  0.000004   -0.00      0.95   
   538. D(C  30,C  28,C  27,C  26)   -179.35  0.000005   -0.01   -179.36   
   539. D(C  29,C  28,C  27,C  26)      1.47  0.000004    0.00      1.47   
   540. D(C  29,C  28,C  27,H  94)   -178.23  0.000002    0.01   -178.22   
   541. D(H  97,C  29,C  28,C  30)    -62.77 -0.000001    0.02    -62.75   
   542. D(H  97,C  29,C  28,C  27)    116.44  0.000001    0.01    116.46   
   543. D(H  96,C  29,C  28,C  30)     54.47 -0.000001    0.03     54.50   
   544. D(H  96,C  29,C  28,C  27)   -126.31  0.000001    0.02   -126.30   
   545. D(H  95,C  29,C  28,C  30)    176.10 -0.000001    0.03    176.13   
   546. D(H  95,C  29,C  28,C  27)     -4.69  0.000000    0.02     -4.67   
   547. D(H  99,C  30,C  28,C  29)     29.07 -0.000000    0.11     29.18   
   548. D(H  99,C  30,C  28,C  27)   -150.18 -0.000001    0.12   -150.07   
   549. D(H  98,C  30,C  28,C  29)    145.91  0.000001    0.11    146.01   
   550. D(H  98,C  30,C  28,C  27)    -33.35  0.000000    0.12    -33.23   
   551. D(C  31,C  30,C  28,C  29)    -93.48  0.000002    0.10    -93.38   
   552. D(C  31,C  30,C  28,C  27)     87.27  0.000001    0.11     87.38   
   553. D(H 101,C  31,C  30,H  99)     60.77  0.000000    0.04     60.81   
   554. D(H 101,C  31,C  30,H  98)    -54.18 -0.000001    0.04    -54.13   
   555. D(H 101,C  31,C  30,C  28)   -176.06 -0.000002    0.05   -176.01   
   556. D(H 100,C  31,C  30,H  99)    175.02  0.000002    0.04    175.05   
   557. D(H 100,C  31,C  30,H  98)     60.07  0.000001    0.04     60.11   
   558. D(H 100,C  31,C  30,C  28)    -61.81 -0.000000    0.05    -61.77   
   559. D(C  32,C  31,C  30,H  99)    -63.85  0.000000    0.05    -63.80   
   560. D(C  32,C  31,C  30,H  98)   -178.80 -0.000001    0.05   -178.75   
   561. D(C  32,C  31,C  30,C  28)     59.32 -0.000002    0.06     59.38   
   562. D(H 102,C  32,C  31,H 101)    162.76  0.000003   -0.14    162.62   
   563. D(H 102,C  32,C  31,H 100)     46.10  0.000001   -0.13     45.96   
   564. D(H 102,C  32,C  31,C  30)    -74.47  0.000004   -0.15    -74.62   
   565. D(C  33,C  32,C  31,H 101)    -17.19  0.000002   -0.15    -17.33   
   566. D(C  33,C  32,C  31,H 100)   -133.85  0.000000   -0.14   -133.99   
   567. D(C  33,C  32,C  31,C  30)    105.58  0.000003   -0.15    105.43   
   568. D(C  35,C  33,C  32,H 102)     -0.41  0.000003   -0.01     -0.42   
   569. D(C  35,C  33,C  32,C  31)    179.54  0.000004   -0.01    179.53   
   570. D(C  34,C  33,C  32,H 102)    179.46  0.000002   -0.01    179.46   
   571. D(C  34,C  33,C  32,C  31)     -0.59  0.000003    0.00     -0.59   
   572. D(H 105,C  34,C  33,C  35)    -57.92 -0.000000   -0.02    -57.94   
   573. D(H 105,C  34,C  33,C  32)    122.20  0.000001   -0.02    122.18   
   574. D(H 104,C  34,C  33,C  35)     59.51 -0.000001   -0.02     59.49   
   575. D(H 104,C  34,C  33,C  32)   -120.37  0.000000   -0.02   -120.40   
   576. D(H 103,C  34,C  33,C  35)   -179.46 -0.000001   -0.02   -179.48   
   577. D(H 103,C  34,C  33,C  32)      0.66  0.000000   -0.03      0.64   
   578. D(H 107,C  35,C  33,C  34)     55.52  0.000001    0.01     55.53   
   579. D(H 107,C  35,C  33,C  32)   -124.60  0.000000    0.01   -124.58   
   580. D(H 106,C  35,C  33,C  34)    -57.34  0.000000    0.01    -57.33   
   581. D(H 106,C  35,C  33,C  32)    122.54 -0.000001    0.02    122.56   
   582. D(C  36,C  35,C  33,C  34)    178.98  0.000002    0.01    178.99   
   583. D(C  36,C  35,C  33,C  32)     -1.13  0.000001    0.02     -1.12   
   584. D(H 109,C  36,C  35,H 107)     67.34  0.000000    0.01     67.35   
   585. D(H 109,C  36,C  35,H 106)   -177.45  0.000001    0.01   -177.44   
   586. D(H 109,C  36,C  35,C  33)    -54.98 -0.000001    0.01    -54.97   
   587. D(H 108,C  36,C  35,H 107)   -179.96 -0.000000    0.01   -179.96   
   588. D(H 108,C  36,C  35,H 106)    -64.76  0.000000    0.01    -64.75   
   589. D(H 108,C  36,C  35,C  33)     57.71 -0.000002    0.01     57.72   
   590. D(C  37,C  36,C  35,H 107)    -56.04 -0.000002    0.01    -56.03   
   591. D(C  37,C  36,C  35,H 106)     59.17 -0.000001    0.01     59.18   
   592. D(C  37,C  36,C  35,C  33)   -178.36 -0.000003    0.01   -178.35   
   593. D(H 110,C  37,C  36,H 109)     53.55  0.000000    0.01     53.57   
   594. D(H 110,C  37,C  36,H 108)    -57.29  0.000001    0.01    -57.28   
   595. D(H 110,C  37,C  36,C  35)    177.86  0.000002    0.01    177.87   
   596. D(C  38,C  37,C  36,H 109)   -126.51 -0.000001    0.02   -126.49   
   597. D(C  38,C  37,C  36,H 108)    122.64 -0.000001    0.02    122.66   
   598. D(C  38,C  37,C  36,C  35)     -2.21  0.000001    0.02     -2.19   
   599. D(C  40,C  38,C  37,H 110)     -0.28  0.000002   -0.01     -0.29   
   600. D(C  40,C  38,C  37,C  36)    179.79  0.000004   -0.02    179.77   
   601. D(C  39,C  38,C  37,H 110)    179.79  0.000000    0.00    179.79   
   602. D(C  39,C  38,C  37,C  36)     -0.14  0.000002   -0.01     -0.15   
   603. D(H 113,C  39,C  38,C  40)    -58.15 -0.000000   -0.05    -58.20   
   604. D(H 113,C  39,C  38,C  37)    121.78  0.000001   -0.06    121.73   
   605. D(H 112,C  39,C  38,C  40)     58.52 -0.000000   -0.05     58.47   
   606. D(H 112,C  39,C  38,C  37)   -121.54  0.000001   -0.06   -121.60   
   607. D(H 111,C  39,C  38,C  40)   -179.87 -0.000000   -0.05   -179.92   
   608. D(H 111,C  39,C  38,C  37)      0.07  0.000001   -0.06      0.01   
   609. D(H 115,C  40,C  38,C  39)     56.88  0.000001   -0.02     56.86   
   610. D(H 115,C  40,C  38,C  37)   -123.06 -0.000001   -0.01   -123.07   
   611. D(H 114,C  40,C  38,C  39)    -55.76  0.000001   -0.02    -55.78   
   612. D(H 114,C  40,C  38,C  37)    124.30 -0.000001   -0.01    124.29   
   613. D(C  41,C  40,C  38,C  39)   -179.55  0.000001   -0.02   -179.57   
   614. D(C  41,C  40,C  38,C  37)      0.51 -0.000000   -0.01      0.49   
   615. D(H 117,C  41,C  40,H 115)     65.15 -0.000001    0.05     65.20   
   616. D(H 117,C  41,C  40,H 114)   -179.99 -0.000001    0.05   -179.93   
   617. D(H 117,C  41,C  40,C  38)    -57.26 -0.000001    0.05    -57.21   
   618. D(H 116,C  41,C  40,H 115)    178.11 -0.000001    0.05    178.16   
   619. D(H 116,C  41,C  40,H 114)    -67.02 -0.000001    0.05    -66.97   
   620. D(H 116,C  41,C  40,C  38)     55.71 -0.000002    0.05     55.76   
   621. D(C  42,C  41,C  40,H 115)    -58.55 -0.000002    0.06    -58.49   
   622. D(C  42,C  41,C  40,H 114)     56.31 -0.000002    0.06     56.37   
   623. D(C  42,C  41,C  40,C  38)    179.04 -0.000002    0.06    179.10   
   624. D(H 118,C  42,C  41,H 117)     55.02 -0.000000   -0.03     54.99   
   625. D(H 118,C  42,C  41,H 116)    -55.95  0.000000   -0.03    -55.98   
   626. D(H 118,C  42,C  41,C  40)    179.68  0.000000   -0.04    179.64   
   627. D(C  43,C  42,C  41,H 117)   -125.24 -0.000001   -0.02   -125.26   
   628. D(C  43,C  42,C  41,H 116)    123.79 -0.000001   -0.02    123.77   
   629. D(C  43,C  42,C  41,C  40)     -0.58 -0.000001   -0.03     -0.61   
   630. D(C  45,C  43,C  42,H 118)     -0.46 -0.000000   -0.02     -0.48   
   631. D(C  45,C  43,C  42,C  41)    179.80  0.000001   -0.03    179.77   
   632. D(C  44,C  43,C  42,H 118)   -179.68 -0.000001    0.00   -179.68   
   633. D(C  44,C  43,C  42,C  41)      0.59 -0.000000   -0.01      0.58   
   634. D(H 121,C  44,C  43,C  45)    -49.92  0.000000   -0.05    -49.97   
   635. D(H 121,C  44,C  43,C  42)    129.33  0.000001   -0.07    129.26   
   636. D(H 120,C  44,C  43,C  45)     67.19  0.000000   -0.05     67.14   
   637. D(H 120,C  44,C  43,C  42)   -113.56  0.000001   -0.07   -113.64   
   638. D(H 119,C  44,C  43,C  45)   -171.19  0.000000   -0.05   -171.25   
   639. D(H 119,C  44,C  43,C  42)      8.05  0.000001   -0.07      7.98   
   640. D(H 123,C  45,C  43,C  44)     55.37  0.000000    0.07     55.44   
   641. D(H 123,C  45,C  43,C  42)   -123.95 -0.000001    0.09   -123.86   
   642. D(H 122,C  45,C  43,C  44)    171.99  0.000000    0.07    172.05   
   643. D(H 122,C  45,C  43,C  42)     -7.33 -0.000001    0.09     -7.25   
   644. D(C  46,C  45,C  43,C  44)    -65.15 -0.000001    0.08    -65.07   
   645. D(C  46,C  45,C  43,C  42)    115.53 -0.000002    0.10    115.63   
   646. D(H 125,C  46,C  45,C  43)     58.83 -0.000001    0.07     58.91   
   647. D(H 124,C  46,C  45,H 123)     52.09 -0.000000    0.07     52.16   
   648. D(H 124,C  46,C  45,H 122)    -63.06 -0.000000    0.08    -62.99   
   649. D(H 124,C  46,C  45,C  43)    173.37 -0.000000    0.07    173.44   
   650. D(C  47,C  46,C  45,H 123)    176.01 -0.000001    0.07    176.09   
   651. D(C  47,C  46,C  45,H 122)     60.86 -0.000001    0.08     60.94   
   652. D(C  47,C  46,C  45,C  43)    -62.71 -0.000001    0.07    -62.64   
   653. D(H 125,C  46,C  45,H 123)    -62.45 -0.000001    0.08    -62.37   
   654. D(H 125,C  46,C  45,H 122)   -177.60 -0.000001    0.08   -177.52   
   655. D(H 126,C  47,C  46,H 125)    -61.80 -0.000000    0.11    -61.68   
   656. D(H 126,C  47,C  46,H 124)   -178.53 -0.000001    0.12   -178.42   
   657. D(H 126,C  47,C  46,C  45)     59.48 -0.000001    0.12     59.59   
   658. D(C  48,C  47,C  46,H 125)    118.97  0.000000    0.11    119.07   
   659. D(C  48,C  47,C  46,H 124)      2.23 -0.000001    0.11      2.34   
   660. D(C  48,C  47,C  46,C  45)   -119.76 -0.000000    0.11   -119.65   
   661. D(C  56,C  48,C  47,H 126)   -179.56 -0.000000    0.00   -179.56   
   662. D(C  56,C  48,C  47,C  46)     -0.35 -0.000001    0.01     -0.34   
   663. D(C  49,C  48,C  47,H 126)     -1.13 -0.000001    0.01     -1.13   
   664. D(C  49,C  48,C  47,C  46)    178.08 -0.000001    0.01    178.09   
   665. D(H 128,C  49,C  48,C  56)    -45.94 -0.000000    0.02    -45.92   
   666. D(H 128,C  49,C  48,C  47)    135.45 -0.000000    0.02    135.47   
   667. D(H 127,C  49,C  48,C  56)     66.74 -0.000000    0.02     66.76   
   668. D(H 127,C  49,C  48,C  47)   -111.86  0.000000    0.02   -111.84   
   669. D(C  50,C  49,C  48,C  56)   -169.92 -0.000000    0.02   -169.90   
   670. D(C  50,C  49,C  48,C  47)     11.48 -0.000000    0.02     11.50   
   671. D(H 130,C  50,C  49,H 128)     69.75  0.000000   -0.03     69.73   
   672. D(H 130,C  50,C  49,H 127)    -43.47  0.000000   -0.03    -43.50   
   673. D(H 130,C  50,C  49,C  48)   -166.33  0.000000   -0.03   -166.35   
   674. D(H 129,C  50,C  49,H 128)   -176.00  0.000000   -0.03   -176.03   
   675. D(H 129,C  50,C  49,H 127)     70.78  0.000000   -0.03     70.75   
   676. D(H 129,C  50,C  49,C  48)    -52.08  0.000000   -0.03    -52.10   
   677. D(C  51,C  50,C  49,H 128)    -53.05  0.000000   -0.03    -53.07   
   678. D(C  51,C  50,C  49,H 127)   -166.27 -0.000000   -0.03   -166.30   
   679. D(C  51,C  50,C  49,C  48)     70.87  0.000000   -0.03     70.85   
   680. D(H 131,C  51,C  50,H 130)   -175.60 -0.000001    0.06   -175.53   
   681. D(H 131,C  51,C  50,H 129)     68.08 -0.000001    0.06     68.15   
   682. D(H 131,C  51,C  50,C  49)    -54.38 -0.000001    0.06    -54.32   
   683. D(C  52,C  51,C  50,H 130)      3.69 -0.000001    0.06      3.75   
   684. D(C  52,C  51,C  50,H 129)   -112.63 -0.000001    0.06   -112.57   
   685. D(C  52,C  51,C  50,C  49)    124.91 -0.000000    0.06    124.97   
   686. D(C  54,C  52,C  51,H 131)     -0.19  0.000001   -0.00     -0.20   
   687. D(C  54,C  52,C  51,C  50)   -179.46  0.000000   -0.00   -179.47   
   688. D(C  53,C  52,C  51,H 131)   -179.89  0.000001   -0.00   -179.89   
   689. D(C  53,C  52,C  51,C  50)      0.84  0.000000   -0.00      0.84   
   690. D(H 134,C  53,C  52,C  54)    -60.13  0.000001   -0.03    -60.17   
   691. D(H 134,C  53,C  52,C  51)    119.58  0.000001   -0.04    119.55   
   692. D(H 133,C  53,C  52,C  54)     57.13  0.000001   -0.03     57.10   
   693. D(H 133,C  53,C  52,C  51)   -123.15  0.000001   -0.04   -123.19   
   694. D(H 132,C  53,C  52,C  54)    178.61  0.000001   -0.03    178.57   
   695. D(H 132,C  53,C  52,C  51)     -1.68  0.000001   -0.04     -1.71   
   696. D(H 136,C  54,C  52,C  53)     58.88 -0.000000   -0.01     58.87   
   697. D(H 136,C  54,C  52,C  51)   -120.85 -0.000000   -0.01   -120.86   
   698. D(H 135,C  54,C  52,C  53)    179.87  0.000000   -0.01    179.86   
   699. D(H 135,C  54,C  52,C  51)      0.14  0.000000   -0.01      0.13   
   700. D(H  55,C  54,C  52,C  53)    -59.12 -0.000000   -0.01    -59.12   
   701. D(H  55,C  54,C  52,C  51)    121.15  0.000000   -0.00    121.15   
   702. D(H 139,C  56,C  48,C  49)    -52.84  0.000000   -0.00    -52.84   
   703. D(H 139,C  56,C  48,C  47)    125.74  0.000000    0.00    125.74   
   704. D(H 138,C  56,C  48,C  49)     64.46  0.000000   -0.00     64.46   
   705. D(H 138,C  56,C  48,C  47)   -116.96 -0.000000    0.00   -116.96   
   706. D(H 137,C  56,C  48,C  49)   -174.15  0.000000    0.00   -174.14   
   707. D(H 137,C  56,C  48,C  47)      4.43 -0.000000    0.00      4.44   
   708. D(O  58,C  57,C  10,C  11)      0.01  0.000001   -0.02     -0.01   
   709. D(O  58,C  57,C  10,C   8)   -178.68  0.000002   -0.01   -178.69   
   710. D(C   5,C  57,C  10,C  11)   -179.03 -0.000002   -0.02   -179.05   
   711. D(C   5,C  57,C  10,C   8)      2.28 -0.000001   -0.01      2.27   
   712. D(O  58,C  57,C   5,O   6)      2.00 -0.000001    0.01      2.01   
   713. D(O  58,C  57,C   5,C   2)    179.01 -0.000001    0.01    179.01   
   714. D(C  10,C  57,C   5,O   6)   -178.94  0.000001    0.01   -178.93   
   715. D(C  10,C  57,C   5,C   2)     -1.93  0.000001    0.00     -1.93   
    ----------------------------------------------------------------------------

         *************************************************************
         *                GEOMETRY OPTIMIZATION CYCLE  22            *
         *************************************************************
---------------------------------
CARTESIAN COORDINATES (ANGSTROEM)
---------------------------------
  O    -13.474699    3.450745   -2.792064
  C    -12.619881    2.988571   -1.792949
  C    -12.457440    3.809088   -0.667653
  O    -13.120566    5.030045   -0.605297
  C    -14.481464    4.929461   -0.183652
  C    -11.592421    3.428104    0.362972
  O    -11.433993    4.305153    1.432609
  C    -11.879153    3.785249    2.687038
  C    -11.921960    1.773331   -1.889260
  C    -12.147186    0.935876   -3.136908
  C    -11.053765    1.381286   -0.848943
  C    -10.267061    0.076130   -0.894194
  C     -8.991722    0.166554   -1.708633
  C     -7.723524    0.076269   -1.269532
  C     -6.562539    0.238852   -2.226574
  C     -7.362416   -0.159370    0.189513
  C     -7.389595   -1.645620    0.649943
  C     -6.444053   -2.553858   -0.092911
  C     -5.336641   -3.167700    0.361913
  C     -4.827871   -3.085103    1.783184
  C     -4.506934   -4.030674   -0.580709
  C     -3.479079   -3.252163   -1.452267
  C     -2.454613   -2.460327   -0.681635
  C     -1.129323   -2.670864   -0.581724
  C     -0.380583   -3.783642   -1.279290
  C     -0.278464   -1.733343    0.265119
  C     -0.189227   -2.097552    1.776193
  C      0.427773   -3.438248    2.080751
  C      1.621851   -3.701997    2.642387
  C      2.597916   -2.651628    3.121712
  C      2.059399   -5.145784    2.847823
  C      2.793662   -5.794610    1.637852
  C      4.060707   -5.099883    1.202791
  C      5.330830   -5.494624    1.401427
  C      5.722200   -6.755857    2.140487
  C      6.539348   -4.711241    0.904250
  C      6.249586   -3.427161    0.120900
  C      7.374679   -2.586612   -0.453972
  C      8.717262   -2.653970   -0.432749
  C      9.572180   -3.702216    0.248773
  C      9.589182   -1.615972   -1.139834
  C      8.873966   -0.476856   -1.872232
  C      9.663987    0.605516   -2.581964
  C     10.970659    0.877001   -2.758378
  C     12.155023    0.082715   -2.249528
  C     11.361048    2.105049   -3.570717
  C     12.116018    3.212100   -2.783417
  C     11.299408    3.813614   -1.668309
  C     10.920140    5.093002   -1.506363
  C     10.053222    5.563636   -0.345372
  C      9.807152    4.599523    0.835337
  C     11.026708    4.375234    1.694914
  C     11.154851    4.546940    3.022251
  C     10.054615    4.999781    3.953843
  C     12.475692    4.278275    3.709230
  H     12.842980    5.178261    4.223719
  C     11.269383    6.215096   -2.459673
  C    -10.832193    2.208144    0.314404
  O    -10.022855    1.883816    1.271011
  H    -14.879534    5.948480   -0.159174
  H    -14.555071    4.489610    0.820292
  H    -15.072789    4.327531   -0.884577
  H    -11.673871    4.556094    3.437130
  H    -11.336819    2.867839    2.934456
  H    -12.960503    3.583396    2.670382
  H    -13.195113    0.609896   -3.230771
  H    -11.534543    0.033355   -3.148906
  H    -11.908296    1.499228   -4.050676
  H    -10.890307   -0.731211   -1.306252
  H    -10.032672   -0.192995    0.138352
  H     -9.141457    0.353978   -2.774661
  H     -6.900558    0.377938   -3.259869
  H     -5.894326   -0.633014   -2.199026
  H     -5.944989    1.106743   -1.950860
  H     -8.057633    0.404781    0.822397
  H     -6.355418    0.237489    0.378983
  H     -8.415347   -2.020185    0.518349
  H     -7.187583   -1.667934    1.726943
  H     -6.706959   -2.722568   -1.139750
  H     -5.403485   -2.399382    2.410520
  H     -3.778374   -2.763066    1.802645
  H     -4.852972   -4.077990    2.255583
  H     -5.173777   -4.565721   -1.269272
  H     -3.967526   -4.793889   -0.003659
  H     -4.048251   -2.560872   -2.091776
  H     -2.996241   -3.970762   -2.124042
  H     -2.858569   -1.598558   -0.145859
  H     -1.034510   -4.471495   -1.821726
  H      0.206555   -4.369998   -0.560840
  H      0.340908   -3.365735   -1.996415
  H     -0.688962   -0.717200    0.203617
  H      0.740782   -1.689886   -0.142299
  H     -1.212038   -2.077965    2.180927
  H      0.359120   -1.293309    2.279412
  H     -0.189515   -4.296896    1.808001
  H      2.280442   -1.629980    2.897214
  H      3.587519   -2.805983    2.672913
  H      2.738487   -2.731426    4.209553
  H      1.179402   -5.766399    3.060770
  H      2.714993   -5.210363    3.726976
  H      2.091600   -5.802509    0.791395
  H      2.985715   -6.843239    1.890757
  H      3.893789   -4.168804    0.664300
  H      4.865980   -7.334080    2.495854
  H      6.346527   -6.511967    3.011819
  H      6.330208   -7.409028    1.498417
  H      7.165742   -4.480831    1.778522
  H      7.142828   -5.392918    0.286764
  H      5.646084   -2.757010    0.753643
  H      5.584788   -3.675942   -0.721045
  H      6.952393   -1.744564   -1.001767
  H      9.006930   -4.471647    0.769675
  H     10.244886   -3.226181    0.976820
  H     10.221437   -4.198929   -0.486703
  H     10.275188   -1.196296   -0.389342
  H     10.232684   -2.159610   -1.847329
  H      8.208990    0.037425   -1.160533
  H      8.190331   -0.910668   -2.618872
  H      8.981702    1.321311   -3.047748
  H     11.886367   -0.871046   -1.800179
  H     12.719966    0.655320   -1.500937
  H     12.854334   -0.116265   -3.074013
  H     10.466719    2.549967   -4.023884
  H     12.015204    1.787709   -4.397832
  H     12.438808    3.974713   -3.499405
  H     13.037279    2.780614   -2.364314
  H     10.981380    3.090380   -0.918785
  H      9.076780    5.860715   -0.761495
  H     10.485077    6.495247    0.051765
  H      9.442140    3.637839    0.443701
  H      8.985168    5.007182    1.432695
  H     11.911959    4.041274    1.152146
  H      9.112298    5.214608    3.443716
  H     10.359773    5.904637    4.498661
  H      9.857372    4.233194    4.717035
  H     13.245307    3.950469    3.002170
  H     12.368553    3.503598    4.482528
  H     11.804532    5.879398   -3.351096
  H     11.891304    6.969538   -1.956732
  H     10.359100    6.736312   -2.788716
  H    -13.672616    2.713412   -3.390156

----------------------------
CARTESIAN COORDINATES (A.U.)
----------------------------
  NO LB      ZA    FRAG     MASS         X           Y           Z
   0 O     8.0000    0    15.999  -25.463490    6.520963   -5.276236
   1 C     6.0000    0    12.011  -23.848118    5.647580   -3.388183
   2 C     6.0000    0    12.011  -23.541149    7.198134   -1.261682
   3 O     8.0000    0    15.999  -24.794276    9.505408   -1.143845
   4 C     6.0000    0    12.011  -27.366002    9.315331   -0.347053
   5 C     6.0000    0    12.011  -21.906501    6.478178    0.685917
   6 O     8.0000    0    15.999  -21.607116    8.135561    2.707238
   7 C     6.0000    0    12.011  -22.448346    7.153084    5.077766
   8 C     6.0000    0    12.011  -22.529240    3.351109   -3.570183
   9 C     6.0000    0    12.011  -22.954856    1.768549   -5.927897
  10 C     6.0000    0    12.011  -20.888588    2.610253   -1.604271
  11 C     6.0000    0    12.011  -19.401933    0.143864   -1.689782
  12 C     6.0000    0    12.011  -16.991891    0.314742   -3.228849
  13 C     6.0000    0    12.011  -14.595345    0.144128   -2.399068
  14 C     6.0000    0    12.011  -12.401402    0.451365   -4.207615
  15 C     6.0000    0    12.011  -13.912950   -0.301166    0.358128
  16 C     6.0000    0    12.011  -13.964311   -3.109772    1.228214
  17 C     6.0000    0    12.011  -12.177496   -4.826092   -0.175575
  18 C     6.0000    0    12.011  -10.084790   -5.986085    0.683916
  19 C     6.0000    0    12.011   -9.123355   -5.830001    3.369729
  20 C     6.0000    0    12.011   -8.516871   -7.616870   -1.097382
  21 C     6.0000    0    12.011   -6.574507   -6.145697   -2.744386
  22 C     6.0000    0    12.011   -4.638546   -4.649345   -1.288103
  23 C     6.0000    0    12.011   -2.134111   -5.047201   -1.099300
  24 C     6.0000    0    12.011   -0.719198   -7.150047   -2.417509
  25 C     6.0000    0    12.011   -0.526221   -3.275543    0.501001
  26 C     6.0000    0    12.011   -0.357587   -3.963798    3.356519
  27 C     6.0000    0    12.011    0.808374   -6.497347    3.932049
  28 C     6.0000    0    12.011    3.064854   -6.995761    4.993387
  29 C     6.0000    0    12.011    4.909349   -5.010851    5.899181
  30 C     6.0000    0    12.011    3.891701   -9.724123    5.381606
  31 C     6.0000    0    12.011    5.279257  -10.950226    3.095091
  32 C     6.0000    0    12.011    7.673624   -9.637381    2.272945
  33 C     6.0000    0    12.011   10.073809  -10.383335    2.648314
  34 C     6.0000    0    12.011   10.813391  -12.766720    4.044935
  35 C     6.0000    0    12.011   12.357576   -8.902955    1.708785
  36 C     6.0000    0    12.011   11.810006   -6.476396    0.228467
  37 C     6.0000    0    12.011   13.936124   -4.887989   -0.857883
  38 C     6.0000    0    12.011   16.473238   -5.015277   -0.817777
  39 C     6.0000    0    12.011   18.088799   -6.996175    0.470114
  40 C     6.0000    0    12.011   18.120929   -3.053745   -2.153975
  41 C     6.0000    0    12.011   16.769365   -0.901126   -3.538007
  42 C     6.0000    0    12.011   18.262289    1.144260   -4.879204
  43 C     6.0000    0    12.011   20.731542    1.657291   -5.212579
  44 C     6.0000    0    12.011   22.969665    0.156308   -4.250992
  45 C     6.0000    0    12.011   21.469270    3.977966   -6.747678
  46 C     6.0000    0    12.011   22.895955    6.069989   -5.259895
  47 C     6.0000    0    12.011   21.352786    7.206686   -3.152647
  48 C     6.0000    0    12.011   20.636074    9.624380   -2.846614
  49 C     6.0000    0    12.011   18.997836   10.513747   -0.652659
  50 C     6.0000    0    12.011   18.532831    8.691840    1.578558
  51 C     6.0000    0    12.011   20.837459    8.267994    3.202923
  52 C     6.0000    0    12.011   21.079613    8.592472    5.711226
  53 C     6.0000    0    12.011   19.000470    9.448216    7.471681
  54 C     6.0000    0    12.011   23.575642    8.084767    7.009429
  55 H     1.0000    0     1.008   24.269714    9.785494    7.981673
  56 C     6.0000    0    12.011   21.296047   11.744830   -4.648108
  57 C     6.0000    0    12.011  -20.469877    4.172787    0.594138
  58 O     8.0000    0    15.999  -18.940451    3.559896    2.401862
  59 H     1.0000    0     1.008  -28.118244   11.240998   -0.300795
  60 H     1.0000    0     1.008  -27.505098    8.484134    1.550126
  61 H     1.0000    0     1.008  -28.483444    8.177848   -1.671608
  62 H     1.0000    0     1.008  -22.060418    8.609770    6.495234
  63 H     1.0000    0     1.008  -21.423483    5.419431    5.545318
  64 H     1.0000    0     1.008  -24.491800    6.771637    5.046291
  65 H     1.0000    0     1.008  -24.935150    1.152536   -6.105273
  66 H     1.0000    0     1.008  -21.797127    0.063032   -5.950569
  67 H     1.0000    0     1.008  -22.503418    2.833131   -7.654668
  68 H     1.0000    0     1.008  -20.579698   -1.381789   -2.468458
  69 H     1.0000    0     1.008  -18.959003   -0.364707    0.261447
  70 H     1.0000    0     1.008  -17.274851    0.668921   -5.243350
  71 H     1.0000    0     1.008  -13.040164    0.714199   -6.160260
  72 H     1.0000    0     1.008  -11.138662   -1.196222   -4.155556
  73 H     1.0000    0     1.008  -11.234402    2.091441   -3.686592
  74 H     1.0000    0     1.008  -15.226720    0.764926    1.554106
  75 H     1.0000    0     1.008  -12.009999    0.448789    0.716174
  76 H     1.0000    0     1.008  -15.902702   -3.817597    0.979537
  77 H     1.0000    0     1.008  -13.582563   -3.151939    3.263449
  78 H     1.0000    0     1.008  -12.674315   -5.144907   -2.153816
  79 H     1.0000    0     1.008  -10.211107   -4.534175    4.555223
  80 H     1.0000    0     1.008   -7.140093   -5.221437    3.406505
  81 H     1.0000    0     1.008   -9.170788   -7.706284    4.262434
  82 H     1.0000    0     1.008   -9.777022   -8.627961   -2.398576
  83 H     1.0000    0     1.008   -7.497537   -9.059137   -0.006915
  84 H     1.0000    0     1.008   -7.650086   -4.839346   -3.952884
  85 H     1.0000    0     1.008   -5.662075   -7.503652   -4.013858
  86 H     1.0000    0     1.008   -5.401912   -3.020838   -0.275634
  87 H     1.0000    0     1.008   -1.954940   -8.449902   -3.442563
  88 H     1.0000    0     1.008    0.390332   -8.258099   -1.059833
  89 H     1.0000    0     1.008    0.644222   -6.360318   -3.772678
  90 H     1.0000    0     1.008   -1.301950   -1.355311    0.384779
  91 H     1.0000    0     1.008    1.399874   -3.193422   -0.268906
  92 H     1.0000    0     1.008   -2.290421   -3.926785    4.121354
  93 H     1.0000    0     1.008    0.678639   -2.444000    4.307464
  94 H     1.0000    0     1.008   -0.358132   -8.119957    3.416626
  95 H     1.0000    0     1.008    4.309410   -3.080216    5.474941
  96 H     1.0000    0     1.008    6.779428   -5.302539    5.051073
  97 H     1.0000    0     1.008    5.174991   -5.161647    7.954902
  98 H     1.0000    0     1.008    2.228748  -10.896915    5.784018
  99 H     1.0000    0     1.008    5.130594   -9.846160    7.042964
 100 H     1.0000    0     1.008    3.952551  -10.965153    1.495519
 101 H     1.0000    0     1.008    5.642184  -12.931847    3.573013
 102 H     1.0000    0     1.008    7.358194   -7.877897    1.255345
 103 H     1.0000    0     1.008    9.195370  -13.859402    4.716480
 104 H     1.0000    0     1.008   11.993199  -12.305834    5.691513
 105 H     1.0000    0     1.008   11.962359  -14.001034    2.831597
 106 H     1.0000    0     1.008   13.541289   -8.467544    3.360920
 107 H     1.0000    0     1.008   13.497989  -10.191138    0.541905
 108 H     1.0000    0     1.008   10.669553   -5.209995    1.424179
 109 H     1.0000    0     1.008   10.553719   -6.946523   -1.362577
 110 H     1.0000    0     1.008   13.138118   -3.296748   -1.893066
 111 H     1.0000    0     1.008   17.020631   -8.450189    1.454476
 112 H     1.0000    0     1.008   19.360028   -6.096598    1.845923
 113 H     1.0000    0     1.008   19.315717   -7.934825   -0.919736
 114 H     1.0000    0     1.008   19.417291   -2.260673   -0.735751
 115 H     1.0000    0     1.008   19.336970   -4.081071   -3.490945
 116 H     1.0000    0     1.008   15.512743    0.070723   -2.193090
 117 H     1.0000    0     1.008   15.477483   -1.720912   -4.948952
 118 H     1.0000    0     1.008   16.972957    2.496915   -5.759408
 119 H     1.0000    0     1.008   22.461979   -1.646038   -3.401845
 120 H     1.0000    0     1.008   24.037253    1.238375   -2.836359
 121 H     1.0000    0     1.008   24.291170   -0.219710   -5.809042
 122 H     1.0000    0     1.008   19.779233    4.818739   -7.604038
 123 H     1.0000    0     1.008   22.705446    3.378280   -8.310698
 124 H     1.0000    0     1.008   23.505941    7.511118   -6.612917
 125 H     1.0000    0     1.008   24.636886    5.254599   -4.467906
 126 H     1.0000    0     1.008   20.751800    5.839972   -1.736253
 127 H     1.0000    0     1.008   17.152628   11.075145   -1.439018
 128 H     1.0000    0     1.008   19.813924   12.274239    0.097822
 129 H     1.0000    0     1.008   17.843058    6.874520    0.838474
 130 H     1.0000    0     1.008   16.979508    9.462203    2.707401
 131 H     1.0000    0     1.008   22.510339    7.636902    2.177240
 132 H     1.0000    0     1.008   17.219747    9.854182    6.507681
 133 H     1.0000    0     1.008   19.577133   11.158146    8.501236
 134 H     1.0000    0     1.008   18.627733    7.999577    8.913904
 135 H     1.0000    0     1.008   25.030002    7.465305    5.673279
 136 H     1.0000    0     1.008   23.373177    6.620841    8.470750
 137 H     1.0000    0     1.008   22.307332   11.110452   -6.332653
 138 H     1.0000    0     1.008   22.471309   13.170518   -3.697687
 139 H     1.0000    0     1.008   19.575863   12.729786   -5.269910
 140 H     1.0000    0     1.008  -25.837500    5.127606   -6.406466

--------------------------------
INTERNAL COORDINATES (ANGSTROEM)
--------------------------------
 O      0   0   0     0.000000000000     0.00000000     0.00000000
 C      1   0   0     1.393753472763     0.00000000     0.00000000
 C      2   1   0     1.402115331878   116.89295444     0.00000000
 O      3   2   1     1.390812672399   119.63520145   358.92886334
 C      4   3   2     1.428267065976   113.93583369    81.65590486
 C      3   2   1     1.398425424055   120.24632170   181.47296797
 O      6   3   2     1.392278113845   117.70828986   177.71072180
 C      7   6   3     1.429007061272   114.19065304   116.69869235
 C      2   1   3     1.404698278541   122.85100296   181.06340514
 C      9   2   1     1.519435279739   117.35325867   358.89598633
 C      9   2   1     1.410574436128   119.71494865   178.80554658
 C     11   9   2     1.524592983790   122.25161472   180.07465063
 C     12  11   9     1.515908519063   113.51578077    82.00012892
 C     13  12  11     1.345097004007   127.86591047   113.56196749
 C     14  13  12     1.513356634696   120.64024798   182.14088481
 C     14  13  12     1.521426540807   123.17757767     0.77740480
 C     16  14  13     1.556172576843   115.31015571    83.18937709
 C     17  16  14     1.506909271633   114.76010982    60.07434226
 C     18  17  16     1.345372976116   128.66969874   111.48903760
 C     19  18  17     1.511846661916   124.74216362     1.71786368
 C     19  18  17     1.523704088040   119.83413211   181.12312823
 C     21  19  18     1.556334179266   115.00901888    83.84784320
 C     22  21  19     1.506787413607   115.18177841    58.89466579
 C     23  22  21     1.345623266044   128.71003151   111.99853814
 C     24  23  22     1.511781813185   124.65905506     1.18274542
 C     24  23  22     1.523170738782   119.67946035   180.12143058
 C     26  24  23     1.556906805388   115.31780737    86.59613747
 C     27  26  24     1.506954190854   115.32433538    61.53483856
 C     28  27  26     1.345667244787   128.46505701   109.45444903
 C     29  28  27     1.511863311610   124.68255059     1.47437195
 C     29  28  27     1.522554863525   119.81348550   180.64492429
 C     31  29  28     1.556967618289   115.20349264    87.37788668
 C     32  31  29     1.509081242873   115.35077982    59.37907617
 C     33  32  31     1.344800939512   127.97184102   105.42718758
 C     34  33  32     1.513304083659   124.12724729   359.41031247
 C     34  33  32     1.523610778308   123.36869612   179.53416645
 C     36  34  33     1.531815603388   116.60514998   358.88050973
 C     37  36  34     1.517509372263   121.18478913   181.64810844
 C     38  37  36     1.344439228130   134.96323343   357.80978596
 C     39  38  37     1.514653828867   127.25965527   359.85099759
 C     39  38  37     1.528938823473   121.88232600   179.77370789
 C     41  39  38     1.531512061752   117.37405790     0.49416452
 C     42  41  39     1.516371027227   120.75920232   179.10166592
 C     43  42  41     1.346186342212   135.31535769   359.38944017
 C     44  43  42     1.514112384179   127.54772907     0.57964322
 C     44  43  42     1.523286841845   118.76546994   179.77211816
 C     46  44  43     1.554150381306   115.37910809   115.62546086
 C     47  46  44     1.507360685292   113.31825262   297.35894705
 C     48  47  46     1.344211693985   128.44669576   240.34868512
 C     49  48  47     1.523464045732   123.11986383   178.09111677
 C     50  49  48     1.544065080929   118.72024508    11.49640440
 C     51  50  49     1.508806052332   113.55608679    70.84625522
 C     52  51  50     1.344517513752   128.35110057   124.96828224
 C     53  52  51     1.511107935308   125.27465203     0.83589995
 C     53  52  51     1.512859640075   120.58540116   180.53259308
 H     55  53  52     1.099806276520   111.01863586   121.14780299
 C     49  48  47     1.513229933544   124.38473614   359.65598506
 C      6   3   2     1.438266193325   122.21901149     0.63983085
 O     58   6   3     1.294338629065   121.20462034   179.01437923
 H      5   4   3     1.094284480802   106.71652780   178.99648598
 H      5   4   3     1.098539923770   111.21288624    60.05111277
 H      5   4   3     1.096941298577   111.32444374   298.08873877
 H      8   7   6     1.094979861538   106.66731211   178.46961762
 H      8   7   6     1.094067069038   110.43675685    58.92806013
 H      8   7   6     1.100153824914   111.07903938   297.00154087
 H     10   9   2     1.101464444938   111.96972326   297.68669717
 H     10   9   2     1.090880156384   112.44389111   177.47174563
 H     10   9   2     1.099730284995   111.57599173    57.21539016
 H     12  11   9     1.100012412638   110.30751782   319.84589269
 H     12  11   9     1.092482254939   107.07012022   203.58498031
 H     13  12  11     1.092686722463   114.77762922   295.30167486
 H     15  14  13     1.096038234634   111.91533123   357.20881193
 H     15  14  13     1.098825606929   111.43370096   235.93893707
 H     15  14  13     1.100281679033   110.90698723   117.90599286
 H     16  14  13     1.096419877830   108.86688222   321.62318943
 H     16  14  13     1.098836686609   109.08265356   204.94987775
 H     17  16  14     1.099901736776   107.82623672   298.77094483
 H     17  16  14     1.096009136498   107.87652636   184.21720535
 H     18  17  16     1.092453919632   114.48504884   291.68841526
 H     20  19  18     1.093204528297   113.36259379   355.09257040
 H     20  19  18     1.097966785691   110.75379331   233.50427539
 H     20  19  18     1.099824909786   110.29101093   116.23372917
 H     21  19  18     1.097758223732   109.46931094   323.27093293
 H     21  19  18     1.098382828031   109.63015479   206.41592101
 H     22  21  19     1.100369270967   107.34394931   297.83907621
 H     22  21  19     1.095809795322   107.83507495   183.47095680
 H     23  22  21     1.092190923864   114.46041429   291.39308063
 H     25  24  23     1.093160042757   113.31911623   355.16268298
 H     25  24  23     1.097595561988   110.86253764   233.56378891
 H     25  24  23     1.099755655040   110.24863074   116.25997281
 H     26  24  23     1.097650657326   109.25305481   326.07610133
 H     26  24  23     1.098516905581   109.66068757   209.29882968
 H     27  26  24     1.100152869165   107.43392785   300.05800243
 H     27  26  24     1.095773470603   107.62019330   185.77683553
 H     28  27  26     1.092114489414   114.68235308   289.15441883
 H     30  29  28     1.093139508971   113.37231745   355.33178296
 H     30  29  28     1.097524991936   110.77911774   233.70358839
 H     30  29  28     1.099783964806   110.22511255   116.45538125
 H     31  29  28     1.097681306783   109.38573268   326.76989257
 H     31  29  28     1.098582470460   109.58578324   209.93420901
 H     32  31  29     1.099747118943   107.46232067   298.23185461
 H     32  31  29     1.095658672344   107.58491961   183.99123925
 H     33  32  31     1.088458602726   114.05860141   285.38080506
 H     35  34  33     1.092584034344   113.40613792     0.63573921
 H     35  34  33     1.099311308406   110.43030820   239.60341155
 H     35  34  33     1.099345202264   110.66950411   122.17673556
 H     36  34  33     1.099913546297   107.46071994   122.55980776
 H     36  34  33     1.100073409453   107.43886447   235.41506183
 H     37  36  34     1.101671818569   108.65291055    57.72196904
 H     37  36  34     1.101235116478   108.40902007   305.02790719
 H     38  37  36     1.089702489278   109.33795382   177.86716362
 H     40  39  38     1.087598511508   114.31585085     0.00000000
 H     40  39  38     1.099633869856   110.09628576   238.40017545
 H     40  39  38     1.099628939797   110.17728610   121.72762267
 H     41  39  38     1.099986037924   107.40617247   124.28673252
 H     41  39  38     1.100083713681   107.18846123   236.92799917
 H     42  41  39     1.101450554700   108.67643921    55.75830027
 H     42  41  39     1.101371994015   108.72953652   302.79485878
 H     43  42  41     1.093082474179   109.97839596   179.63734231
 H     45  44  43     1.088002804736   113.92319756     7.97968364
 H     45  44  43     1.098829599894   110.96204705   246.36409257
 H     45  44  43     1.099273552906   109.90771318   129.25947709
 H     46  44  43     1.096875512711   109.77766449   352.75329032
 H     46  44  43     1.101246467718   108.69031591   236.13772921
 H     47  46  44     1.094719428782   107.94692532   173.43552023
 H     47  46  44     1.100249488948   108.68491294    58.90539506
 H     48  47  46     1.089034000113   113.72456820    59.59238369
 H     50  49  48     1.102203775680   107.43775260   248.15901647
 H     50  49  48     1.100962287975   108.24550708   135.47467901
 H     51  50  49     1.100658163880   109.04573945   307.89565178
 H     51  50  49     1.094842157166   107.72036192   193.64583483
 H     52  51  50     1.090776762515   114.70966421   305.68236869
 H     54  53  52     1.092859862689   113.51201282   358.28719871
 H     54  53  52     1.099414093160   110.49068617   236.81039049
 H     54  53  52     1.099555238765   110.46212166   119.54803028
 H     55  53  52     1.095306991538   111.93036891     0.13152279
 H     55  53  52     1.099814317256   111.05822435   239.14180030
 H     57  49  48     1.092571164165   113.52860958     4.43780637
 H     57  49  48     1.099508263418   110.55954912   243.04482195
 H     57  49  48     1.099340673899   110.42773210   125.73813881
 H      1   2   3     0.969816998088   108.36924485   194.08468449

---------------------------
INTERNAL COORDINATES (A.U.)
---------------------------
 O      0   0   0     0.000000000000     0.00000000     0.00000000
 C      1   0   0     2.633812361724     0.00000000     0.00000000
 C      2   1   0     2.649613985422   116.89295444     0.00000000
 O      3   2   1     2.628255054422   119.63520145   358.92886334
 C      4   3   2     2.699033600793   113.93583369    81.65590486
 C      3   2   1     2.642641070176   120.24632170   181.47296797
 O      6   3   2     2.631024337420   117.70828986   177.71072180
 C      7   6   3     2.700431989243   114.19065304   116.69869235
 C      2   1   3     2.654495047234   122.85100296   181.06340514
 C      9   2   1     2.871316556925   117.35325867   358.89598633
 C      9   2   1     2.665599375792   119.71494865   178.80554658
 C     11   9   2     2.881063205060   122.25161472   180.07465063
 C     12  11   9     2.864651945107   113.51578077    82.00012892
 C     13  12  11     2.541864961131   127.86591047   113.56196749
 C     14  13  12     2.859829582527   120.64024798   182.14088481
 C     14  13  12     2.875079495004   123.17757767     0.77740480
 C     16  14  13     2.940739987351   115.31015571    83.18937709
 C     17  16  14     2.847645832054   114.76010982    60.07434226
 C     18  17  16     2.542386472839   128.66969874   111.48903760
 C     19  18  17     2.856976147505   124.74216362     1.71786368
 C     19  18  17     2.879383435533   119.83413211   181.12312823
 C     21  19  18     2.941045371674   115.00901888    83.84784320
 C     22  21  19     2.847415553756   115.18177841    58.89466579
 C     23  22  21     2.542859452255   128.71003151   111.99853814
 C     24  23  22     2.856853601162   124.65905506     1.18274542
 C     24  23  22     2.878375551501   119.67946035   180.12143058
 C     26  24  23     2.942127478221   115.31780737    86.59613747
 C     27  26  24     2.847730717078   115.32433538    61.53483856
 C     28  27  26     2.542942560036   128.46505701   109.45444903
 C     29  28  27     2.857007610866   124.68255059     1.47437195
 C     29  28  27     2.877211715932   119.81348550   180.64492429
 C     31  29  28     2.942242397949   115.20349264    87.37788668
 C     32  31  29     2.851750262868   115.35077982    59.37907617
 C     33  32  31     2.541305480318   127.97184102   105.42718758
 C     34  33  32     2.859730275461   124.12724729   359.41031247
 C     34  33  32     2.879207105692   123.36869612   179.53416645
 C     36  34  33     2.894711978071   116.60514998   358.88050973
 C     37  36  34     2.867677119235   121.18478913   181.64810844
 C     38  37  36     2.540621944866   134.96323343   357.80978596
 C     39  38  37     2.862280924253   127.25965527   359.85099759
 C     39  38  37     2.889275651884   121.88232600   179.77370789
 C     41  39  38     2.894138367508   117.37405790     0.49416452
 C     42  41  39     2.865525958872   120.75920232   179.10166592
 C     43  42  41     2.543923512006   135.31535769   359.38944017
 C     44  43  42     2.861257742077   127.54772907     0.57964322
 C     44  43  42     2.878594954492   118.76546994   179.77211816
 C     46  44  43     2.936918591597   115.37910809   115.62546086
 C     47  46  44     2.848498880241   113.31825262   297.35894705
 C     48  47  46     2.540191967646   128.44669576   240.34868512
 C     49  48  47     2.878929821310   123.11986383   178.09111677
 C     50  49  48     2.917860135907   118.72024508    11.49640440
 C     51  50  49     2.851230228111   113.55608679    70.84625522
 C     52  51  50     2.540769883253   128.35110057   124.96828224
 C     53  52  51     2.855580156528   125.27465203     0.83589995
 C     53  52  51     2.858890398805   120.58540116   180.53259308
 H     55  53  52     2.078332662991   111.01863586   121.14780299
 C     49  48  47     2.859590152050   124.38473614   359.65598506
 C      6   3   2     2.717929213062   122.21901149     0.63983085
 O     58   6   3     2.445945533488   121.20462034   179.01437923
 H      5   4   3     2.067897981316   106.71652780   178.99648598
 H      5   4   3     2.075939603104   111.21288624    60.05111277
 H      5   4   3     2.072918639298   111.32444374   298.08873877
 H      8   7   6     2.069212060466   106.66731211   178.46961762
 H      8   7   6     2.067487132624   110.43675685    58.92806013
 H      8   7   6     2.078989434274   111.07903938   297.00154087
 H     10   9   2     2.081466147184   111.96972326   297.68669717
 H     10   9   2     2.061464740495   112.44389111   177.47174563
 H     10   9   2     2.078189059820   111.57599173    57.21539016
 H     12  11   9     2.078722203799   110.30751782   319.84589269
 H     12  11   9     2.064492268004   107.07012022   203.58498031
 H     13  12  11     2.064878655628   114.77762922   295.30167486
 H     15  14  13     2.071212095766   111.91533123   357.20881193
 H     15  14  13     2.076479466036   111.43370096   235.93893707
 H     15  14  13     2.079231043544   110.90698723   117.90599286
 H     16  14  13     2.071933296885   108.86688222   321.62318943
 H     16  14  13     2.076500403596   109.08265356   204.94987775
 H     17  16  14     2.078513056731   107.82623672   298.77094483
 H     17  16  14     2.071157108257   107.87652636   184.21720535
 H     18  17  16     2.064438722034   114.48504884   291.68841526
 H     20  19  18     2.065857166843   113.36259379   355.09257040
 H     20  19  18     2.074856529099   110.75379331   233.50427539
 H     20  19  18     2.078367874761   110.29101093   116.23372917
 H     21  19  18     2.074462404113   109.46931094   323.27093293
 H     21  19  18     2.075642735181   109.63015479   206.41592101
 H     22  21  19     2.079396568310   107.34394931   297.83907621
 H     22  21  19     2.070780408027   107.83507495   183.47095680
 H     23  22  21     2.063941732057   114.46041429   291.39308063
 H     25  24  23     2.065773101356   113.31911623   355.16268298
 H     25  24  23     2.074155017966   110.86253764   233.56378891
 H     25  24  23     2.078237002257   110.24863074   116.25997281
 H     26  24  23     2.074259133064   109.25305481   326.07610133
 H     26  24  23     2.075896105032   109.66068757   209.29882968
 H     27  26  24     2.078987628170   107.43392785   300.05800243
 H     27  26  24     2.070711764256   107.62019330   185.77683553
 H     28  27  26     2.063797291880   114.68235308   289.15441883
 H     30  29  28     2.065734298125   113.37231745   355.33178296
 H     30  29  28     2.074021659894   110.77911774   233.70358839
 H     30  29  28     2.078290499962   110.22511255   116.45538125
 H     31  29  28     2.074317052145   109.38573268   326.76989257
 H     31  29  28     2.076020004697   109.58578324   209.93420901
 H     32  31  29     2.078220871371   107.46232067   298.23185461
 H     32  31  29     2.070494826985   107.58491961   183.99123925
 H     33  32  31     2.056888667263   114.05860141   285.38080506
 H     35  34  33     2.064684603205   113.40613792     0.63573921
 H     35  34  33     2.077397308811   110.43030820   239.60341155
 H     35  34  33     2.077461358919   110.66950411   122.17673556
 H     36  34  33     2.078535373492   107.46071994   122.55980776
 H     36  34  33     2.078837471076   107.43886447   235.41506183
 H     37  36  34     2.081858026554   108.65291055    57.72196904
 H     37  36  34     2.081032779201   108.40902007   305.02790719
 H     38  37  36     2.059239272188   109.33795382   177.86716362
 H     40  39  38     2.055263330410   114.31585085     0.00000000
 H     40  39  38     2.078006861611   110.09628576   238.40017545
 H     40  39  38     2.077997545150   110.17728610   121.72762267
 H     41  39  38     2.078672362814   107.40617247   124.28673252
 H     41  39  38     2.078856943244   107.18846123   236.92799917
 H     42  41  39     2.081439898439   108.67643921    55.75830027
 H     42  41  39     2.081291440259   108.72953652   302.79485878
 H     43  42  41     2.065626517987   109.97839596   179.63734231
 H     45  44  43     2.056027333889   113.92319756     7.97968364
 H     45  44  43     2.076487011647   110.96204705   246.36409257
 H     45  44  43     2.077325961256   109.90771318   129.25947709
 H     46  44  43     2.072794322028   109.77766449   352.75329032
 H     46  44  43     2.081054229934   108.69031591   236.13772921
 H     47  46  44     2.068719913880   107.94692532   173.43552023
 H     47  46  44     2.079170213099   108.68491294    58.90539506
 H     48  47  46     2.057976010743   113.72456820    59.59238369
 H     50  49  48     2.082863279810   107.43775260   248.15901647
 H     50  49  48     2.080517208049   108.24550708   135.47467901
 H     51  50  49     2.079942496798   109.04573945   307.89565178
 H     51  50  49     2.068951836916   107.72036192   193.64583483
 H     52  51  50     2.061269354398   114.70966421   305.68236869
 H     54  53  52     2.065205843237   113.51201282   358.28719871
 H     54  53  52     2.077591543846   110.49068617   236.81039049
 H     54  53  52     2.077858270385   110.46212166   119.54803028
 H     55  53  52     2.069830246576   111.93036891     0.13152279
 H     55  53  52     2.078347857779   111.05822435   239.14180030
 H     57  49  48     2.064660282092   113.52860958     4.43780637
 H     57  49  48     2.077769499844   110.55954912   243.04482195
 H     57  49  48     2.077452801550   110.42773210   125.73813881
 H      1   2   3     1.832688526408   108.36924485   194.08468449


           ************************************************************
           *        Program running with 4 parallel MPI-processes     *
           *              working on a common directory               *
           ************************************************************
------------------------------------------------------------------------------
                   ___                                                        
                  /   \      - P O W E R E D   B Y -                         
                 /     \                                                     
                 |  |  |   _    _      __       _____    __    __             
                 |  |  |  | |  | |    /  \     |  _  \  |  |  /  |          
                  \  \/   | |  | |   /    \    | | | |  |  | /  /          
                 / \  \   | |__| |  /  /\  \   | |_| |  |  |/  /          
                |  |  |   |  __  | /  /__\  \  |    /   |      \           
                |  |  |   | |  | | |   __   |  |    \   |  |\   \          
                \     /   | |  | | |  |  |  |  | |\  \  |  | \   \       
                 \___/    |_|  |_| |__|  |__|  |_| \__\ |__|  \__/        
                                                                              
                      - O R C A' S   B I G   F R I E N D -                    
                                      &                                       
                       - I N T E G R A L  F E E D E R -                       
                                                                              
 v1 FN, 2020, v2 2021                                                         
------------------------------------------------------------------------------


Reading SHARK input file UQ9_2e_1H_B3LYP_631Gd_opt.SHARKINP.tmp ... ok
----------------------
SHARK INTEGRAL PACKAGE
----------------------

Number of atoms                             ...    141
Number of basis functions                   ...    978
Number of shells                            ...    514
Maximum angular momentum                    ...      2
Integral batch strategy                     ... SHARK/LIBINT Hybrid
RI-J (if used) integral strategy            ... SPLIT-RIJ (Revised 2003 algorithm where possible)
Printlevel                                  ...      1
Contraction scheme used                     ... SEGMENTED contraction
Coulomb Range Separation                    ... NOT USED
Exchange Range Separation                   ... NOT USED
Finite Nucleus Model                        ... NOT USED
Auxiliary Coulomb fitting basis             ... AVAILABLE
   # of basis functions in Aux-J            ...   3755
   # of shells in Aux-J                     ...   1285
   Maximum angular momentum in Aux-J        ...      4
Auxiliary J/K fitting basis                 ... NOT available
Auxiliary Correlation fitting basis         ... NOT available
Auxiliary 'external' fitting basis          ... NOT available
Integral threshold                          ...     2.500000e-11
Primitive cut-off                           ...     2.500000e-12
Primitive pair pre-selection threshold      ...     2.500000e-12

Calculating pre-screening integrals         ... done (  0.1 sec) Dimension = 514
Organizing shell pair data                  ... done (  0.2 sec)
Shell pair information
Total number of shell pairs                 ...    132355
Shell pairs after pre-screening             ...     36200
Total number of primitive shell pairs       ...    724470
Primitive shell pairs kept                  ...    104733
          la=0 lb=0:  15342 shell pairs
          la=1 lb=0:  11831 shell pairs
          la=1 lb=1:   2331 shell pairs
          la=2 lb=0:   4520 shell pairs
          la=2 lb=1:   1828 shell pairs
          la=2 lb=2:    348 shell pairs

Calculating one electron integrals          ... done (  0.2 sec)
Calculating RI/J V-Matrix + Cholesky decomp.... done (  0.8 sec)
Calculating Nuclear repulsion               ... done (  0.0 sec) ENN=   6891.101484112007 Eh

SHARK setup successfully completed in   1.6 seconds

Maximum memory used throughout the entire GTOINT-calculation: 136.9 MB


           ************************************************************
           *        Program running with 4 parallel MPI-processes     *
           *              working on a common directory               *
           ************************************************************

Diagonalization of the overlap matrix:
Smallest eigenvalue                        ... 3.496e-04
Time for diagonalization                   ...    0.131 sec
Threshold for overlap eigenvalues          ... 1.000e-08
Number of eigenvalues below threshold      ... 0
Time for construction of square roots      ...    0.088 sec
Total time needed                          ...    0.223 sec

-------------------
DFT GRID GENERATION
-------------------

General Integration Accuracy     IntAcc      ... 4.959
Radial Grid Type                 RadialGrid  ... OptM3 with GC (2021)
Angular Grid (max. ang.)         AngularGrid ... 6 (Lebedev-590)
Angular grid pruning method      GridPruning ... 4 (adaptive)
Weight generation scheme         WeightScheme... Becke
Basis function cutoff            BFCut       ... 1.0000e-11
Integration weight cutoff        WCut        ... 1.0000e-14
Angular grids for H and He will be reduced by one unit
Partially contracted basis set               ... off
Rotationally invariant grid construction     ... off

Total number of grid points                  ...  1519380
Total number of batches                      ...    23811
Average number of points per batch           ...       63
Average number of grid points per atom       ...    10776
Time for grid setup =   29.510 sec

--------------------
COSX GRID GENERATION
--------------------

GRIDX 1
-------
General Integration Accuracy     IntAcc      ... 4.020
Radial Grid Type                 RadialGrid  ... OptM3 with GC (2021)
Angular Grid (max. ang.)         AngularGrid ... 2 (Lebedev-110)
Angular grid pruning method      GridPruning ... 4 (adaptive)
Weight generation scheme         WeightScheme... Becke
Basis function cutoff            BFCut       ... 1.0000e-11
Integration weight cutoff        WCut        ... 1.0000e-14
Angular grids for H and He will be reduced by one unit
Partially contracted basis set               ... on
Rotationally invariant grid construction     ... off

Total number of grid points                  ...   160601
Total number of batches                      ...     2582
Average number of points per batch           ...       62
Average number of grid points per atom       ...     1139
UseSFitting                                  ... on

GRIDX 2
-------
General Integration Accuracy     IntAcc      ... 4.338
Radial Grid Type                 RadialGrid  ... OptM3 with GC (2021)
Angular Grid (max. ang.)         AngularGrid ... 3 (Lebedev-194)
Angular grid pruning method      GridPruning ... 4 (adaptive)
Weight generation scheme         WeightScheme... Becke
Basis function cutoff            BFCut       ... 1.0000e-11
Integration weight cutoff        WCut        ... 1.0000e-14
Angular grids for H and He will be reduced by one unit
Partially contracted basis set               ... on
Rotationally invariant grid construction     ... off

Total number of grid points                  ...   347526
Total number of batches                      ...     5505
Average number of points per batch           ...       63
Average number of grid points per atom       ...     2465
UseSFitting                                  ... on

GRIDX 3
-------
General Integration Accuracy     IntAcc      ... 4.871
Radial Grid Type                 RadialGrid  ... OptM3 with GC (2021)
Angular Grid (max. ang.)         AngularGrid ... 4 (Lebedev-302)
Angular grid pruning method      GridPruning ... 4 (adaptive)
Weight generation scheme         WeightScheme... Becke
Basis function cutoff            BFCut       ... 1.0000e-11
Integration weight cutoff        WCut        ... 1.0000e-14
Angular grids for H and He will be reduced by one unit
Partially contracted basis set               ... on
Rotationally invariant grid construction     ... off

Total number of grid points                  ...   670104
Total number of batches                      ...    10544
Average number of points per batch           ...       63
Average number of grid points per atom       ...     4753
UseSFitting                                  ... on

Time for X-Grid setup             =   21.053 sec


--------------------
CPCM SOLVATION MODEL
--------------------
CPCM parameters:
  Epsilon                                         ...      80.4000
  Refrac                                          ...       1.3300
  Rsolv                                           ...       1.3000
  Surface type                                    ... GAUSSIAN VDW
  Epsilon function type                           ...         CPCM
Radii:
 Radius for O  used is    3.4469 Bohr (=   1.8240 Ang.)
 Radius for C  used is    3.8550 Bohr (=   2.0400 Ang.)
 Radius for H  used is    2.4944 Bohr (=   1.3200 Ang.)
Calculating surface                               ...        done! (  0.0s)
GEPOL surface points                              ...         7381
GEPOL Volume                                      ...    7409.6399
GEPOL Surface-area                                ...    3773.6824
Calculating surface distance matrix               ...        done! (  0.3s)
Performing Cholesky decomposition & store         ...        done! (  2.6s)
Overall time for CPCM initialization              ...                 2.9s
--------------
SCF ITERATIONS
--------------
ITER       Energy         Delta-E        Max-DP      RMS-DP      [F,P]     Damp
               ***  Starting incremental Fock matrix formation  ***
                      *** Initiating the SOSCF procedure ***
                      *** Re-Reading the Fockian *** 
                      *** Removing any level shift *** 
ITER      Energy       Delta-E        Grad      Rot      Max-DP    RMS-DP
  0  -2406.92251074 -2406.9225107376  0.000331  0.000331  0.001396  0.000012
               *** Restarting incremental Fock matrix formation ***
  1  -2406.92261704  -0.0001063003  0.000075  0.000211  0.000526  0.000007
  2  -2406.92262786  -0.0000108196  0.000016  0.000065  0.000121  0.000001
  3  -2406.92262794  -0.0000000783  0.000035  0.000059  0.000074  0.000001
  4  -2406.92262805  -0.0000001151  0.000010  0.000019  0.000031  0.000000
  5  -2406.92262806  -0.0000000092  0.000005  0.000016  0.000018  0.000000
  6  -2406.92262810  -0.0000000445  0.000004  0.000009  0.000010  0.000000
                  ***Gradient check signals convergence***
              ***Rediagonalizing the Fockian in SOSCF/NRSCF***

               *****************************************************
               *                     SUCCESS                       *
               *           SCF CONVERGED AFTER   7 CYCLES          *
               *****************************************************

Old exchange energy                            =    -68.578227044 Eh
New exchange energy                            =    -68.578231336 Eh
Exchange energy change after final integration =     -0.000004292 Eh
Total energy after final integration           =  -2406.922632402 Eh
Final COS-X integration done in                =   102.901 sec
Total Energy       :        -2406.92263240 Eh          -65495.69456 eV
  Last Energy change         ...   -5.4151e-09  Tolerance :   1.0000e-08
  Last MAX-Density change    ...    5.7732e-15  Tolerance :   1.0000e-07
             **** THE GBW FILE WAS UPDATED (UQ9_2e_1H_B3LYP_631Gd_opt.gbw) ****
             **** DENSITY UQ9_2e_1H_B3LYP_631Gd_opt.scfp WAS UPDATED ****
             **** ENERGY FILE WAS UPDATED (UQ9_2e_1H_B3LYP_631Gd_opt.en.tmp) ****
             **** THE GBW FILE WAS UPDATED (UQ9_2e_1H_B3LYP_631Gd_opt.gbw) ****
             **** DENSITY UQ9_2e_1H_B3LYP_631Gd_opt.scfp WAS UPDATED ****
Total SCF time: 0 days 0 hours 8 min 46 sec 

Maximum memory used throughout the entire SCF-calculation: 1167.5 MB

-------------------------   --------------------
FINAL SINGLE POINT ENERGY     -2406.922632401595
-------------------------   --------------------


           ************************************************************
           *        Program running with 4 parallel MPI-processes     *
           *              working on a common directory               *
           ************************************************************
------------------------------------------------------------------------------
                         ORCA SCF GRADIENT CALCULATION
------------------------------------------------------------------------------

 ... reading COSX grid (gridx3)
Gradient of the Kohn-Sham DFT energy:
Kohn-Sham wavefunction type      ... RKS
Hartree-Fock exchange scaling    ...    0.200
Number of operators              ...    1
Number of atoms                  ...  141
Basis set dimensions             ...  978
Integral neglect threshold       ... 2.5e-11
Integral primitive cutoff        ... 2.5e-12
SHARK Integral package           ... ON

Nuc. rep. gradient       (SHARK) ... done (  0.0 sec)
HCore & Overlap gradient (SHARK) ... done (  2.9 sec)
RI-J gradient            (SHARK) ... done ( 10.3 sec)
COSX-gradient                    ... done (138.9 sec)
Exchange-correlation gradient    ... done

------------------
CARTESIAN GRADIENT
------------------

   1   O   :    0.000003255    0.000000640   -0.000006010
   2   C   :    0.000000143   -0.000002752   -0.000000877
   3   C   :    0.000003470   -0.000003546    0.000001897
   4   O   :   -0.000001121    0.000000362   -0.000002241
   5   C   :    0.000003575   -0.000000319   -0.000001930
   6   C   :   -0.000006025   -0.000003224   -0.000004614
   7   O   :    0.000000304    0.000002654    0.000001432
   8   C   :    0.000000431   -0.000001886   -0.000003101
   9   C   :    0.000004186    0.000001130    0.000000213
  10   C   :   -0.000000221   -0.000002200   -0.000002159
  11   C   :   -0.000002687   -0.000000522    0.000000369
  12   C   :    0.000009639   -0.000001675    0.000000723
  13   C   :   -0.000002876   -0.000000060    0.000000038
  14   C   :   -0.000000419   -0.000001966   -0.000001755
  15   C   :    0.000000568   -0.000002449   -0.000002257
  16   C   :    0.000000789    0.000005103    0.000000002
  17   C   :    0.000002808   -0.000004601   -0.000001575
  18   C   :    0.000001027   -0.000001225    0.000000599
  19   C   :    0.000002429   -0.000002895   -0.000003505
  20   C   :    0.000003125    0.000001430   -0.000002429
  21   C   :   -0.000000829    0.000000900    0.000000414
  22   C   :    0.000003537    0.000001433   -0.000000803
  23   C   :   -0.000001265   -0.000002944   -0.000003379
  24   C   :    0.000003367    0.000004761   -0.000003480
  25   C   :    0.000000210   -0.000002591    0.000004142
  26   C   :   -0.000002035   -0.000003019   -0.000000518
  27   C   :    0.000001561   -0.000003889    0.000002848
  28   C   :    0.000002258    0.000002909    0.000000095
  29   C   :    0.000000450   -0.000001140    0.000000268
  30   C   :    0.000002510   -0.000000455   -0.000004474
  31   C   :   -0.000001551    0.000003343    0.000003075
  32   C   :    0.000005172    0.000000992   -0.000001254
  33   C   :   -0.000003236   -0.000004021   -0.000003748
  34   C   :    0.000002354    0.000002914   -0.000001292
  35   C   :    0.000002088    0.000000449    0.000000737
  36   C   :   -0.000000723   -0.000000299    0.000001084
  37   C   :   -0.000000299   -0.000000744    0.000000831
  38   C   :    0.000003591   -0.000001281    0.000002787
  39   C   :    0.000000807    0.000002569   -0.000002682
  40   C   :    0.000001087   -0.000001868   -0.000002632
  41   C   :   -0.000001431    0.000000062   -0.000000213
  42   C   :   -0.000000505   -0.000001666   -0.000003222
  43   C   :    0.000005177   -0.000001071   -0.000002935
  44   C   :   -0.000004968    0.000003316   -0.000000357
  45   C   :    0.000001004   -0.000000238    0.000003310
  46   C   :    0.000000268    0.000004360    0.000002737
  47   C   :    0.000000424   -0.000004668    0.000004903
  48   C   :    0.000001787    0.000004764   -0.000001745
  49   C   :   -0.000001260   -0.000001982   -0.000002453
  50   C   :    0.000005877    0.000000318    0.000001876
  51   C   :   -0.000000154   -0.000001506    0.000001284
  52   C   :   -0.000002489   -0.000000735   -0.000005954
  53   C   :    0.000000418   -0.000000050    0.000002543
  54   C   :    0.000000570    0.000002106   -0.000002253
  55   C   :   -0.000000809   -0.000000259   -0.000002075
  56   H   :    0.000000514    0.000001348   -0.000000200
  57   C   :    0.000001692   -0.000001314    0.000000522
  58   C   :    0.000008449   -0.000000886   -0.000011410
  59   O   :   -0.000001581   -0.000004376   -0.000001727
  60   H   :   -0.000000274   -0.000001850   -0.000002726
  61   H   :    0.000000125   -0.000000736   -0.000002210
  62   H   :    0.000000368   -0.000001906   -0.000001982
  63   H   :    0.000000951   -0.000001994   -0.000001332
  64   H   :    0.000000373    0.000000231   -0.000001477
  65   H   :    0.000000324   -0.000000507   -0.000002070
  66   H   :    0.000001266   -0.000001823   -0.000004031
  67   H   :    0.000000205   -0.000001497   -0.000000993
  68   H   :    0.000001332    0.000000884   -0.000001130
  69   H   :   -0.000002595    0.000001631   -0.000001774
  70   H   :    0.000001424   -0.000002182   -0.000003319
  71   H   :    0.000003364   -0.000000665   -0.000000754
  72   H   :    0.000001551   -0.000000555   -0.000001425
  73   H   :    0.000001244   -0.000000278   -0.000001287
  74   H   :    0.000000755   -0.000000231   -0.000001335
  75   H   :   -0.000001040   -0.000001080   -0.000002496
  76   H   :    0.000001406   -0.000003106   -0.000001689
  77   H   :    0.000000274    0.000001090   -0.000001904
  78   H   :    0.000000567   -0.000001299   -0.000001440
  79   H   :    0.000000470   -0.000001254   -0.000001813
  80   H   :    0.000001145   -0.000000050   -0.000001425
  81   H   :    0.000001031   -0.000000780    0.000000354
  82   H   :    0.000000238   -0.000001168   -0.000001386
  83   H   :    0.000002212   -0.000000736   -0.000001721
  84   H   :    0.000000949    0.000000306   -0.000000358
  85   H   :   -0.000000607   -0.000001132    0.000000094
  86   H   :    0.000001414   -0.000000700   -0.000001620
  87   H   :    0.000002384   -0.000000334   -0.000000900
  88   H   :    0.000001017   -0.000000410   -0.000000675
  89   H   :    0.000002137   -0.000001860   -0.000003519
  90   H   :    0.000001016    0.000000799   -0.000001148
  91   H   :    0.000000479   -0.000000056   -0.000000747
  92   H   :    0.000001697   -0.000001560   -0.000001060
  93   H   :    0.000000985   -0.000000122   -0.000001268
  94   H   :    0.000000309    0.000001362   -0.000002970
  95   H   :    0.000001417   -0.000000583   -0.000001633
  96   H   :    0.000000623   -0.000000034   -0.000000277
  97   H   :    0.000001114    0.000000354   -0.000000072
  98   H   :   -0.000000113   -0.000000321   -0.000000682
  99   H   :    0.000001536   -0.000000655   -0.000004627
 100   H   :   -0.000000733   -0.000001983   -0.000000668
 101   H   :   -0.000000070   -0.000000963    0.000000356
 102   H   :    0.000002757    0.000001269   -0.000000385
 103   H   :    0.000003580    0.000002185    0.000000138
 104   H   :    0.000002234    0.000000312    0.000000576
 105   H   :    0.000001233   -0.000000731   -0.000001557
 106   H   :    0.000000688   -0.000000724    0.000000050
 107   H   :    0.000000874    0.000000108   -0.000001090
 108   H   :    0.000000670   -0.000001522   -0.000000975
 109   H   :    0.000000459   -0.000000232   -0.000000670
 110   H   :    0.000002182    0.000000378   -0.000001231
 111   H   :    0.000000885    0.000000203   -0.000002307
 112   H   :    0.000001778    0.000000812   -0.000000152
 113   H   :    0.000000719   -0.000000218   -0.000000390
 114   H   :    0.000000990    0.000000155    0.000000630
 115   H   :   -0.000000549    0.000000066    0.000000151
 116   H   :    0.000002199   -0.000001037    0.000001133
 117   H   :    0.000002464    0.000002110   -0.000000234
 118   H   :    0.000000184   -0.000001070    0.000002174
 119   H   :    0.000000209   -0.000001978   -0.000001845
 120   H   :    0.000001736    0.000002512   -0.000002486
 121   H   :    0.000002992   -0.000000143   -0.000001867
 122   H   :    0.000001107    0.000000242   -0.000000898
 123   H   :    0.000001950    0.000000557   -0.000002878
 124   H   :    0.000003165   -0.000003535    0.000001331
 125   H   :   -0.000001595    0.000000321   -0.000001849
 126   H   :    0.000002222   -0.000000160   -0.000003973
 127   H   :    0.000003858   -0.000000658    0.000000415
 128   H   :   -0.000001068   -0.000002304   -0.000000928
 129   H   :   -0.000000376    0.000001673   -0.000002370
 130   H   :   -0.000001691    0.000000633   -0.000001665
 131   H   :    0.000001470    0.000001604   -0.000000612
 132   H   :    0.000002598    0.000001165    0.000001024
 133   H   :    0.000001438    0.000000562    0.000000012
 134   H   :   -0.000000323    0.000000053   -0.000000461
 135   H   :    0.000001316    0.000000550   -0.000001640
 136   H   :    0.000001454   -0.000000031   -0.000000710
 137   H   :    0.000001093   -0.000000154    0.000000286
 138   H   :   -0.000000026    0.000000356   -0.000000513
 139   H   :    0.000000262   -0.000000137   -0.000001051
 140   H   :    0.000001720    0.000000534   -0.000001239
 141   H   :   -0.000001040   -0.000002621   -0.000000116

Difference to translation invariance:
           :    0.0001325249   -0.0000491065   -0.0001438352

Difference to rotation invariance:
           :   -0.0002153272   -0.0009705640    0.0011890550

Norm of the cartesian gradient     ...    0.0000436464
RMS gradient                       ...    0.0000021222
MAX gradient                       ...    0.0000114098

-------
TIMINGS
-------

Total SCF gradient time            ...      227.244 sec

One electron gradient       ....       2.911 sec  (  1.3%)
RI-J Coulomb gradient       ....      10.296 sec  (  4.5%)
COSX gradient               ....     138.867 sec  ( 61.1%)
XC gradient                 ....      62.089 sec  ( 27.3%)
CPCM gradient               ....       6.743 sec  (  3.0%)
   A-Matrix (El+Nuc)        ....       1.466 sec  (  0.6%)
   Potential                ....       5.277 sec  (  2.3%)

Maximum memory used throughout the entire SCFGRAD-calculation: 318.6 MB
------------------------------------------------------------------------------
                         ORCA GEOMETRY RELAXATION STEP
------------------------------------------------------------------------------

Reading the OPT-File                    .... done
Getting information on internals        .... done
Copying old internal coords+grads       .... done
Making the new internal coordinates     .... (new redundants).... done
Validating the new internal coordinates .... (new redundants).... done
Calculating the B-matrix                .... done
Calculating the G,G- and P matrices     .... done
Transforming gradient to internals      .... done
Projecting the internal gradient        .... done
Number of atoms                         .... 141
Number of internal coordinates          .... 715
Current Energy                          .... -2406.922632402 Eh
Current gradient norm                   ....     0.000043646 Eh/bohr
Maximum allowed component of the step   ....  0.300
Current trust radius                    ....  0.300
Updating the Hessian (BFGS)             .... done
Forming the augmented Hessian           .... done
Diagonalizing the augmented Hessian     .... done
Last element of RFO vector              ....  0.999955584
Lowest eigenvalues of augmented Hessian:
 -0.000000170  0.000781884  0.001534958  0.001956957  0.003619445
Length of the computed step             ....  0.009425429
The final length of the internal step   ....  0.009425429
Converting the step to cartesian space:
 Initial RMS(Int)=    0.0003524911
Transforming coordinates:
 Iter   0:  RMS(Cart)=    0.0124742620 RMS(Int)=    0.0003527079
 Iter   1:  RMS(Cart)=    0.0000134271 RMS(Int)=    0.0000019798
 Iter   2:  RMS(Cart)=    0.0000000457 RMS(Int)=    0.0000000024
done
Storing new coordinates                 .... done

                                .--------------------.
          ----------------------|Geometry convergence|-------------------------
          Item                value                   Tolerance       Converged
          ---------------------------------------------------------------------
          Energy change       0.0000015638            0.0000002000      NO
          RMS gradient        0.0000036892            0.0000080000      YES
          MAX gradient        0.0000274623            0.0000300000      YES
          RMS step            0.0003524911            0.0001000000      NO
          MAX step            0.0016556290            0.0002000000      NO
          ........................................................
          Max(Bonds)      0.0008      Max(Angles)    0.01
          Max(Dihed)        0.09      Max(Improp)    0.00
          ---------------------------------------------------------------------

The optimization has not yet converged - more geometry cycles are needed


    ---------------------------------------------------------------------------
                         Redundant Internal Coordinates
                            (Angstroem and degrees)

        Definition                    Value    dE/dq     Step     New-Value
    ----------------------------------------------------------------------------
     1. B(C   1,O   0)                1.3938  0.000001 -0.0000    1.3938   
     2. B(C   2,C   1)                1.4021  0.000001  0.0000    1.4021   
     3. B(O   3,C   2)                1.3908  0.000001 -0.0000    1.3908   
     4. B(C   4,O   3)                1.4283 -0.000001  0.0000    1.4283   
     5. B(C   5,C   2)                1.3984 -0.000003  0.0000    1.3984   
     6. B(O   6,C   5)                1.3923  0.000004 -0.0000    1.3923   
     7. B(C   7,O   6)                1.4290  0.000000  0.0000    1.4290   
     8. B(C   8,C   1)                1.4047 -0.000001  0.0000    1.4047   
     9. B(C   9,C   8)                1.5194  0.000001 -0.0000    1.5194   
    10. B(C  10,C   8)                1.4106 -0.000001  0.0000    1.4106   
    11. B(C  11,C  10)                1.5246 -0.000001 -0.0000    1.5246   
    12. B(C  12,C  11)                1.5159 -0.000003  0.0000    1.5159   
    13. B(C  13,C  12)                1.3451 -0.000001  0.0000    1.3451   
    14. B(C  14,C  13)                1.5134  0.000000 -0.0000    1.5134   
    15. B(C  15,C  13)                1.5214  0.000000 -0.0000    1.5214   
    16. B(C  16,C  15)                1.5562  0.000001 -0.0000    1.5562   
    17. B(C  17,C  16)                1.5069 -0.000000 -0.0000    1.5069   
    18. B(C  18,C  17)                1.3454  0.000000  0.0000    1.3454   
    19. B(C  19,C  18)                1.5118  0.000001  0.0000    1.5118   
    20. B(C  20,C  18)                1.5237 -0.000003  0.0000    1.5237   
    21. B(C  21,C  20)                1.5563  0.000000 -0.0000    1.5563   
    22. B(C  22,C  21)                1.5068 -0.000002  0.0000    1.5068   
    23. B(C  23,C  22)                1.3456  0.000000  0.0000    1.3456   
    24. B(C  24,C  23)                1.5118  0.000000  0.0000    1.5118   
    25. B(C  25,C  23)                1.5232 -0.000002 -0.0000    1.5232   
    26. B(C  26,C  25)                1.5569 -0.000000  0.0000    1.5569   
    27. B(C  27,C  26)                1.5070 -0.000002  0.0000    1.5070   
    28. B(C  28,C  27)                1.3457 -0.000001 -0.0000    1.3457   
    29. B(C  29,C  28)                1.5119 -0.000000 -0.0000    1.5119   
    30. B(C  30,C  28)                1.5226 -0.000001  0.0000    1.5226   
    31. B(C  31,C  30)                1.5570  0.000002 -0.0000    1.5569   
    32. B(C  32,C  31)                1.5091 -0.000002 -0.0000    1.5091   
    33. B(C  33,C  32)                1.3448  0.000001 -0.0000    1.3448   
    34. B(C  34,C  33)                1.5133  0.000002 -0.0000    1.5133   
    35. B(C  35,C  33)                1.5236 -0.000003  0.0000    1.5236   
    36. B(C  36,C  35)                1.5318 -0.000001 -0.0000    1.5318   
    37. B(C  37,C  36)                1.5175  0.000001 -0.0000    1.5175   
    38. B(C  38,C  37)                1.3444 -0.000001  0.0000    1.3444   
    39. B(C  39,C  38)                1.5147  0.000001 -0.0000    1.5147   
    40. B(C  40,C  38)                1.5289 -0.000002  0.0000    1.5289   
    41. B(C  41,C  40)                1.5315 -0.000002  0.0000    1.5315   
    42. B(C  42,C  41)                1.5164  0.000001 -0.0000    1.5164   
    43. B(C  43,C  42)                1.3462  0.000000  0.0000    1.3462   
    44. B(C  44,C  43)                1.5141  0.000001  0.0000    1.5141   
    45. B(C  45,C  43)                1.5233 -0.000003  0.0000    1.5233   
    46. B(C  46,C  45)                1.5542 -0.000003  0.0000    1.5542   
    47. B(C  47,C  46)                1.5074 -0.000003  0.0000    1.5074   
    48. B(C  48,C  47)                1.3442 -0.000004  0.0000    1.3442   
    49. B(C  49,C  48)                1.5235 -0.000001  0.0000    1.5235   
    50. B(C  50,C  49)                1.5441  0.000000  0.0000    1.5441   
    51. B(C  51,C  50)                1.5088 -0.000001  0.0000    1.5088   
    52. B(C  52,C  51)                1.3445  0.000002 -0.0000    1.3445   
    53. B(C  53,C  52)                1.5111 -0.000001  0.0000    1.5111   
    54. B(C  54,C  52)                1.5129  0.000000  0.0000    1.5129   
    55. B(H  55,C  54)                1.0998  0.000001 -0.0000    1.0998   
    56. B(C  56,C  48)                1.5132 -0.000001  0.0000    1.5132   
    57. B(C  57,C  10)                1.4444 -0.000007  0.0000    1.4444   
    58. B(C  57,C   5)                1.4383  0.000003 -0.0000    1.4383   
    59. B(O  58,C  57)                1.2943 -0.000001  0.0000    1.2943   
    60. B(H  59,C   4)                1.0943 -0.000000  0.0000    1.0943   
    61. B(H  60,C   4)                1.0985 -0.000000  0.0000    1.0985   
    62. B(H  61,C   4)                1.0969  0.000000 -0.0000    1.0969   
    63. B(H  62,C   7)                1.0950 -0.000000  0.0000    1.0950   
    64. B(H  63,C   7)                1.0941 -0.000001  0.0000    1.0941   
    65. B(H  64,C   7)                1.1002  0.000000  0.0000    1.1002   
    66. B(H  65,C   9)                1.1015  0.000000 -0.0000    1.1015   
    67. B(H  66,C   9)                1.0909 -0.000000  0.0000    1.0909   
    68. B(H  67,C   9)                1.0997  0.000001 -0.0000    1.0997   
    69. B(H  68,C  11)                1.1000  0.000000 -0.0000    1.1000   
    70. B(H  69,C  11)                1.0925 -0.000001  0.0000    1.0925   
    71. B(H  70,C  12)                1.0927 -0.000001  0.0000    1.0927   
    72. B(H  71,C  14)                1.0960 -0.000000  0.0000    1.0960   
    73. B(H  72,C  14)                1.0988 -0.000000  0.0000    1.0988   
    74. B(H  73,C  14)                1.1003  0.000000 -0.0000    1.1003   
    75. B(H  74,C  15)                1.0964  0.000001 -0.0000    1.0964   
    76. B(H  75,C  15)                1.0988 -0.000000  0.0000    1.0988   
    77. B(H  76,C  16)                1.0999  0.000000  0.0000    1.0999   
    78. B(H  77,C  16)                1.0960 -0.000000 -0.0000    1.0960   
    79. B(H  78,C  17)                1.0925  0.000001 -0.0000    1.0925   
    80. B(H  79,C  19)                1.0932  0.000000 -0.0000    1.0932   
    81. B(H  80,C  19)                1.0980  0.000000  0.0000    1.0980   
    82. B(H  81,C  19)                1.0998  0.000000 -0.0000    1.0998   
    83. B(H  82,C  20)                1.0978 -0.000000  0.0000    1.0978   
    84. B(H  83,C  20)                1.0984 -0.000000 -0.0000    1.0984   
    85. B(H  84,C  21)                1.1004 -0.000000  0.0000    1.1004   
    86. B(H  85,C  21)                1.0958  0.000000 -0.0000    1.0958   
    87. B(H  86,C  22)                1.0922 -0.000000 -0.0000    1.0922   
    88. B(H  87,C  24)                1.0932 -0.000000 -0.0000    1.0932   
    89. B(H  88,C  24)                1.0976 -0.000000 -0.0000    1.0976   
    90. B(H  89,C  24)                1.0998  0.000001 -0.0000    1.0998   
    91. B(H  90,C  25)                1.0977  0.000001 -0.0000    1.0976   
    92. B(H  91,C  25)                1.0985  0.000001  0.0000    1.0985   
    93. B(H  92,C  26)                1.1002 -0.000000 -0.0000    1.1001   
    94. B(H  93,C  26)                1.0958  0.000000  0.0000    1.0958   
    95. B(H  94,C  27)                1.0921  0.000000 -0.0000    1.0921   
    96. B(H  95,C  29)                1.0931  0.000000 -0.0000    1.0931   
    97. B(H  96,C  29)                1.0975 -0.000000  0.0000    1.0975   
    98. B(H  97,C  29)                1.0998  0.000000  0.0000    1.0998   
    99. B(H  98,C  30)                1.0977 -0.000001  0.0000    1.0977   
   100. B(H  99,C  30)                1.0986 -0.000001 -0.0000    1.0986   
   101. B(H 100,C  31)                1.0997  0.000000  0.0000    1.0998   
   102. B(H 101,C  31)                1.0957 -0.000001 -0.0000    1.0957   
   103. B(H 102,C  32)                1.0885  0.000001 -0.0000    1.0885   
   104. B(H 103,C  34)                1.0926 -0.000001 -0.0000    1.0926   
   105. B(H 104,C  34)                1.0993 -0.000001  0.0000    1.0993   
   106. B(H 105,C  34)                1.0993 -0.000000 -0.0000    1.0993   
   107. B(H 106,C  35)                1.0999 -0.000001 -0.0000    1.0999   
   108. B(H 107,C  35)                1.1001  0.000001 -0.0000    1.1001   
   109. B(H 108,C  36)                1.1017  0.000000 -0.0000    1.1017   
   110. B(H 109,C  36)                1.1012 -0.000000 -0.0000    1.1012   
   111. B(H 110,C  37)                1.0897  0.000001 -0.0000    1.0897   
   112. B(H 111,C  39)                1.0876 -0.000001  0.0000    1.0876   
   113. B(H 112,C  39)                1.0996 -0.000000  0.0000    1.0996   
   114. B(H 113,C  39)                1.0996 -0.000001  0.0000    1.0996   
   115. B(H 114,C  40)                1.1000  0.000000 -0.0000    1.1000   
   116. B(H 115,C  40)                1.1001  0.000000  0.0000    1.1001   
   117. B(H 116,C  41)                1.1015  0.000000 -0.0000    1.1014   
   118. B(H 117,C  41)                1.1014 -0.000001  0.0000    1.1014   
   119. B(H 118,C  42)                1.0931 -0.000000 -0.0000    1.0931   
   120. B(H 119,C  44)                1.0880 -0.000003  0.0000    1.0880   
   121. B(H 120,C  44)                1.0988 -0.000000  0.0000    1.0988   
   122. B(H 121,C  44)                1.0993  0.000000 -0.0000    1.0993   
   123. B(H 122,C  45)                1.0969  0.000000  0.0000    1.0969   
   124. B(H 123,C  45)                1.1012  0.000001 -0.0000    1.1012   
   125. B(H 124,C  46)                1.0947  0.000000 -0.0000    1.0947   
   126. B(H 125,C  46)                1.1002 -0.000000  0.0000    1.1003   
   127. B(H 126,C  47)                1.0890  0.000000 -0.0000    1.0890   
   128. B(H 127,C  49)                1.1022  0.000001 -0.0000    1.1022   
   129. B(H 128,C  49)                1.1010  0.000000  0.0000    1.1010   
   130. B(H 129,H 114)                4.9756  0.000002  0.0008    4.9764   
   131. B(H 129,C  50)                1.1007  0.000003 -0.0000    1.1007   
   132. B(H 130,C  50)                1.0948  0.000000 -0.0000    1.0948   
   133. B(H 131,C  51)                1.0908  0.000000  0.0000    1.0908   
   134. B(H 132,C  53)                1.0929 -0.000001  0.0000    1.0929   
   135. B(H 133,C  53)                1.0994 -0.000000  0.0000    1.0994   
   136. B(H 134,C  53)                1.0996 -0.000001 -0.0000    1.0996   
   137. B(H 135,C  54)                1.0953  0.000001 -0.0000    1.0953   
   138. B(H 136,C  54)                1.0998  0.000001 -0.0000    1.0998   
   139. B(H 137,C  56)                1.0926 -0.000001  0.0000    1.0926   
   140. B(H 138,C  56)                1.0995 -0.000001  0.0000    1.0995   
   141. B(H 139,C  56)                1.0993 -0.000000  0.0000    1.0993   
   142. B(H 140,O   0)                0.9698  0.000000  0.0000    0.9698   
   143. A(C   1,O   0,H 140)          108.37 -0.000001    0.00    108.37   
   144. A(O   0,C   1,C   8)          122.85 -0.000001    0.00    122.85   
   145. A(C   2,C   1,C   8)          120.25  0.000000   -0.00    120.25   
   146. A(O   0,C   1,C   2)          116.89  0.000001   -0.00    116.89   
   147. A(C   1,C   2,O   3)          119.64 -0.000002    0.00    119.64   
   148. A(O   3,C   2,C   5)          120.07  0.000002   -0.00    120.07   
   149. A(C   1,C   2,C   5)          120.25 -0.000001    0.00    120.25   
   150. A(C   2,O   3,C   4)          113.94 -0.000002   -0.00    113.94   
   151. A(H  60,C   4,H  61)          109.16 -0.000001    0.00    109.16   
   152. A(H  59,C   4,H  60)          109.15 -0.000000    0.00    109.15   
   153. A(O   3,C   4,H  59)          106.72  0.000001   -0.00    106.72   
   154. A(O   3,C   4,H  61)          111.32 -0.000000   -0.00    111.32   
   155. A(O   3,C   4,H  60)          111.21  0.000001   -0.00    111.21   
   156. A(H  59,C   4,H  61)          109.22 -0.000001    0.00    109.22   
   157. A(O   6,C   5,C  57)          120.01  0.000000    0.00    120.01   
   158. A(C   2,C   5,C  57)          122.22 -0.000001   -0.00    122.22   
   159. A(C   2,C   5,O   6)          117.71  0.000001   -0.00    117.71   
   160. A(C   5,O   6,C   7)          114.19 -0.000003    0.00    114.19   
   161. A(H  62,C   7,H  64)          108.89 -0.000000   -0.00    108.89   
   162. A(H  63,C   7,H  64)          109.68  0.000000    0.00    109.68   
   163. A(O   6,C   7,H  63)          110.44  0.000000   -0.00    110.44   
   164. A(O   6,C   7,H  62)          106.67  0.000001   -0.00    106.67   
   165. A(O   6,C   7,H  64)          111.08 -0.000000   -0.00    111.08   
   166. A(H  62,C   7,H  63)          110.03 -0.000001    0.00    110.03   
   167. A(C   9,C   8,C  10)          122.93  0.000003   -0.00    122.93   
   168. A(C   1,C   8,C  10)          119.71 -0.000000   -0.00    119.71   
   169. A(C   1,C   8,C   9)          117.35 -0.000002    0.00    117.35   
   170. A(C   8,C   9,H  66)          112.44 -0.000000    0.00    112.44   
   171. A(C   8,C   9,H  65)          111.97  0.000004    0.00    111.97   
   172. A(H  66,C   9,H  67)          107.02  0.000002   -0.00    107.02   
   173. A(H  65,C   9,H  67)          106.71 -0.000000    0.00    106.71   
   174. A(H  65,C   9,H  66)          106.77 -0.000001    0.00    106.77   
   175. A(C   8,C   9,H  67)          111.58 -0.000004   -0.00    111.58   
   176. A(C   8,C  10,C  11)          122.25  0.000006   -0.00    122.25   
   177. A(C  11,C  10,C  57)          115.77 -0.000006    0.00    115.77   
   178. A(C   8,C  10,C  57)          121.96  0.000000    0.00    121.96   
   179. A(C  10,C  11,C  12)          113.52  0.000009    0.00    113.52   
   180. A(C  12,C  11,H  68)          108.61 -0.000002   -0.00    108.61   
   181. A(C  10,C  11,H  69)          107.07 -0.000002    0.00    107.07   
   182. A(C  10,C  11,H  68)          110.31 -0.000005    0.00    110.31   
   183. A(C  12,C  11,H  69)          110.00 -0.000002   -0.00    110.00   
   184. A(H  68,C  11,H  69)          107.15  0.000001   -0.00    107.14   
   185. A(C  11,C  12,H  70)          114.78  0.000001   -0.00    114.78   
   186. A(C  11,C  12,C  13)          127.87  0.000003   -0.00    127.86   
   187. A(C  13,C  12,H  70)          117.34 -0.000004    0.00    117.34   
   188. A(C  12,C  13,C  14)          120.64 -0.000002    0.00    120.64   
   189. A(C  12,C  13,C  15)          123.18  0.000005   -0.00    123.17   
   190. A(C  14,C  13,C  15)          116.17 -0.000002    0.00    116.17   
   191. A(C  13,C  14,H  72)          111.43  0.000000    0.00    111.43   
   192. A(H  71,C  14,H  72)          108.17 -0.000000   -0.00    108.17   
   193. A(H  72,C  14,H  73)          106.16  0.000000   -0.00    106.16   
   194. A(H  71,C  14,H  73)          108.01 -0.000000    0.00    108.01   
   195. A(C  13,C  14,H  71)          111.92  0.000001   -0.00    111.91   
   196. A(C  13,C  14,H  73)          110.91 -0.000001    0.00    110.91   
   197. A(C  13,C  15,H  74)          108.87 -0.000002   -0.00    108.87   
   198. A(C  13,C  15,H  75)          109.08 -0.000004    0.00    109.08   
   199. A(C  13,C  15,C  16)          115.31  0.000011    0.00    115.31   
   200. A(H  74,C  15,H  75)          107.20  0.000003   -0.00    107.20   
   201. A(C  16,C  15,H  75)          108.05 -0.000002    0.00    108.06   
   202. A(C  16,C  15,H  74)          108.03 -0.000005   -0.00    108.03   
   203. A(C  15,C  16,H  77)          107.88 -0.000006    0.00    107.88   
   204. A(H  76,C  16,H  77)          106.41  0.000002   -0.00    106.41   
   205. A(C  17,C  16,H  76)          108.72 -0.000005   -0.00    108.72   
   206. A(C  15,C  16,H  76)          107.83 -0.000004    0.00    107.83   
   207. A(C  15,C  16,C  17)          114.76  0.000014    0.00    114.76   
   208. A(C  17,C  16,H  77)          110.88 -0.000003   -0.00    110.88   
   209. A(C  18,C  17,H  78)          116.84 -0.000001    0.00    116.84   
   210. A(C  16,C  17,C  18)          128.67  0.000001    0.00    128.67   
   211. A(C  16,C  17,H  78)          114.49 -0.000001   -0.00    114.48   
   212. A(C  19,C  18,C  20)          115.42  0.000001   -0.00    115.42   
   213. A(C  17,C  18,C  19)          124.74  0.000000    0.00    124.74   
   214. A(C  17,C  18,C  20)          119.83 -0.000001    0.00    119.83   
   215. A(C  18,C  19,H  79)          113.36 -0.000000    0.00    113.36   
   216. A(H  79,C  19,H  81)          107.92  0.000000   -0.00    107.92   
   217. A(H  80,C  19,H  81)          106.20 -0.000000    0.00    106.20   
   218. A(C  18,C  19,H  80)          110.75  0.000003   -0.00    110.75   
   219. A(H  79,C  19,H  80)          108.01 -0.000001    0.00    108.01   
   220. A(C  18,C  19,H  81)          110.29 -0.000001    0.00    110.29   
   221. A(C  18,C  20,H  83)          109.63 -0.000007   -0.00    109.63   
   222. A(C  18,C  20,H  82)          109.47 -0.000006    0.00    109.47   
   223. A(C  21,C  20,H  82)          107.08 -0.000007    0.00    107.08   
   224. A(C  18,C  20,C  21)          115.01  0.000021   -0.00    115.01   
   225. A(C  21,C  20,H  83)          108.51 -0.000005    0.00    108.51   
   226. A(H  82,C  20,H  83)          106.81  0.000003   -0.00    106.81   
   227. A(C  20,C  21,C  22)          115.18  0.000013   -0.00    115.18   
   228. A(C  20,C  21,H  85)          107.84 -0.000007    0.00    107.84   
   229. A(H  84,C  21,H  85)          106.48  0.000002   -0.00    106.48   
   230. A(C  22,C  21,H  85)          111.01 -0.000005    0.00    111.01   
   231. A(C  22,C  21,H  84)          108.59 -0.000002   -0.00    108.59   
   232. A(C  20,C  21,H  84)          107.34 -0.000002    0.00    107.34   
   233. A(C  21,C  22,C  23)          128.71 -0.000012    0.00    128.71   
   234. A(C  23,C  22,H  86)          116.83  0.000005    0.00    116.83   
   235. A(C  21,C  22,H  86)          114.46  0.000008   -0.00    114.46   
   236. A(C  24,C  23,C  25)          115.65 -0.000004    0.00    115.66   
   237. A(C  22,C  23,C  25)          119.68  0.000012   -0.00    119.68   
   238. A(C  22,C  23,C  24)          124.66 -0.000008   -0.00    124.66   
   239. A(C  23,C  24,H  89)          110.25 -0.000003    0.00    110.25   
   240. A(H  88,C  24,H  89)          106.19 -0.000001    0.00    106.19   
   241. A(H  87,C  24,H  89)          107.94  0.000001   -0.00    107.94   
   242. A(H  87,C  24,H  88)          107.98 -0.000001   -0.00    107.98   
   243. A(C  23,C  24,H  88)          110.86  0.000005    0.00    110.86   
   244. A(C  23,C  24,H  87)          113.32 -0.000001   -0.00    113.32   
   245. A(C  23,C  25,C  26)          115.32  0.000014    0.00    115.32   
   246. A(H  90,C  25,H  91)          106.83  0.000002    0.00    106.83   
   247. A(C  26,C  25,H  91)          108.42 -0.000001   -0.00    108.42   
   248. A(C  23,C  25,H  91)          109.66 -0.000008    0.00    109.66   
   249. A(C  26,C  25,H  90)          107.00 -0.000007   -0.00    107.00   
   250. A(C  23,C  25,H  90)          109.25 -0.000001   -0.00    109.25   
   251. A(H  92,C  26,H  93)          106.45  0.000002   -0.00    106.45   
   252. A(C  27,C  26,H  93)          110.81  0.000001   -0.00    110.81   
   253. A(C  25,C  26,H  93)          107.62 -0.000007   -0.00    107.62   
   254. A(C  27,C  26,H  92)          108.79 -0.000006    0.00    108.79   
   255. A(C  25,C  26,H  92)          107.43 -0.000001    0.00    107.43   
   256. A(C  25,C  26,C  27)          115.32  0.000011    0.01    115.33   
   257. A(C  28,C  27,H  94)          116.85 -0.000006    0.00    116.85   
   258. A(C  26,C  27,H  94)          114.68 -0.000006    0.00    114.69   
   259. A(C  26,C  27,C  28)          128.47  0.000012   -0.00    128.46   
   260. A(C  29,C  28,C  30)          115.50  0.000006   -0.00    115.50   
   261. A(C  27,C  28,C  30)          119.81 -0.000012    0.00    119.82   
   262. A(C  27,C  28,C  29)          124.68  0.000006    0.00    124.68   
   263. A(H  96,C  29,H  97)          106.20  0.000000    0.00    106.20   
   264. A(H  95,C  29,H  97)          107.94 -0.000000    0.00    107.94   
   265. A(C  28,C  29,H  97)          110.23 -0.000002    0.00    110.23   
   266. A(H  95,C  29,H  96)          108.02 -0.000000   -0.00    108.02   
   267. A(C  28,C  29,H  96)          110.78  0.000002   -0.00    110.78   
   268. A(C  28,C  29,H  95)          113.37  0.000000    0.00    113.37   
   269. A(H  98,C  30,H  99)          106.85  0.000003   -0.00    106.85   
   270. A(C  31,C  30,H  99)          108.42 -0.000004    0.00    108.42   
   271. A(C  28,C  30,H  99)          109.59 -0.000004   -0.00    109.58   
   272. A(C  31,C  30,H  98)          107.05 -0.000010    0.00    107.06   
   273. A(C  28,C  30,H  98)          109.39 -0.000007    0.00    109.39   
   274. A(C  28,C  30,C  31)          115.20  0.000021   -0.01    115.20   
   275. A(C  30,C  31,H 101)          107.58 -0.000009    0.01    107.59   
   276. A(H 100,C  31,H 101)          106.42  0.000004    0.00    106.42   
   277. A(C  32,C  31,H 101)          111.10 -0.000011    0.01    111.11   
   278. A(C  32,C  31,H 100)          108.51 -0.000005   -0.00    108.50   
   279. A(C  30,C  31,H 100)          107.46 -0.000007   -0.00    107.46   
   280. A(C  30,C  31,C  32)          115.35  0.000027   -0.01    115.34   
   281. A(C  33,C  32,H 102)          117.97  0.000005   -0.00    117.97   
   282. A(C  31,C  32,H 102)          114.06  0.000011   -0.01    114.05   
   283. A(C  31,C  32,C  33)          127.97 -0.000016    0.01    127.98   
   284. A(C  34,C  33,C  35)          112.50 -0.000009   -0.00    112.50   
   285. A(C  32,C  33,C  35)          123.37  0.000014   -0.00    123.37   
   286. A(C  32,C  33,C  34)          124.13 -0.000005    0.00    124.13   
   287. A(H 104,C  34,H 105)          106.30 -0.000001    0.00    106.30   
   288. A(C  33,C  34,H 105)          110.67  0.000001   -0.00    110.67   
   289. A(H 103,C  34,H 105)          108.00 -0.000001   -0.00    108.00   
   290. A(H 103,C  34,H 104)          107.74 -0.000001    0.00    107.74   
   291. A(C  33,C  34,H 104)          110.43  0.000000    0.00    110.43   
   292. A(C  33,C  34,H 103)          113.41  0.000001   -0.00    113.41   
   293. A(C  36,C  35,H 106)          109.79 -0.000003    0.00    109.79   
   294. A(C  36,C  35,H 107)          109.64 -0.000004   -0.00    109.64   
   295. A(H 106,C  35,H 107)          105.28  0.000002   -0.00    105.28   
   296. A(C  33,C  35,H 107)          107.44 -0.000008    0.00    107.44   
   297. A(C  33,C  35,H 106)          107.46 -0.000002   -0.00    107.46   
   298. A(C  33,C  35,C  36)          116.61  0.000014   -0.00    116.60   
   299. A(H 108,C  36,H 109)          104.23 -0.000001   -0.00    104.23   
   300. A(C  37,C  36,H 109)          106.44  0.000001    0.00    106.45   
   301. A(C  35,C  36,H 109)          108.41  0.000004   -0.00    108.41   
   302. A(C  37,C  36,H 108)          106.67  0.000007   -0.00    106.66   
   303. A(C  35,C  36,H 108)          108.65  0.000004   -0.00    108.65   
   304. A(C  35,C  36,C  37)          121.18 -0.000012    0.00    121.19   
   305. A(C  38,C  37,H 110)          115.70  0.000004    0.00    115.70   
   306. A(C  36,C  37,H 110)          109.34  0.000004   -0.00    109.34   
   307. A(C  36,C  37,C  38)          134.96 -0.000008    0.00    134.96   
   308. A(C  39,C  38,C  40)          110.86 -0.000004    0.00    110.86   
   309. A(C  37,C  38,C  40)          121.88  0.000010   -0.00    121.88   
   310. A(C  37,C  38,C  39)          127.26 -0.000005    0.00    127.26   
   311. A(H 112,C  39,H 113)          106.09 -0.000000    0.00    106.09   
   312. A(H 111,C  39,H 113)          107.92 -0.000000   -0.00    107.92   
   313. A(C  38,C  39,H 113)          110.18  0.000001   -0.00    110.18   
   314. A(H 111,C  39,H 112)          107.88 -0.000001    0.00    107.89   
   315. A(C  38,C  39,H 112)          110.10 -0.000000    0.00    110.10   
   316. A(C  38,C  39,H 111)          114.32  0.000000    0.00    114.32   
   317. A(C  41,C  40,H 115)          109.46 -0.000001   -0.00    109.46   
   318. A(H 114,C  40,H 115)          105.22  0.000002    0.00    105.22   
   319. A(C  38,C  40,H 115)          107.19 -0.000007    0.00    107.19   
   320. A(C  41,C  40,H 114)          109.50 -0.000005   -0.00    109.50   
   321. A(C  38,C  40,H 114)          107.41  0.000001   -0.00    107.41   
   322. A(C  38,C  40,C  41)          117.37  0.000009   -0.00    117.37   
   323. A(C  40,C  41,H 117)          108.73  0.000002    0.00    108.73   
   324. A(H 116,C  41,H 117)          104.31 -0.000001   -0.00    104.31   
   325. A(C  42,C  41,H 117)          106.69  0.000001    0.00    106.70   
   326. A(C  42,C  41,H 116)          106.48  0.000003   -0.00    106.48   
   327. A(C  40,C  41,H 116)          108.68  0.000001   -0.00    108.68   
   328. A(C  40,C  41,C  42)          120.76 -0.000006   -0.00    120.76   
   329. A(C  43,C  42,H 118)          114.71  0.000001   -0.00    114.71   
   330. A(C  41,C  42,H 118)          109.98 -0.000001    0.00    109.98   
   331. A(C  41,C  42,C  43)          135.32  0.000000   -0.00    135.31   
   332. A(C  44,C  43,C  45)          113.68 -0.000006    0.00    113.68   
   333. A(C  42,C  43,C  45)          118.77  0.000003   -0.00    118.76   
   334. A(C  42,C  43,C  44)          127.55  0.000003   -0.00    127.55   
   335. A(H 120,C  44,H 121)          106.15 -0.000001    0.00    106.16   
   336. A(C  43,C  44,H 121)          109.91 -0.000001   -0.00    109.91   
   337. A(H 119,C  44,H 121)          107.95  0.000000   -0.00    107.95   
   338. A(H 119,C  44,H 120)          107.60  0.000000   -0.00    107.60   
   339. A(C  43,C  44,H 120)          110.96  0.000002    0.00    110.96   
   340. A(C  43,C  44,H 119)          113.92 -0.000000   -0.00    113.92   
   341. A(C  43,C  45,C  46)          115.38  0.000004   -0.01    115.37   
   342. A(H 122,C  45,H 123)          106.91  0.000001    0.00    106.91   
   343. A(C  46,C  45,H 123)          107.29 -0.000004    0.00    107.29   
   344. A(C  43,C  45,H 123)          108.69 -0.000001    0.00    108.69   
   345. A(C  46,C  45,H 122)          108.45  0.000002   -0.00    108.45   
   346. A(C  43,C  45,H 122)          109.78 -0.000002    0.00    109.78   
   347. A(C  45,C  46,C  47)          113.32  0.000006   -0.01    113.31   
   348. A(H 124,C  46,H 125)          105.99  0.000001    0.00    105.99   
   349. A(C  47,C  46,H 125)          109.17 -0.000002    0.00    109.17   
   350. A(C  45,C  46,H 125)          108.68 -0.000001   -0.00    108.68   
   351. A(C  47,C  46,H 124)          111.44  0.000000    0.00    111.45   
   352. A(C  45,C  46,H 124)          107.95 -0.000005    0.00    107.95   
   353. A(C  46,C  47,C  48)          128.45  0.000002    0.00    128.45   
   354. A(C  48,C  47,H 126)          117.82  0.000000   -0.00    117.82   
   355. A(C  46,C  47,H 126)          113.72 -0.000002   -0.00    113.72   
   356. A(C  47,C  48,C  49)          123.12 -0.000000   -0.00    123.12   
   357. A(C  49,C  48,C  56)          112.48  0.000001   -0.00    112.48   
   358. A(C  47,C  48,C  56)          124.38 -0.000001    0.00    124.39   
   359. A(C  48,C  49,C  50)          118.72  0.000002   -0.00    118.72   
   360. A(H 127,C  49,H 128)          104.81  0.000000   -0.00    104.81   
   361. A(C  50,C  49,H 128)          108.36  0.000001   -0.00    108.36   
   362. A(C  48,C  49,H 128)          108.25 -0.000002    0.00    108.25   
   363. A(C  50,C  49,H 127)          108.41 -0.000002    0.00    108.41   
   364. A(C  48,C  49,H 127)          107.44  0.000001   -0.00    107.44   
   365. A(C  49,C  50,C  51)          113.56 -0.000002    0.00    113.56   
   366. A(C  51,C  50,H 130)          110.57  0.000001    0.00    110.57   
   367. A(C  49,C  50,H 130)          107.72 -0.000001    0.00    107.72   
   368. A(C  51,C  50,H 129)          109.93  0.000001   -0.00    109.93   
   369. A(C  49,C  50,H 129)          109.05  0.000001   -0.00    109.05   
   370. A(H 129,C  50,H 130)          105.69 -0.000000    0.00    105.69   
   371. A(C  50,C  51,C  52)          128.35  0.000001   -0.00    128.35   
   372. A(C  52,C  51,H 131)          116.94 -0.000003    0.00    116.94   
   373. A(C  50,C  51,H 131)          114.71  0.000002   -0.00    114.71   
   374. A(C  51,C  52,C  54)          120.59 -0.000001    0.00    120.59   
   375. A(C  51,C  52,C  53)          125.27  0.000001    0.00    125.27   
   376. A(C  53,C  52,C  54)          114.14  0.000000   -0.00    114.14   
   377. A(H 133,C  53,H 134)          106.24 -0.000000    0.00    106.24   
   378. A(H 132,C  53,H 134)          107.84  0.000000    0.00    107.84   
   379. A(C  52,C  53,H 134)          110.46 -0.000002    0.00    110.46   
   380. A(H 132,C  53,H 133)          107.99 -0.000001   -0.00    107.99   
   381. A(C  52,C  53,H 133)          110.49  0.000001   -0.00    110.49   
   382. A(C  52,C  53,H 132)          113.51  0.000001   -0.00    113.51   
   383. A(H 135,C  54,H 136)          108.15 -0.000001    0.00    108.15   
   384. A(H  55,C  54,H 136)          106.26 -0.000000    0.00    106.26   
   385. A(C  52,C  54,H 136)          111.06  0.000001   -0.00    111.06   
   386. A(H  55,C  54,H 135)          108.19 -0.000000   -0.00    108.19   
   387. A(C  52,C  54,H 135)          111.93  0.000001   -0.00    111.93   
   388. A(C  52,C  54,H  55)          111.02 -0.000001    0.00    111.02   
   389. A(H 138,C  56,H 139)          106.26 -0.000001    0.00    106.26   
   390. A(H 137,C  56,H 139)          107.88 -0.000001    0.00    107.88   
   391. A(C  48,C  56,H 139)          110.43  0.000001    0.00    110.43   
   392. A(H 137,C  56,H 138)          107.88  0.000000   -0.00    107.88   
   393. A(C  48,C  56,H 138)          110.56 -0.000000   -0.00    110.56   
   394. A(C  48,C  56,H 137)          113.53  0.000000    0.00    113.53   
   395. A(C  10,C  57,O  58)          123.21 -0.000004   -0.00    123.21   
   396. A(C   5,C  57,O  58)          121.20  0.000002    0.00    121.21   
   397. A(C   5,C  57,C  10)          115.58  0.000002   -0.00    115.57   
   398. D(C   2,C   1,O   0,H 140)   -165.92  0.000003   -0.01   -165.92   
   399. D(C   8,C   1,O   0,H 140)     15.15  0.000002   -0.01     15.14   
   400. D(C   5,C   2,C   1,O   0)   -178.53  0.000000   -0.00   -178.53   
   401. D(O   3,C   2,C   1,C   8)    177.89  0.000001    0.00    177.90   
   402. D(C   5,C   2,C   1,C   8)      0.44  0.000001    0.00      0.44   
   403. D(O   3,C   2,C   1,O   0)     -1.07  0.000001    0.00     -1.07   
   404. D(C   4,O   3,C   2,C   1)     81.66  0.000000    0.00     81.66   
   405. D(C   4,O   3,C   2,C   5)   -100.88  0.000001    0.01   -100.88   
   406. D(H  60,C   4,O   3,C   2)     60.05  0.000001   -0.01     60.04   
   407. D(H  59,C   4,O   3,C   2)    179.00  0.000001   -0.01    178.99   
   408. D(H  61,C   4,O   3,C   2)    -61.91  0.000001   -0.01    -61.92   
   409. D(O   6,C   5,C   2,O   3)      0.27  0.000001    0.00      0.27   
   410. D(O   6,C   5,C   2,C   1)    177.71  0.000001    0.00    177.71   
   411. D(C  57,C   5,C   2,C   1)      0.64  0.000001   -0.00      0.64   
   412. D(C  57,C   5,C   2,O   3)   -176.80  0.000001   -0.00   -176.81   
   413. D(C   7,O   6,C   5,C   2)    116.70 -0.000001    0.02    116.72   
   414. D(C   7,O   6,C   5,C  57)    -66.16 -0.000000    0.02    -66.14   
   415. D(H  63,C   7,O   6,C   5)     58.93 -0.000000   -0.00     58.92   
   416. D(H  64,C   7,O   6,C   5)    -63.00 -0.000000   -0.00    -63.00   
   417. D(H  62,C   7,O   6,C   5)    178.47 -0.000001   -0.00    178.47   
   418. D(C  10,C   8,C   1,O   0)    178.81 -0.000000    0.00    178.81   
   419. D(C  10,C   8,C   1,C   2)     -0.10 -0.000001    0.00     -0.09   
   420. D(C   9,C   8,C   1,C   2)    179.99 -0.000001    0.00    180.00   
   421. D(C   9,C   8,C   1,O   0)     -1.10 -0.000000    0.00     -1.10   
   422. D(H  67,C   9,C   8,C  10)   -122.69  0.000001   -0.03   -122.72   
   423. D(H  66,C   9,C   8,C  10)     -2.43  0.000000   -0.03     -2.47   
   424. D(H  65,C   9,C   8,C  10)    117.78  0.000001   -0.03    117.75   
   425. D(H  65,C   9,C   8,C   1)    -62.31  0.000001   -0.03    -62.34   
   426. D(H  66,C   9,C   8,C   1)    177.47 -0.000000   -0.03    177.44   
   427. D(H  67,C   9,C   8,C   1)     57.22  0.000000   -0.03     57.18   
   428. D(C  11,C  10,C   8,C   1)   -179.93 -0.000002   -0.01   -179.94   
   429. D(C  57,C  10,C   8,C   1)     -1.33 -0.000001   -0.01     -1.33   
   430. D(C  11,C  10,C   8,C   9)     -0.02 -0.000002   -0.01     -0.03   
   431. D(C  57,C  10,C   8,C   9)    178.58 -0.000001   -0.01    178.57   
   432. D(H  69,C  11,C  10,C  57)     24.91 -0.000001    0.03     24.93   
   433. D(H  68,C  11,C  10,C  57)    141.17 -0.000004    0.03    141.20   
   434. D(C  12,C  11,C  10,C  57)    -96.68 -0.000003    0.03    -96.65   
   435. D(H  69,C  11,C  10,C   8)   -156.42  0.000000    0.03   -156.38   
   436. D(H  68,C  11,C  10,C   8)    -40.15 -0.000003    0.03    -40.12   
   437. D(C  12,C  11,C  10,C   8)     82.00 -0.000002    0.03     82.03   
   438. D(H  70,C  12,C  11,H  69)    175.37 -0.000004    0.02    175.38   
   439. D(H  70,C  12,C  11,H  68)     58.39 -0.000004    0.02     58.41   
   440. D(C  13,C  12,C  11,H  68)   -123.35 -0.000002    0.02   -123.33   
   441. D(C  13,C  12,C  11,H  69)     -6.37 -0.000002    0.02     -6.35   
   442. D(C  13,C  12,C  11,C  10)    113.56  0.000000    0.02    113.58   
   443. D(H  70,C  12,C  11,C  10)    -64.70 -0.000002    0.02    -64.68   
   444. D(C  15,C  13,C  12,H  70)    179.00 -0.000006    0.00    179.00   
   445. D(C  15,C  13,C  12,C  11)      0.78 -0.000008   -0.00      0.77   
   446. D(C  14,C  13,C  12,C  11)   -177.86 -0.000006   -0.00   -177.86   
   447. D(C  14,C  13,C  12,H  70)      0.36 -0.000004    0.00      0.36   
   448. D(H  73,C  14,C  13,C  12)    117.91 -0.000001    0.00    117.91   
   449. D(H  73,C  14,C  13,C  15)    -60.82  0.000000    0.00    -60.82   
   450. D(H  72,C  14,C  13,C  15)     57.21  0.000000    0.00     57.21   
   451. D(H  71,C  14,C  13,C  15)    178.48  0.000001    0.00    178.48   
   452. D(H  72,C  14,C  13,C  12)   -124.06 -0.000001    0.00   -124.06   
   453. D(H  71,C  14,C  13,C  12)     -2.79 -0.000000    0.00     -2.79   
   454. D(H  75,C  15,C  13,C  12)   -155.05 -0.000001   -0.00   -155.05   
   455. D(H  74,C  15,C  13,C  14)    140.32 -0.000003   -0.01    140.31   
   456. D(C  16,C  15,C  13,C  14)    -98.12 -0.000004   -0.01    -98.13   
   457. D(H  74,C  15,C  13,C  12)    -38.38 -0.000002   -0.01    -38.38   
   458. D(C  16,C  15,C  13,C  12)     83.19 -0.000003   -0.01     83.18   
   459. D(H  75,C  15,C  13,C  14)     23.64 -0.000003   -0.00     23.64   
   460. D(C  17,C  16,C  15,C  13)     60.07 -0.000002    0.02     60.09   
   461. D(H  77,C  16,C  15,H  75)     61.90 -0.000000    0.01     61.92   
   462. D(H  77,C  16,C  15,H  74)    -53.77  0.000000    0.01    -53.75   
   463. D(H  76,C  16,C  15,H  74)     60.79 -0.000002    0.01     60.80   
   464. D(H  77,C  16,C  15,C  13)   -175.78  0.000000    0.02   -175.77   
   465. D(H  76,C  16,C  15,H  75)    176.46 -0.000003    0.01    176.47   
   466. D(C  17,C  16,C  15,H  75)    -62.24 -0.000002    0.01    -62.22   
   467. D(C  17,C  16,C  15,H  74)   -177.91 -0.000001    0.01   -177.90   
   468. D(H  76,C  16,C  15,C  13)    -61.23 -0.000002    0.02    -61.21   
   469. D(H  78,C  17,C  16,H  77)    169.15 -0.000005    0.05    169.20   
   470. D(H  78,C  17,C  16,C  15)    -68.31 -0.000004    0.05    -68.27   
   471. D(C  18,C  17,C  16,H  76)   -127.70  0.000000    0.05   -127.64   
   472. D(H  78,C  17,C  16,H  76)     52.50 -0.000003    0.05     52.55   
   473. D(C  18,C  17,C  16,H  77)    -11.04 -0.000002    0.05    -10.99   
   474. D(C  18,C  17,C  16,C  15)    111.49 -0.000001    0.05    111.54   
   475. D(C  20,C  18,C  17,H  78)      0.92 -0.000007    0.00      0.92   
   476. D(C  20,C  18,C  17,C  16)   -178.88 -0.000010   -0.00   -178.88   
   477. D(C  19,C  18,C  17,H  78)   -178.49 -0.000004    0.00   -178.48   
   478. D(C  19,C  18,C  17,C  16)      1.72 -0.000007   -0.00      1.71   
   479. D(H  81,C  19,C  18,C  20)    -63.20  0.000001   -0.01    -63.21   
   480. D(H  81,C  19,C  18,C  17)    116.23 -0.000002   -0.01    116.22   
   481. D(H  80,C  19,C  18,C  20)     54.08  0.000001   -0.01     54.06   
   482. D(H  80,C  19,C  18,C  17)   -126.50 -0.000002   -0.01   -126.51   
   483. D(H  79,C  19,C  18,C  20)    175.66  0.000001   -0.01    175.65   
   484. D(H  79,C  19,C  18,C  17)     -4.91 -0.000001   -0.01     -4.92   
   485. D(H  83,C  20,C  18,C  19)     25.87  0.000001   -0.01     25.87   
   486. D(H  83,C  20,C  18,C  17)   -153.58  0.000003   -0.01   -153.59   
   487. D(H  82,C  20,C  18,C  19)    142.73 -0.000003   -0.01    142.72   
   488. D(H  82,C  20,C  18,C  17)    -36.73 -0.000001   -0.01    -36.74   
   489. D(C  21,C  20,C  18,C  19)    -96.69 -0.000003   -0.01    -96.70   
   490. D(C  21,C  20,C  18,C  17)     83.85  0.000000   -0.01     83.84   
   491. D(H  85,C  21,C  20,H  83)     60.30 -0.000001   -0.02     60.29   
   492. D(H  85,C  21,C  20,H  82)    -54.65  0.000002   -0.02    -54.67   
   493. D(H  85,C  21,C  20,C  18)   -176.53  0.000001   -0.02   -176.55   
   494. D(H  84,C  21,C  20,H  83)    174.67 -0.000003   -0.02    174.65   
   495. D(H  84,C  21,C  20,H  82)     59.72 -0.000000   -0.02     59.70   
   496. D(H  84,C  21,C  20,C  18)    -62.16 -0.000001   -0.02    -62.18   
   497. D(C  22,C  21,C  20,H  83)    -64.27  0.000001   -0.02    -64.29   
   498. D(C  22,C  21,C  20,H  82)   -179.23  0.000004   -0.02   -179.25   
   499. D(C  22,C  21,C  20,C  18)     58.89  0.000003   -0.02     58.87   
   500. D(H  86,C  22,C  21,H  85)    168.49 -0.000003    0.03    168.52   
   501. D(H  86,C  22,C  21,H  84)     51.77 -0.000002    0.03     51.80   
   502. D(H  86,C  22,C  21,C  20)    -68.61 -0.000007    0.03    -68.58   
   503. D(C  23,C  22,C  21,H  85)    -10.90 -0.000003    0.03    -10.87   
   504. D(C  23,C  22,C  21,H  84)   -127.63 -0.000002    0.03   -127.59   
   505. D(C  23,C  22,C  21,C  20)    112.00 -0.000007    0.03    112.03   
   506. D(C  25,C  23,C  22,H  86)      0.74 -0.000006   -0.00      0.74   
   507. D(C  25,C  23,C  22,C  21)   -179.88 -0.000006   -0.01   -179.88   
   508. D(C  24,C  23,C  22,H  86)   -178.20 -0.000006    0.01   -178.19   
   509. D(C  24,C  23,C  22,C  21)      1.18 -0.000006    0.00      1.18   
   510. D(H  89,C  24,C  23,C  25)    -62.72 -0.000001    0.02    -62.70   
   511. D(H  89,C  24,C  23,C  22)    116.26 -0.000001    0.01    116.27   
   512. D(H  88,C  24,C  23,C  25)     54.59 -0.000000    0.02     54.60   
   513. D(H  88,C  24,C  23,C  22)   -126.44 -0.000000    0.01   -126.43   
   514. D(H  87,C  24,C  23,C  25)    176.19  0.000001    0.02    176.20   
   515. D(H  87,C  24,C  23,C  22)     -4.84  0.000001    0.01     -4.83   
   516. D(H  91,C  25,C  23,C  24)     28.33 -0.000002    0.05     28.38   
   517. D(H  91,C  25,C  23,C  22)   -150.70 -0.000002    0.05   -150.65   
   518. D(H  90,C  25,C  23,C  24)    145.11 -0.000004    0.05    145.15   
   519. D(H  90,C  25,C  23,C  22)    -33.92 -0.000004    0.05    -33.87   
   520. D(C  26,C  25,C  23,C  24)    -94.37 -0.000005    0.05    -94.33   
   521. D(C  26,C  25,C  23,C  22)     86.60 -0.000004    0.05     86.65   
   522. D(C  27,C  26,C  25,H  91)    -61.82 -0.000004    0.03    -61.80   
   523. D(C  27,C  26,C  25,H  90)   -176.72 -0.000003    0.03   -176.70   
   524. D(C  27,C  26,C  25,C  23)     61.53 -0.000005    0.03     61.57   
   525. D(H  93,C  26,C  25,H  91)     62.42 -0.000000    0.02     62.44   
   526. D(H  93,C  26,C  25,H  90)    -52.48  0.000001    0.02    -52.46   
   527. D(H  93,C  26,C  25,C  23)   -174.22 -0.000001    0.03   -174.20   
   528. D(H  92,C  26,C  25,H  91)    176.70 -0.000003    0.02    176.72   
   529. D(H  92,C  26,C  25,H  90)     61.80 -0.000001    0.02     61.82   
   530. D(H  92,C  26,C  25,C  23)    -59.94 -0.000004    0.03    -59.92   
   531. D(H  94,C  27,C  26,H  93)    166.60 -0.000004   -0.05    166.55   
   532. D(H  94,C  27,C  26,H  92)     49.89 -0.000003   -0.05     49.84   
   533. D(H  94,C  27,C  26,C  25)    -70.85 -0.000004   -0.06    -70.90   
   534. D(C  28,C  27,C  26,H  93)    -13.10 -0.000001   -0.06    -13.16   
   535. D(C  28,C  27,C  26,H  92)   -129.81  0.000000   -0.05   -129.86   
   536. D(C  28,C  27,C  26,C  25)    109.45 -0.000001   -0.06    109.40   
   537. D(C  30,C  28,C  27,H  94)      0.95 -0.000007    0.00      0.95   
   538. D(C  30,C  28,C  27,C  26)   -179.36 -0.000010    0.01   -179.35   
   539. D(C  29,C  28,C  27,C  26)      1.47 -0.000007   -0.00      1.47   
   540. D(C  29,C  28,C  27,H  94)   -178.22 -0.000004   -0.00   -178.22   
   541. D(H  97,C  29,C  28,C  30)    -62.75  0.000001   -0.02    -62.76   
   542. D(H  97,C  29,C  28,C  27)    116.46 -0.000002   -0.01    116.45   
   543. D(H  96,C  29,C  28,C  30)     54.50  0.000001   -0.02     54.48   
   544. D(H  96,C  29,C  28,C  27)   -126.30 -0.000002   -0.01   -126.31   
   545. D(H  95,C  29,C  28,C  30)    176.13  0.000002   -0.02    176.11   
   546. D(H  95,C  29,C  28,C  27)     -4.67 -0.000001   -0.01     -4.68   
   547. D(H  99,C  30,C  28,C  29)     29.18  0.000001   -0.07     29.11   
   548. D(H  99,C  30,C  28,C  27)   -150.07  0.000004   -0.08   -150.14   
   549. D(H  98,C  30,C  28,C  29)    146.01 -0.000002   -0.07    145.94   
   550. D(H  98,C  30,C  28,C  27)    -33.23  0.000001   -0.08    -33.31   
   551. D(C  31,C  30,C  28,C  29)    -93.38 -0.000005   -0.07    -93.44   
   552. D(C  31,C  30,C  28,C  27)     87.38 -0.000003   -0.07     87.30   
   553. D(H 101,C  31,C  30,H  99)     60.81 -0.000002   -0.03     60.79   
   554. D(H 101,C  31,C  30,H  98)    -54.13  0.000002   -0.03    -54.16   
   555. D(H 101,C  31,C  30,C  28)   -176.01  0.000004   -0.03   -176.04   
   556. D(H 100,C  31,C  30,H  99)    175.05 -0.000006   -0.02    175.03   
   557. D(H 100,C  31,C  30,H  98)     60.11 -0.000002   -0.03     60.08   
   558. D(H 100,C  31,C  30,C  28)    -61.77  0.000000   -0.03    -61.80   
   559. D(C  32,C  31,C  30,H  99)    -63.80  0.000000   -0.03    -63.83   
   560. D(C  32,C  31,C  30,H  98)   -178.75  0.000004   -0.03   -178.78   
   561. D(C  32,C  31,C  30,C  28)     59.38  0.000006   -0.04     59.34   
   562. D(H 102,C  32,C  31,H 101)    162.62 -0.000004    0.09    162.71   
   563. D(H 102,C  32,C  31,H 100)     45.96  0.000000    0.08     46.04   
   564. D(H 102,C  32,C  31,C  30)    -74.62 -0.000004    0.09    -74.53   
   565. D(C  33,C  32,C  31,H 101)    -17.33 -0.000001    0.09    -17.24   
   566. D(C  33,C  32,C  31,H 100)   -133.99  0.000004    0.09   -133.91   
   567. D(C  33,C  32,C  31,C  30)    105.43 -0.000001    0.09    105.52   
   568. D(C  35,C  33,C  32,H 102)     -0.42 -0.000007    0.01     -0.41   
   569. D(C  35,C  33,C  32,C  31)    179.53 -0.000010    0.00    179.54   
   570. D(C  34,C  33,C  32,H 102)    179.46 -0.000004    0.00    179.46   
   571. D(C  34,C  33,C  32,C  31)     -0.59 -0.000008    0.00     -0.59   
   572. D(H 105,C  34,C  33,C  35)    -57.94  0.000001    0.01    -57.92   
   573. D(H 105,C  34,C  33,C  32)    122.18 -0.000002    0.02    122.19   
   574. D(H 104,C  34,C  33,C  35)     59.49  0.000000    0.01     59.50   
   575. D(H 104,C  34,C  33,C  32)   -120.40 -0.000002    0.02   -120.38   
   576. D(H 103,C  34,C  33,C  35)   -179.48  0.000000    0.01   -179.46   
   577. D(H 103,C  34,C  33,C  32)      0.64 -0.000002    0.02      0.65   
   578. D(H 107,C  35,C  33,C  34)     55.53 -0.000002   -0.01     55.52   
   579. D(H 107,C  35,C  33,C  32)   -124.58  0.000000   -0.01   -124.60   
   580. D(H 106,C  35,C  33,C  34)    -57.33  0.000000   -0.01    -57.34   
   581. D(H 106,C  35,C  33,C  32)    122.56  0.000003   -0.01    122.55   
   582. D(C  36,C  35,C  33,C  34)    178.99 -0.000004   -0.01    178.98   
   583. D(C  36,C  35,C  33,C  32)     -1.12 -0.000002   -0.01     -1.13   
   584. D(H 109,C  36,C  35,H 107)     67.35 -0.000001   -0.00     67.35   
   585. D(H 109,C  36,C  35,H 106)   -177.44 -0.000003   -0.00   -177.45   
   586. D(H 109,C  36,C  35,C  33)    -54.97  0.000002   -0.00    -54.98   
   587. D(H 108,C  36,C  35,H 107)   -179.96  0.000001   -0.00   -179.96   
   588. D(H 108,C  36,C  35,H 106)    -64.75 -0.000001   -0.00    -64.76   
   589. D(H 108,C  36,C  35,C  33)     57.72  0.000005   -0.01     57.72   
   590. D(C  37,C  36,C  35,H 107)    -56.03  0.000004   -0.01    -56.04   
   591. D(C  37,C  36,C  35,H 106)     59.18  0.000002   -0.01     59.17   
   592. D(C  37,C  36,C  35,C  33)   -178.35  0.000008   -0.01   -178.36   
   593. D(H 110,C  37,C  36,H 109)     53.57 -0.000001   -0.01     53.56   
   594. D(H 110,C  37,C  36,H 108)    -57.28 -0.000002   -0.01    -57.29   
   595. D(H 110,C  37,C  36,C  35)    177.87 -0.000004   -0.00    177.86   
   596. D(C  38,C  37,C  36,H 109)   -126.49  0.000003   -0.01   -126.50   
   597. D(C  38,C  37,C  36,H 108)    122.66  0.000002   -0.01    122.65   
   598. D(C  38,C  37,C  36,C  35)     -2.19 -0.000001   -0.01     -2.20   
   599. D(C  40,C  38,C  37,H 110)     -0.29 -0.000004    0.00     -0.28   
   600. D(C  40,C  38,C  37,C  36)    179.77 -0.000008    0.01    179.79   
   601. D(C  39,C  38,C  37,H 110)    179.79 -0.000001   -0.00    179.79   
   602. D(C  39,C  38,C  37,C  36)     -0.15 -0.000005    0.01     -0.14   
   603. D(H 113,C  39,C  38,C  40)    -58.20  0.000002    0.02    -58.18   
   604. D(H 113,C  39,C  38,C  37)    121.73 -0.000001    0.03    121.76   
   605. D(H 112,C  39,C  38,C  40)     58.47  0.000002    0.02     58.49   
   606. D(H 112,C  39,C  38,C  37)   -121.60 -0.000001    0.03   -121.57   
   607. D(H 111,C  39,C  38,C  40)   -179.92  0.000001    0.02   -179.89   
   608. D(H 111,C  39,C  38,C  37)      0.01 -0.000002    0.03      0.04   
   609. D(H 115,C  40,C  38,C  39)     56.86 -0.000002    0.01     56.87   
   610. D(H 115,C  40,C  38,C  37)   -123.07  0.000001    0.01   -123.07   
   611. D(H 114,C  40,C  38,C  39)    -55.78 -0.000001    0.01    -55.77   
   612. D(H 114,C  40,C  38,C  37)    124.29  0.000002    0.00    124.29   
   613. D(C  41,C  40,C  38,C  39)   -179.57 -0.000002    0.01   -179.56   
   614. D(C  41,C  40,C  38,C  37)      0.49  0.000001    0.01      0.50   
   615. D(H 117,C  41,C  40,H 115)     65.20  0.000002   -0.03     65.17   
   616. D(H 117,C  41,C  40,H 114)   -179.93  0.000001   -0.03   -179.97   
   617. D(H 117,C  41,C  40,C  38)    -57.21  0.000005   -0.03    -57.24   
   618. D(H 116,C  41,C  40,H 115)    178.16  0.000002   -0.03    178.13   
   619. D(H 116,C  41,C  40,H 114)    -66.97  0.000001   -0.03    -67.00   
   620. D(H 116,C  41,C  40,C  38)     55.76  0.000006   -0.03     55.72   
   621. D(C  42,C  41,C  40,H 115)    -58.49  0.000003   -0.04    -58.53   
   622. D(C  42,C  41,C  40,H 114)     56.37  0.000002   -0.04     56.33   
   623. D(C  42,C  41,C  40,C  38)    179.10  0.000006   -0.04    179.06   
   624. D(H 118,C  42,C  41,H 117)     54.99  0.000001    0.02     55.01   
   625. D(H 118,C  42,C  41,H 116)    -55.98  0.000000    0.02    -55.96   
   626. D(H 118,C  42,C  41,C  40)    179.64  0.000000    0.02    179.66   
   627. D(C  43,C  42,C  41,H 117)   -125.26  0.000004    0.01   -125.25   
   628. D(C  43,C  42,C  41,H 116)    123.77  0.000003    0.01    123.78   
   629. D(C  43,C  42,C  41,C  40)     -0.61  0.000003    0.02     -0.59   
   630. D(C  45,C  43,C  42,H 118)     -0.48  0.000002    0.01     -0.47   
   631. D(C  45,C  43,C  42,C  41)    179.77 -0.000001    0.02    179.79   
   632. D(C  44,C  43,C  42,H 118)   -179.68  0.000004   -0.00   -179.68   
   633. D(C  44,C  43,C  42,C  41)      0.58  0.000001    0.01      0.59   
   634. D(H 121,C  44,C  43,C  45)    -49.97  0.000000    0.03    -49.94   
   635. D(H 121,C  44,C  43,C  42)    129.26 -0.000001    0.04    129.30   
   636. D(H 120,C  44,C  43,C  45)     67.14 -0.000000    0.03     67.16   
   637. D(H 120,C  44,C  43,C  42)   -113.64 -0.000002    0.04   -113.59   
   638. D(H 119,C  44,C  43,C  45)   -171.25  0.000002    0.03   -171.22   
   639. D(H 119,C  44,C  43,C  42)      7.98 -0.000000    0.04      8.02   
   640. D(H 123,C  45,C  43,C  44)     55.44  0.000001   -0.05     55.39   
   641. D(H 123,C  45,C  43,C  42)   -123.86  0.000003   -0.06   -123.93   
   642. D(H 122,C  45,C  43,C  44)    172.05  0.000001   -0.05    172.01   
   643. D(H 122,C  45,C  43,C  42)     -7.25  0.000002   -0.06     -7.31   
   644. D(C  46,C  45,C  43,C  44)    -65.07  0.000004   -0.05    -65.13   
   645. D(C  46,C  45,C  43,C  42)    115.63  0.000006   -0.07    115.56   
   646. D(H 125,C  46,C  45,C  43)     58.91  0.000002   -0.05     58.86   
   647. D(H 124,C  46,C  45,H 123)     52.16  0.000002   -0.05     52.11   
   648. D(H 124,C  46,C  45,H 122)    -62.99  0.000002   -0.05    -63.04   
   649. D(H 124,C  46,C  45,C  43)    173.44  0.000000   -0.05    173.39   
   650. D(C  47,C  46,C  45,H 123)    176.09  0.000003   -0.05    176.04   
   651. D(C  47,C  46,C  45,H 122)     60.94  0.000003   -0.05     60.88   
   652. D(C  47,C  46,C  45,C  43)    -62.64  0.000001   -0.05    -62.69   
   653. D(H 125,C  46,C  45,H 123)    -62.37  0.000004   -0.05    -62.42   
   654. D(H 125,C  46,C  45,H 122)   -177.52  0.000004   -0.05   -177.57   
   655. D(H 126,C  47,C  46,H 125)    -61.68  0.000002   -0.07    -61.75   
   656. D(H 126,C  47,C  46,H 124)   -178.42  0.000002   -0.07   -178.49   
   657. D(H 126,C  47,C  46,C  45)     59.59  0.000003   -0.07     59.52   
   658. D(C  48,C  47,C  46,H 125)    119.07  0.000001   -0.06    119.01   
   659. D(C  48,C  47,C  46,H 124)      2.34  0.000000   -0.07      2.27   
   660. D(C  48,C  47,C  46,C  45)   -119.65  0.000002   -0.07   -119.72   
   661. D(C  56,C  48,C  47,H 126)   -179.56  0.000000   -0.00   -179.56   
   662. D(C  56,C  48,C  47,C  46)     -0.34  0.000001   -0.01     -0.35   
   663. D(C  49,C  48,C  47,H 126)     -1.13  0.000001   -0.00     -1.13   
   664. D(C  49,C  48,C  47,C  46)    178.09  0.000002   -0.01    178.08   
   665. D(H 128,C  49,C  48,C  56)    -45.92  0.000002   -0.02    -45.94   
   666. D(H 128,C  49,C  48,C  47)    135.47  0.000001   -0.02    135.46   
   667. D(H 127,C  49,C  48,C  56)     66.76  0.000001   -0.02     66.74   
   668. D(H 127,C  49,C  48,C  47)   -111.84  0.000001   -0.02   -111.86   
   669. D(C  50,C  49,C  48,C  56)   -169.90  0.000000   -0.02   -169.92   
   670. D(C  50,C  49,C  48,C  47)     11.50 -0.000001   -0.02     11.48   
   671. D(H 130,C  50,C  49,H 128)     69.73 -0.000001    0.02     69.74   
   672. D(H 130,C  50,C  49,H 127)    -43.50 -0.000001    0.02    -43.48   
   673. D(H 130,C  50,C  49,C  48)   -166.35 -0.000001    0.02   -166.33   
   674. D(H 129,C  50,C  49,H 128)   -176.03 -0.000001    0.02   -176.00   
   675. D(H 129,C  50,C  49,H 127)     70.75 -0.000001    0.02     70.77   
   676. D(H 129,C  50,C  49,C  48)    -52.10 -0.000001    0.02    -52.08   
   677. D(C  51,C  50,C  49,H 128)    -53.07 -0.000001    0.02    -53.06   
   678. D(C  51,C  50,C  49,H 127)   -166.30 -0.000001    0.02   -166.28   
   679. D(C  51,C  50,C  49,C  48)     70.85 -0.000001    0.02     70.86   
   680. D(H 131,C  51,C  50,H 130)   -175.53  0.000001   -0.03   -175.56   
   681. D(H 131,C  51,C  50,H 129)     68.15 -0.000001   -0.03     68.12   
   682. D(H 131,C  51,C  50,C  49)    -54.32 -0.000001   -0.03    -54.34   
   683. D(C  52,C  51,C  50,H 130)      3.75 -0.000000   -0.03      3.72   
   684. D(C  52,C  51,C  50,H 129)   -112.57 -0.000001   -0.03   -112.60   
   685. D(C  52,C  51,C  50,C  49)    124.97 -0.000002   -0.03    124.94   
   686. D(C  54,C  52,C  51,H 131)     -0.20 -0.000001    0.00     -0.19   
   687. D(C  54,C  52,C  51,C  50)   -179.47 -0.000001    0.00   -179.47   
   688. D(C  53,C  52,C  51,H 131)   -179.89 -0.000002    0.00   -179.89   
   689. D(C  53,C  52,C  51,C  50)      0.84 -0.000001    0.00      0.84   
   690. D(H 134,C  53,C  52,C  54)    -60.17 -0.000000    0.02    -60.15   
   691. D(H 134,C  53,C  52,C  51)    119.55  0.000000    0.02    119.57   
   692. D(H 133,C  53,C  52,C  54)     57.10 -0.000001    0.02     57.11   
   693. D(H 133,C  53,C  52,C  51)   -123.19 -0.000000    0.02   -123.17   
   694. D(H 132,C  53,C  52,C  54)    178.57 -0.000000    0.02    178.59   
   695. D(H 132,C  53,C  52,C  51)     -1.71  0.000000    0.02     -1.69   
   696. D(H 136,C  54,C  52,C  53)     58.87  0.000000    0.00     58.87   
   697. D(H 136,C  54,C  52,C  51)   -120.86 -0.000000    0.00   -120.86   
   698. D(H 135,C  54,C  52,C  53)    179.86  0.000000    0.00    179.86   
   699. D(H 135,C  54,C  52,C  51)      0.13 -0.000000    0.00      0.13   
   700. D(H  55,C  54,C  52,C  53)    -59.12  0.000000    0.00    -59.12   
   701. D(H  55,C  54,C  52,C  51)    121.15 -0.000000    0.00    121.15   
   702. D(H 139,C  56,C  48,C  49)    -52.84 -0.000000   -0.00    -52.85   
   703. D(H 139,C  56,C  48,C  47)    125.74  0.000001   -0.00    125.74   
   704. D(H 138,C  56,C  48,C  49)     64.46 -0.000000   -0.00     64.46   
   705. D(H 138,C  56,C  48,C  47)   -116.96  0.000001   -0.00   -116.96   
   706. D(H 137,C  56,C  48,C  49)   -174.14 -0.000000   -0.00   -174.15   
   707. D(H 137,C  56,C  48,C  47)      4.44  0.000001   -0.00      4.43   
   708. D(O  58,C  57,C  10,C  11)     -0.01 -0.000001    0.01      0.00   
   709. D(O  58,C  57,C  10,C   8)   -178.69 -0.000002    0.01   -178.68   
   710. D(C   5,C  57,C  10,C  11)   -179.05  0.000004    0.01   -179.04   
   711. D(C   5,C  57,C  10,C   8)      2.27  0.000003    0.01      2.27   
   712. D(O  58,C  57,C   5,O   6)      2.01  0.000002   -0.01      2.00   
   713. D(O  58,C  57,C   5,C   2)    179.01  0.000002   -0.01    179.01   
   714. D(C  10,C  57,C   5,O   6)   -178.93 -0.000003   -0.00   -178.94   
   715. D(C  10,C  57,C   5,C   2)     -1.93 -0.000003   -0.00     -1.93   
    ----------------------------------------------------------------------------

         *************************************************************
         *                GEOMETRY OPTIMIZATION CYCLE  23            *
         *************************************************************
---------------------------------
CARTESIAN COORDINATES (ANGSTROEM)
---------------------------------
  O    -13.464976    3.455141   -2.796741
  C    -12.610249    2.993424   -1.797338
  C    -12.447337    3.814811   -0.672745
  O    -13.109938    5.036098   -0.611331
  C    -14.470799    4.936440   -0.189344
  C    -11.582381    3.434320    0.358120
  O    -11.423511    4.312192    1.427006
  C    -11.868400    3.793363    2.681984
  C    -11.912879    1.777792   -1.892694
  C    -12.138525    0.939418   -3.139646
  C    -11.044811    1.386211   -0.852092
  C    -10.258884    0.080558   -0.896213
  C     -8.983149    0.169638   -1.710192
  C     -7.715219    0.078429   -1.270510
  C     -6.553668    0.239634   -2.227095
  C     -7.355010   -0.156960    0.188798
  C     -7.383871   -1.642968    0.649876
  C     -6.438617   -2.552401   -0.091876
  C     -5.332619   -3.167800    0.364286
  C     -4.825478   -3.086032    1.786188
  C     -4.502892   -4.031832   -0.577361
  C     -3.473045   -3.254593   -1.447695
  C     -2.448811   -2.463648   -0.675836
  C     -1.123776   -2.675138   -0.574536
  C     -0.375086   -3.788325   -1.271504
  C     -0.273182   -1.738267    0.273282
  C     -0.184746   -2.103276    1.784223
  C      0.432501   -3.443926    2.088564
  C      1.626778   -3.707444    2.649881
  C      2.602796   -2.656907    3.128931
  C      2.064795   -5.151138    2.855117
  C      2.797349   -5.800099    1.644205
  C      4.063106   -5.104564    1.206727
  C      5.333887   -5.498951    1.401814
  C      5.727694   -6.760706    2.138679
  C      6.540805   -4.714484    0.902425
  C      6.248446   -3.429886    0.120892
  C      7.371663   -2.588101   -0.455824
  C      8.714338   -2.654496   -0.437604
  C      9.571517   -3.702693    0.241141
  C      9.583934   -1.615167   -1.145604
  C      8.866248   -0.475800   -1.875202
  C      9.653910    0.608324   -2.584868
  C     10.959998    0.881193   -2.763472
  C     12.146043    0.087077   -2.258272
  C     11.347708    2.111059   -3.574346
  C     12.101969    3.217901   -2.786040
  C     11.285193    3.817106   -1.669811
  C     10.905637    5.096095   -1.505388
  C     10.038447    5.564227   -0.343587
  C      9.792125    4.597558    0.834986
  C     11.011374    4.371763    1.694606
  C     11.139034    4.541145    3.022287
  C     10.038456    4.992342    3.954276
  C     12.459635    4.271322    3.709275
  H     12.826677    5.170402    4.225518
  C     11.254755    6.220166   -2.456413
  C    -10.822712    2.213975    0.310517
  O    -10.013343    1.890139    1.267266
  H    -14.868407    5.955657   -0.165567
  H    -14.544399    4.497392    0.814952
  H    -15.062527    4.334234   -0.889691
  H    -11.662729    4.564764    3.431398
  H    -11.326186    2.876024    2.929928
  H    -12.949800    3.591736    2.665805
  H    -13.186481    0.613369   -3.232924
  H    -11.525861    0.036905   -3.151202
  H    -11.899932    1.502098   -4.053904
  H    -10.882443   -0.726680   -1.307990
  H    -10.025046   -0.188078    0.136585
  H     -9.132325    0.356763   -2.776354
  H     -6.891113    0.378618   -3.260592
  H     -5.886229   -0.632808   -2.198927
  H     -5.935475    1.107086   -1.951444
  H     -8.049977    0.408144    0.821099
  H     -6.347721    0.239020    0.378577
  H     -8.409869   -2.016672    0.517718
  H     -7.182663   -1.664982    1.727031
  H     -6.700475   -2.720716   -1.139041
  H     -5.400785   -2.399436    2.412848
  H     -3.775505   -2.765631    1.806918
  H     -4.852700   -4.078890    2.258529
  H     -5.169588   -4.566064   -1.266700
  H     -3.965119   -4.795712    0.000335
  H     -4.040623   -2.562821   -2.088107
  H     -2.990061   -3.973827   -2.118683
  H     -2.852730   -1.601643   -0.140414
  H     -1.028920   -4.475506   -1.814902
  H      0.210728   -4.375347   -0.552520
  H      0.347588   -3.370804   -1.987659
  H     -0.683499   -0.722032    0.212133
  H      0.746281   -1.694737   -0.133593
  H     -1.207792   -2.084162    2.188374
  H      0.363092   -1.299141    2.288169
  H     -0.184681   -4.302687    1.815931
  H      2.285214   -1.635314    2.904335
  H      3.592330   -2.811266    2.679966
  H      2.743575   -2.736549    4.216756
  H      1.185230   -5.771834    3.069620
  H      2.721735   -5.215325    3.733287
  H      2.093843   -5.808780    0.798944
  H      2.990520   -6.848500    1.897201
  H      3.894446   -4.173076    0.669490
  H      4.872630   -7.339808    2.495393
  H      6.353875   -6.517345    3.008830
  H      6.334607   -7.412846    1.494531
  H      7.169157   -4.484503    1.775403
  H      7.143190   -5.395275    0.282897
  H      5.646015   -2.760668    0.755639
  H      5.581829   -3.678332   -0.719711
  H      6.947563   -1.745881   -1.001948
  H      9.007968   -4.473275    0.762195
  H     10.245113   -3.226850    0.968493
  H     10.219888   -4.197936   -0.496106
  H     10.271334   -1.195768   -0.396237
  H     10.226225   -2.157601   -1.855121
  H      8.202084    0.036884   -1.161599
  H      8.181661   -0.909287   -2.621163
  H      8.970094    1.324303   -3.048115
  H     11.879130   -0.867945   -1.810548
  H     12.711603    0.658658   -1.509359
  H     12.844202   -0.109385   -3.084329
  H     10.452224    2.555459   -4.025737
  H     12.001344    1.796010   -4.402736
  H     12.423660    3.981764   -3.501189
  H     13.023856    2.786802   -2.367904
  H     10.967238    3.092341   -0.921741
  H      9.062108    5.862200   -0.759305
  H     10.470200    6.494980    0.055668
  H      9.427562    3.636604    0.441156
  H      8.969774    5.003716    1.432858
  H     11.896818    4.038751    1.151570
  H      9.096227    5.207740    3.444224
  H     10.343280    5.896448    4.500526
  H      9.841181    4.224568    4.716265
  H     13.229530    3.944840    3.001911
  H     12.352250    3.495250    4.481135
  H     11.790158    5.886381   -3.348403
  H     11.876407    6.973760   -1.951868
  H     10.344396    6.741808   -2.784573
  H    -13.663197    2.717430   -3.394266

----------------------------
CARTESIAN COORDINATES (A.U.)
----------------------------
  NO LB      ZA    FRAG     MASS         X           Y           Z
   0 O     8.0000    0    15.999  -25.445118    6.529270   -5.285075
   1 C     6.0000    0    12.011  -23.829917    5.656751   -3.396476
   2 C     6.0000    0    12.011  -23.522058    7.208949   -1.271303
   3 O     8.0000    0    15.999  -24.774192    9.516845   -1.155248
   4 C     6.0000    0    12.011  -27.345847    9.328520   -0.357809
   5 C     6.0000    0    12.011  -21.887529    6.489925    0.676749
   6 O     8.0000    0    15.999  -21.587307    8.148862    2.696650
   7 C     6.0000    0    12.011  -22.428026    7.168417    5.068215
   8 C     6.0000    0    12.011  -22.512079    3.359541   -3.576674
   9 C     6.0000    0    12.011  -22.938488    1.775243   -5.933072
  10 C     6.0000    0    12.011  -20.871667    2.619560   -1.610221
  11 C     6.0000    0    12.011  -19.386481    0.152233   -1.693597
  12 C     6.0000    0    12.011  -16.975691    0.320569   -3.231794
  13 C     6.0000    0    12.011  -14.579650    0.148210   -2.400916
  14 C     6.0000    0    12.011  -12.384637    0.452843   -4.208600
  15 C     6.0000    0    12.011  -13.898955   -0.296612    0.356776
  16 C     6.0000    0    12.011  -13.953493   -3.104759    1.228087
  17 C     6.0000    0    12.011  -12.167223   -4.823340   -0.173621
  18 C     6.0000    0    12.011  -10.077190   -5.986274    0.688400
  19 C     6.0000    0    12.011   -9.118833   -5.831756    3.375406
  20 C     6.0000    0    12.011   -8.509232   -7.619059   -1.091055
  21 C     6.0000    0    12.011   -6.563104   -6.150290   -2.735746
  22 C     6.0000    0    12.011   -4.627582   -4.655620   -1.277145
  23 C     6.0000    0    12.011   -2.123629   -5.055278   -1.085716
  24 C     6.0000    0    12.011   -0.708809   -7.158897   -2.402795
  25 C     6.0000    0    12.011   -0.516239   -3.284848    0.516427
  26 C     6.0000    0    12.011   -0.349119   -3.974616    3.371693
  27 C     6.0000    0    12.011    0.817308   -6.508077    3.946814
  28 C     6.0000    0    12.011    3.074166   -7.006055    5.007550
  29 C     6.0000    0    12.011    4.918572   -5.020826    5.912823
  30 C     6.0000    0    12.011    3.901898   -9.734241    5.395388
  31 C     6.0000    0    12.011    5.286224  -10.960600    3.107098
  32 C     6.0000    0    12.011    7.678157   -9.646227    2.280384
  33 C     6.0000    0    12.011   10.079585  -10.391511    2.649044
  34 C     6.0000    0    12.011   10.823773  -12.775882    4.041517
  35 C     6.0000    0    12.011   12.360330   -8.909084    1.705335
  36 C     6.0000    0    12.011   11.807852   -6.481545    0.228453
  37 C     6.0000    0    12.011   13.930424   -4.890802   -0.861383
  38 C     6.0000    0    12.011   16.467713   -5.016270   -0.826952
  39 C     6.0000    0    12.011   18.087546   -6.997076    0.455691
  40 C     6.0000    0    12.011   18.111011   -3.052223   -2.164877
  41 C     6.0000    0    12.011   16.754780   -0.899132   -3.543617
  42 C     6.0000    0    12.011   18.243246    1.149566   -4.884692
  43 C     6.0000    0    12.011   20.711396    1.665214   -5.222206
  44 C     6.0000    0    12.011   22.952695    0.164552   -4.267516
  45 C     6.0000    0    12.011   21.444061    3.989324   -6.754536
  46 C     6.0000    0    12.011   22.869406    6.080952   -5.264853
  47 C     6.0000    0    12.011   21.325924    7.213286   -3.155486
  48 C     6.0000    0    12.011   20.608668    9.630224   -2.844770
  49 C     6.0000    0    12.011   18.969915   10.514864   -0.649285
  50 C     6.0000    0    12.011   18.504435    8.688125    1.577895
  51 C     6.0000    0    12.011   20.808481    8.261434    3.202342
  52 C     6.0000    0    12.011   21.049724    8.581521    5.711295
  53 C     6.0000    0    12.011   18.969933    9.434159    7.472498
  54 C     6.0000    0    12.011   23.545299    8.071630    7.009514
  55 H     1.0000    0     1.008   24.238906    9.770644    7.985073
  56 C     6.0000    0    12.011   21.268405   11.754410   -4.641948
  57 C     6.0000    0    12.011  -20.451962    4.183807    0.586793
  58 O     8.0000    0    15.999  -18.922476    3.571846    2.394785
  59 H     1.0000    0     1.008  -28.097218   11.254560   -0.312877
  60 H     1.0000    0     1.008  -27.484930    8.498839    1.540036
  61 H     1.0000    0     1.008  -28.464051    8.190516   -1.681273
  62 H     1.0000    0     1.008  -22.039364    8.626153    6.484402
  63 H     1.0000    0     1.008  -21.403389    5.434897    5.536762
  64 H     1.0000    0     1.008  -24.471576    6.787397    5.037642
  65 H     1.0000    0     1.008  -24.918837    1.159100   -6.109341
  66 H     1.0000    0     1.008  -21.780720    0.069741   -5.954908
  67 H     1.0000    0     1.008  -22.487613    2.838555   -7.660769
  68 H     1.0000    0     1.008  -20.564837   -1.373226   -2.471743
  69 H     1.0000    0     1.008  -18.944591   -0.355416    0.258109
  70 H     1.0000    0     1.008  -17.257592    0.674184   -5.246549
  71 H     1.0000    0     1.008  -13.022315    0.715485   -6.161625
  72 H     1.0000    0     1.008  -11.123361   -1.195833   -4.155370
  73 H     1.0000    0     1.008  -11.216422    2.092090   -3.687694
  74 H     1.0000    0     1.008  -15.212252    0.771281    1.551652
  75 H     1.0000    0     1.008  -11.995455    0.451682    0.715406
  76 H     1.0000    0     1.008  -15.892349   -3.810957    0.978344
  77 H     1.0000    0     1.008  -13.573266   -3.146360    3.263616
  78 H     1.0000    0     1.008  -12.662063   -5.141409   -2.152475
  79 H     1.0000    0     1.008  -10.206005   -4.534278    4.559621
  80 H     1.0000    0     1.008   -7.134670   -5.226285    3.414580
  81 H     1.0000    0     1.008   -9.170274   -7.707985    4.268002
  82 H     1.0000    0     1.008   -9.769106   -8.628610   -2.393716
  83 H     1.0000    0     1.008   -7.492990   -9.062582    0.000633
  84 H     1.0000    0     1.008   -7.635670   -4.843030   -3.945950
  85 H     1.0000    0     1.008   -5.650396   -7.509445   -4.003731
  86 H     1.0000    0     1.008   -5.390879   -3.026668   -0.265343
  87 H     1.0000    0     1.008   -1.944377   -8.457480   -3.429668
  88 H     1.0000    0     1.008    0.398218   -8.268207   -1.044111
  89 H     1.0000    0     1.008    0.656845   -6.369897   -3.756131
  90 H     1.0000    0     1.008   -1.291626   -1.364442    0.400874
  91 H     1.0000    0     1.008    1.410266   -3.202589   -0.252454
  92 H     1.0000    0     1.008   -2.282396   -3.938495    4.135428
  93 H     1.0000    0     1.008    0.686145   -2.455020    4.324014
  94 H     1.0000    0     1.008   -0.348996   -8.130900    3.431612
  95 H     1.0000    0     1.008    4.318428   -3.090295    5.488398
  96 H     1.0000    0     1.008    6.788520   -5.312522    5.064401
  97 H     1.0000    0     1.008    5.184605   -5.171329    7.968515
  98 H     1.0000    0     1.008    2.239760  -10.907185    5.800741
  99 H     1.0000    0     1.008    5.143334   -9.855536    7.054891
 100 H     1.0000    0     1.008    3.956791  -10.977004    1.509786
 101 H     1.0000    0     1.008    5.651264  -12.941789    3.585190
 102 H     1.0000    0     1.008    7.359436   -7.885970    1.265154
 103 H     1.0000    0     1.008    9.207937  -13.870226    4.715610
 104 H     1.0000    0     1.008   12.007083  -12.315997    5.685865
 105 H     1.0000    0     1.008   11.970673  -14.008249    2.824255
 106 H     1.0000    0     1.008   13.547744   -8.474482    3.355025
 107 H     1.0000    0     1.008   13.498672  -10.195592    0.534598
 108 H     1.0000    0     1.008   10.669422   -5.216906    1.427951
 109 H     1.0000    0     1.008   10.548129   -6.951041   -1.360057
 110 H     1.0000    0     1.008   13.128990   -3.299237   -1.893407
 111 H     1.0000    0     1.008   17.022593   -8.453264    1.440340
 112 H     1.0000    0     1.008   19.360458   -6.097863    1.830187
 113 H     1.0000    0     1.008   19.312789   -7.932950   -0.937504
 114 H     1.0000    0     1.008   19.410009   -2.259673   -0.748778
 115 H     1.0000    0     1.008   19.324765   -4.077274   -3.505671
 116 H     1.0000    0     1.008   15.499693    0.069700   -2.195104
 117 H     1.0000    0     1.008   15.461098   -1.718304   -4.953280
 118 H     1.0000    0     1.008   16.951021    2.502570   -5.760102
 119 H     1.0000    0     1.008   22.448302   -1.640178   -3.421441
 120 H     1.0000    0     1.008   24.021449    1.244683   -2.852275
 121 H     1.0000    0     1.008   24.272024   -0.206707   -5.828536
 122 H     1.0000    0     1.008   19.751842    4.829117   -7.607541
 123 H     1.0000    0     1.008   22.679253    3.393967   -8.319965
 124 H     1.0000    0     1.008   23.477315    7.524444   -6.616288
 125 H     1.0000    0     1.008   24.611521    5.266293   -4.474690
 126 H     1.0000    0     1.008   20.725076    5.843678   -1.741838
 127 H     1.0000    0     1.008   17.124902   11.077953   -1.434879
 128 H     1.0000    0     1.008   19.785811   12.273734    0.105198
 129 H     1.0000    0     1.008   17.815510    6.872186    0.833664
 130 H     1.0000    0     1.008   16.950417    9.455653    2.707709
 131 H     1.0000    0     1.008   22.481727    7.632134    2.176152
 132 H     1.0000    0     1.008   17.189378    9.841202    6.508640
 133 H     1.0000    0     1.008   19.545966   11.142672    8.504762
 134 H     1.0000    0     1.008   18.597138    7.983276    8.912448
 135 H     1.0000    0     1.008   25.000189    7.454667    5.672789
 136 H     1.0000    0     1.008   23.342369    6.605065    8.468117
 137 H     1.0000    0     1.008   22.280170   11.123648   -6.327565
 138 H     1.0000    0     1.008   22.443156   13.178496   -3.688496
 139 H     1.0000    0     1.008   19.548076   12.740170   -5.262081
 140 H     1.0000    0     1.008  -25.819701    5.135198   -6.414234

--------------------------------
INTERNAL COORDINATES (ANGSTROEM)
--------------------------------
 O      0   0   0     0.000000000000     0.00000000     0.00000000
 C      1   0   0     1.393753423487     0.00000000     0.00000000
 C      2   1   0     1.402115376758   116.89241571     0.00000000
 O      3   2   1     1.390809574695   119.63533686   358.92939640
 C      4   3   2     1.428267204719   113.93536471    81.66077513
 C      3   2   1     1.398429232831   120.24677669   181.47249136
 O      6   3   2     1.392270034965   117.70753341   177.71241486
 C      7   6   3     1.429013479138   114.19087335   116.71686461
 C      2   1   3     1.404698379911   122.85159597   181.06220354
 C      9   2   1     1.519433526692   117.35389672   358.90050678
 C      9   2   1     1.410578192918   119.71448422   178.80981728
 C     11   9   2     1.524584266238   122.25102872   180.06392644
 C     12  11   9     1.515914194337   113.51828488    82.03340909
 C     13  12  11     1.345097266486   127.86322774   113.58308813
 C     14  13  12     1.513355060115   120.64118924   182.13784806
 C     14  13  12     1.521425969639   123.17492214     0.77458114
 C     16  14  13     1.556163165983   115.31184982    83.18161199
 C     17  16  14     1.506907441553   114.76034705    60.09078219
 C     18  17  16     1.345373541553   128.66979498   111.54115715
 C     19  18  17     1.511847820016   124.74387542     1.71479737
 C     19  18  17     1.523712347921   119.83478000   181.12128417
 C     21  19  18     1.556330690313   115.00750370    83.83837579
 C     22  21  19     1.506789809468   115.18121002    58.87360805
 C     23  22  21     1.345625377230   128.71201888   112.03270312
 C     24  23  22     1.511783210194   124.65837256     1.18304007
 C     24  23  22     1.523165185289   119.67795956   180.11535705
 C     26  24  23     1.556919283684   115.32147161    86.64756813
 C     27  26  24     1.506969670959   115.32965261    61.56516699
 C     28  27  26     1.345666750219   128.46020121   109.39554070
 C     29  28  27     1.511862795087   124.68358665     1.47275099
 C     29  28  27     1.522574171790   119.81667453   180.65031170
 C     31  29  28     1.556949695059   115.19761112    87.30498140
 C     32  31  29     1.509071282415   115.34069238    59.33989470
 C     33  32  31     1.344798806771   127.97925400   105.52204821
 C     34  33  32     1.513300816833   124.12946712   359.41035603
 C     34  33  32     1.523623845249   123.36665376   179.53849036
 C     36  34  33     1.531815543700   116.60357224   358.86919125
 C     37  36  34     1.517504187622   121.18625645   181.64075232
 C     38  37  36     1.344439628669   134.96359152   357.79774097
 C     39  38  37     1.514651127187   127.25989625   359.85761289
 C     39  38  37     1.528942598460   121.88150247   179.78646926
 C     41  39  38     1.531516658904   117.37329240     0.50058742
 C     42  41  39     1.516364546453   120.75850721   179.06270591
 C     43  42  41     1.346189048165   135.31458164   359.40803247
 C     44  43  42     1.514116489463   127.54708045     0.58508333
 C     44  43  42     1.523288068363   118.76498914   179.79183145
 C     46  44  43     1.554166749853   115.37335107   115.55842730
 C     47  46  44     1.507360900211   113.31207185   297.31275451
 C     48  47  46     1.344213606302   128.44850304   240.28126201
 C     49  48  47     1.523465465221   123.11894716   178.08406862
 C     50  49  48     1.544071651497   118.71937949    11.48090566
 C     51  50  49     1.508806934138   113.55628910    70.86433404
 C     52  51  50     1.344516055086   128.35082130   124.94281446
 C     53  52  51     1.511109820252   125.27472320     0.83644885
 C     53  52  51     1.512859892201   120.58568448   180.53453643
 H     55  53  52     1.099804823806   111.01864805   121.15080403
 C     49  48  47     1.513230667385   124.38603790   359.65004459
 C      6   3   2     1.438264508865   122.21880827     0.63829024
 O     58   6   3     1.294339880421   121.20502651   179.00916480
 H      5   4   3     1.094285107569   106.71629594   178.99005156
 H      5   4   3     1.098540041707   111.21254265    60.04490143
 H      5   4   3     1.096940952225   111.32442645   298.08254285
 H      8   7   6     1.094980119728   106.66664256   178.46684242
 H      8   7   6     1.094067892114   110.43563870    58.92376701
 H      8   7   6     1.100154981981   111.07835092   296.99789832
 H     10   9   2     1.101462375744   111.97006849   297.65586159
 H     10   9   2     1.090880410174   112.44394171   177.43879187
 H     10   9   2     1.099728743898   111.57560192    57.18487396
 H     12  11   9     1.100009082826   110.30870756   319.87800432
 H     12  11   9     1.092482616277   107.07153531   203.61764484
 H     13  12  11     1.092689837176   114.77726110   295.31899472
 H     15  14  13     1.096038408897   111.91490170   357.20928858
 H     15  14  13     1.098827877105   111.43392408   235.94004827
 H     15  14  13     1.100281040167   110.90756440   117.90680013
 H     16  14  13     1.096415668260   108.86506680   321.61653953
 H     16  14  13     1.098838962114   109.08282930   204.94506583
 H     17  16  14     1.099905879443   107.82686345   298.78687960
 H     17  16  14     1.096007605025   107.87678055   184.23372652
 H     18  17  16     1.092453147927   114.48496102   291.73441037
 H     20  19  18     1.093203570615   113.36370795   355.08190760
 H     20  19  18     1.097966841757   110.75183322   233.49350176
 H     20  19  18     1.099824156350   110.29124341   116.22356686
 H     21  19  18     1.097758924732   109.47029383   323.26037540
 H     21  19  18     1.098382232170   109.62969290   206.40562270
 H     22  21  19     1.100373036754   107.34412332   297.82066490
 H     22  21  19     1.095808717202   107.83603230   183.45228550
 H     23  22  21     1.092189988192   114.45792518   291.42254397
 H     25  24  23     1.093159663424   113.31832844   355.17254755
 H     25  24  23     1.097592890683   110.86322497   233.57371379
 H     25  24  23     1.099753581886   110.24876523   116.26928041
 H     26  24  23     1.097648886826   109.25055746   326.12888815
 H     26  24  23     1.098520027830   109.66139073   209.35246476
 H     27  26  24     1.100148285671   107.43463631   300.08315223
 H     27  26  24     1.095774906839   107.61802779   185.80328499
 H     28  27  26     1.092113585652   114.68671671   289.09792742
 H     30  29  28     1.093139476106   113.37378854   355.31978350
 H     30  29  28     1.097530592566   110.77531003   233.69345751
 H     30  29  28     1.099784325120   110.22649282   116.44672075
 H     31  29  28     1.097683965249   109.38949282   326.69215530
 H     31  29  28     1.098578257273   109.58364023   209.85656134
 H     32  31  29     1.099755648936   107.46231008   298.20165073
 H     32  31  29     1.095657008346   107.59000100   183.95754505
 H     33  32  31     1.088457400340   114.05121479   285.47204919
 H     35  34  33     1.092583127538   113.40597448     0.65241382
 H     35  34  33     1.099313963809   110.43067878   239.61888115
 H     35  34  33     1.099343953891   110.66852155   122.19197077
 H     36  34  33     1.099913089238   107.46012827   122.54833280
 H     36  34  33     1.100071858518   107.44069003   235.40387059
 H     37  36  34     1.101671667159   108.65247590    57.71655508
 H     37  36  34     1.101234564207   108.40830392   305.02324732
 H     38  37  36     1.089699873996   109.33757582   177.86293978
 H     40  39  38     1.087602542651   114.31599180     0.04227582
 H     40  39  38     1.099636119074   110.09684862   238.42921252
 H     40  39  38     1.099629216852   110.17677264   121.75662583
 H     41  39  38     1.099984440413   107.40611918   124.29169786
 H     41  39  38     1.100085029711   107.19049214   236.93389091
 H     42  41  39     1.101447371023   108.67547791    55.72438691
 H     42  41  39     1.101376208404   108.73110380   302.76066568
 H     43  42  41     1.093081822302   109.97951986   179.66226758
 H     45  44  43     1.088010425963   113.92272009     8.02045162
 H     45  44  43     1.098832820439   110.96277892   246.40513504
 H     45  44  43     1.099268824701   109.90741932   129.29907744
 H     46  44  43     1.096875689251   109.77821669   352.69224624
 H     46  44  43     1.101237478807   108.69435599   236.07393205
 H     47  46  44     1.094718592078   107.95061638   173.38920500
 H     47  46  44     1.100254980535   108.68449819    58.85676997
 H     48  47  46     1.089031114414   113.72326376    59.52093760
 H     50  49  48     1.102201484574   107.43725119   248.14283624
 H     50  49  48     1.100962491086   108.24621073   135.45848924
 H     51  50  49     1.100654567976   109.04518432   307.91577865
 H     51  50  49     1.094840822917   107.72156567   193.66503566
 H     52  51  50     1.090777493733   114.70955189   305.65666975
 H     54  53  52     1.092860887294   113.51187427   358.30600320
 H     54  53  52     1.099416076376   110.49021350   236.83009146
 H     54  53  52     1.099555001242   110.46236115   119.56760109
 H     55  53  52     1.095305089982   111.93014312     0.13481112
 H     55  53  52     1.099812423427   111.05797949   239.14491203
 H     57  49  48     1.092573156973   113.52904081     4.43344754
 H     57  49  48     1.099509188999   110.55914895   243.04209307
 H     57  49  48     1.099341830293   110.42788773   125.73528160
 H      1   2   3     0.969817422862   108.36967645   194.07789237

---------------------------
INTERNAL COORDINATES (A.U.)
---------------------------
 O      0   0   0     0.000000000000     0.00000000     0.00000000
 C      1   0   0     2.633812268606     0.00000000     0.00000000
 C      2   1   0     2.649614070232   116.89241571     0.00000000
 O      3   2   1     2.628249200609   119.63533686   358.92939640
 C      4   3   2     2.699033862980   113.93536471    81.66077513
 C      3   2   1     2.642648267721   120.24677669   181.47249136
 O      6   3   2     2.631009070549   117.70753341   177.71241486
 C      7   6   3     2.700444117252   114.19087335   116.71686461
 C      2   1   3     2.654495238795   122.85159597   181.06220354
 C      9   2   1     2.871313244146   117.35389672   358.90050678
 C      9   2   1     2.665606475096   119.71448422   178.80981728
 C     11   9   2     2.881046731274   122.25102872   180.06392644
 C     12  11   9     2.864662669821   113.51828488    82.03340909
 C     13  12  11     2.541865457145   127.86322774   113.58308813
 C     14  13  12     2.859826607002   120.64118924   182.13784806
 C     14  13  12     2.875078415654   123.17492214     0.77458114
 C     16  14  13     2.940722203405   115.31184982    83.18161199
 C     17  16  14     2.847642373703   114.76034705    60.09078219
 C     18  17  16     2.542387541358   128.66979498   111.54115715
 C     19  18  17     2.856978335997   124.74387542     1.71479737
 C     19  18  17     2.879399044444   119.83478000   181.12128417
 C     21  19  18     2.941038778509   115.00750370    83.83837579
 C     22  21  19     2.847420081277   115.18121002    58.87360805
 C     23  22  21     2.542863441820   128.71201888   112.03270312
 C     24  23  22     2.856856241127   124.65837256     1.18304007
 C     24  23  22     2.878365056919   119.67795956   180.11535705
 C     26  24  23     2.942151058784   115.32147161    86.64756813
 C     27  26  24     2.847759970238   115.32965261    61.56516699
 C     28  27  26     2.542941625438   128.46020121   109.39554070
 C     29  28  27     2.857006634779   124.68358665     1.47275099
 C     29  28  27     2.877248203266   119.81667453   180.65031170
 C     31  29  28     2.942208527954   115.19761112    87.30498140
 C     32  31  29     2.851731440330   115.34069238    59.33989470
 C     33  32  31     2.541301450021   127.97925400   105.52204821
 C     34  33  32     2.859724102054   124.12946712   359.41035603
 C     34  33  32     2.879231798633   123.36665376   179.53849036
 C     36  34  33     2.894711865277   116.60357224   358.86919125
 C     37  36  34     2.867667321685   121.18625645   181.64075232
 C     38  37  36     2.540622701776   134.96359152   357.79774097
 C     39  38  37     2.862275818818   127.25989625   359.85761289
 C     39  38  37     2.889282785575   121.88150247   179.78646926
 C     41  39  38     2.894147054866   117.37329240     0.50058742
 C     42  41  39     2.865513711983   120.75850721   179.06270591
 C     43  42  41     2.543928625515   135.31458164   359.40803247
 C     44  43  42     2.861265499939   127.54708045     0.58508333
 C     44  43  42     2.878597272276   118.76498914   179.79183145
 C     46  44  43     2.936949523669   115.37335107   115.55842730
 C     47  46  44     2.848499286379   113.31207185   297.31275451
 C     48  47  46     2.540195581401   128.44850304   240.28126201
 C     49  48  47     2.878932503755   123.11894716   178.08406862
 C     50  49  48     2.917872552481   118.71937949    11.48090566
 C     51  50  49     2.851231894482   113.55628910    70.86433404
 C     52  51  50     2.540767126773   128.35082130   124.94281446
 C     53  52  51     2.855583718554   125.27472320     0.83644885
 C     53  52  51     2.858890875254   120.58568448   180.53453643
 H     55  53  52     2.078329917759   111.01864805   121.15080403
 C     49  48  47     2.859591538809   124.38603790   359.65004459
 C      6   3   2     2.717926029894   122.21880827     0.63829024
 O     58   6   3     2.445947898209   121.20502651   179.00916480
 H      5   4   3     2.067899165735   106.71629594   178.99005156
 H      5   4   3     2.075939825972   111.21254265    60.04490143
 H      5   4   3     2.072917984787   111.32442645   298.08254285
 H      8   7   6     2.069212548374   106.66664256   178.46684242
 H      8   7   6     2.067488688011   110.43563870    58.92376701
 H      8   7   6     2.078991620814   111.07835092   296.99789832
 H     10   9   2     2.081462236974   111.97006849   297.65586159
 H     10   9   2     2.061465220088   112.44394171   177.43879187
 H     10   9   2     2.078186147569   111.57560192    57.18487396
 H     12  11   9     2.078715911366   110.30870756   319.87800432
 H     12  11   9     2.064492950833   107.07153531   203.61764484
 H     13  12  11     2.064884541582   114.77726110   295.31899472
 H     15  14  13     2.071212425074   111.91490170   357.20928858
 H     15  14  13     2.076483756046   111.43392408   235.94004827
 H     15  14  13     2.079229836261   110.90756440   117.90680013
 H     16  14  13     2.071925341952   108.86506680   321.61653953
 H     16  14  13     2.076504703678   109.08282930   204.94506583
 H     17  16  14     2.078520885237   107.82686345   298.78687960
 H     17  16  14     2.071154214191   107.87678055   184.23372652
 H     18  17  16     2.064437263723   114.48496102   291.73441037
 H     20  19  18     2.065855357087   113.36370795   355.08190760
 H     20  19  18     2.074856635048   110.75183322   233.49350176
 H     20  19  18     2.078366450972   110.29124341   116.22356686
 H     21  19  18     2.074463728812   109.47029383   323.26037540
 H     21  19  18     2.075641609167   109.62969290   206.40562270
 H     22  21  19     2.079403684616   107.34412332   297.82066490
 H     22  21  19     2.070778370676   107.83603230   183.45228550
 H     23  22  21     2.063939963894   114.45792518   291.42254397
 H     25  24  23     2.065772384521   113.31832844   355.17254755
 H     25  24  23     2.074149969930   110.86322497   233.57371379
 H     25  24  23     2.078233084564   110.24876523   116.26928041
 H     26  24  23     2.074255787304   109.25055746   326.12888815
 H     26  24  23     2.075902005227   109.66139073   209.35246476
 H     27  26  24     2.078978966622   107.43463631   300.08315223
 H     27  26  24     2.070714478348   107.61802779   185.80328499
 H     28  27  26     2.063795584016   114.68671671   289.09792742
 H     30  29  28     2.065734236019   113.37378854   355.31978350
 H     30  29  28     2.074032243551   110.77531003   233.69345751
 H     30  29  28     2.078291180856   110.22649282   116.44672075
 H     31  29  28     2.074322075917   109.38949282   326.69215530
 H     31  29  28     2.076012042926   109.58364023   209.85656134
 H     32  31  29     2.078236990722   107.46231008   298.20165073
 H     32  31  29     2.070491682485   107.59000100   183.95754505
 H     33  32  31     2.056886395083   114.05121479   285.47204919
 H     35  34  33     2.064682889590   113.40597448     0.65241382
 H     35  34  33     2.077402326795   110.43067878   239.61888115
 H     35  34  33     2.077458999836   110.66852155   122.19197077
 H     36  34  33     2.078534509775   107.46012827   122.54833280
 H     36  34  33     2.078834540232   107.44069003   235.40387059
 H     37  36  34     2.081857740431   108.65247590    57.71655508
 H     37  36  34     2.081031735559   108.40830392   305.02324732
 H     38  37  36     2.059234330021   109.33757582   177.86293978
 H     40  39  38     2.055270948167   114.31599180     0.04227582
 H     40  39  38     2.078011112019   110.09684862   238.42921252
 H     40  39  38     2.077998068709   110.17677264   121.75662583
 H     41  39  38     2.078669343956   107.40611918   124.29169786
 H     41  39  38     2.078859430180   107.19049214   236.93389091
 H     42  41  39     2.081433882162   108.67547791    55.72438691
 H     42  41  39     2.081299404301   108.73110380   302.76066568
 H     43  42  41     2.065625286117   109.97951986   179.66226758
 H     45  44  43     2.056041735922   113.92272009     8.02045162
 H     45  44  43     2.076493097594   110.96277892   246.40513504
 H     45  44  43     2.077317026243   109.90741932   129.29907744
 H     46  44  43     2.072794655640   109.77821669   352.69224624
 H     46  44  43     2.081037243355   108.69435599   236.07393205
 H     47  46  44     2.068718332740   107.95061638   173.38920500
 H     47  46  44     2.079180590694   108.68449819    58.85676997
 H     48  47  46     2.057970557561   113.72326376    59.52093760
 H     50  49  48     2.082858950246   107.43725119   248.14283624
 H     50  49  48     2.080517591873   108.24621073   135.45848924
 H     51  50  49     2.079935701525   109.04518432   307.91577865
 H     51  50  49     2.068949315549   107.72156567   193.66503566
 H     52  51  50     2.061270736200   114.70955189   305.65666975
 H     54  53  52     2.065207779461   113.51187427   358.30600320
 H     54  53  52     2.077595291581   110.49021350   236.83009146
 H     54  53  52     2.077857821530   110.46236115   119.56760109
 H     55  53  52     2.069826653156   111.93014312     0.13481112
 H     55  53  52     2.078344278961   111.05797949   239.14491203
 H     57  49  48     2.064664047953   113.52904081     4.43344754
 H     57  49  48     2.077771248938   110.55914895   243.04209307
 H     57  49  48     2.077454986817   110.42788773   125.73528160
 H      1   2   3     1.832689329114   108.36967645   194.07789237


           ************************************************************
           *        Program running with 4 parallel MPI-processes     *
           *              working on a common directory               *
           ************************************************************
------------------------------------------------------------------------------
                   ___                                                        
                  /   \      - P O W E R E D   B Y -                         
                 /     \                                                     
                 |  |  |   _    _      __       _____    __    __             
                 |  |  |  | |  | |    /  \     |  _  \  |  |  /  |          
                  \  \/   | |  | |   /    \    | | | |  |  | /  /          
                 / \  \   | |__| |  /  /\  \   | |_| |  |  |/  /          
                |  |  |   |  __  | /  /__\  \  |    /   |      \           
                |  |  |   | |  | | |   __   |  |    \   |  |\   \          
                \     /   | |  | | |  |  |  |  | |\  \  |  | \   \       
                 \___/    |_|  |_| |__|  |__|  |_| \__\ |__|  \__/        
                                                                              
                      - O R C A' S   B I G   F R I E N D -                    
                                      &                                       
                       - I N T E G R A L  F E E D E R -                       
                                                                              
 v1 FN, 2020, v2 2021                                                         
------------------------------------------------------------------------------


Reading SHARK input file UQ9_2e_1H_B3LYP_631Gd_opt.SHARKINP.tmp ... ok
----------------------
SHARK INTEGRAL PACKAGE
----------------------

Number of atoms                             ...    141
Number of basis functions                   ...    978
Number of shells                            ...    514
Maximum angular momentum                    ...      2
Integral batch strategy                     ... SHARK/LIBINT Hybrid
RI-J (if used) integral strategy            ... SPLIT-RIJ (Revised 2003 algorithm where possible)
Printlevel                                  ...      1
Contraction scheme used                     ... SEGMENTED contraction
Coulomb Range Separation                    ... NOT USED
Exchange Range Separation                   ... NOT USED
Finite Nucleus Model                        ... NOT USED
Auxiliary Coulomb fitting basis             ... AVAILABLE
   # of basis functions in Aux-J            ...   3755
   # of shells in Aux-J                     ...   1285
   Maximum angular momentum in Aux-J        ...      4
Auxiliary J/K fitting basis                 ... NOT available
Auxiliary Correlation fitting basis         ... NOT available
Auxiliary 'external' fitting basis          ... NOT available
Integral threshold                          ...     2.500000e-11
Primitive cut-off                           ...     2.500000e-12
Primitive pair pre-selection threshold      ...     2.500000e-12

Calculating pre-screening integrals         ... done (  0.1 sec) Dimension = 514
Organizing shell pair data                  ... done (  0.2 sec)
Shell pair information
Total number of shell pairs                 ...    132355
Shell pairs after pre-screening             ...     36204
Total number of primitive shell pairs       ...    724470
Primitive shell pairs kept                  ...    104729
          la=0 lb=0:  15342 shell pairs
          la=1 lb=0:  11834 shell pairs
          la=1 lb=1:   2332 shell pairs
          la=2 lb=0:   4520 shell pairs
          la=2 lb=1:   1828 shell pairs
          la=2 lb=2:    348 shell pairs

Calculating one electron integrals          ... done (  0.2 sec)
Calculating RI/J V-Matrix + Cholesky decomp.... done (  0.9 sec)
Calculating Nuclear repulsion               ... done (  0.0 sec) ENN=   6892.150350948368 Eh

SHARK setup successfully completed in   1.6 seconds

Maximum memory used throughout the entire GTOINT-calculation: 136.9 MB


           ************************************************************
           *        Program running with 4 parallel MPI-processes     *
           *              working on a common directory               *
           ************************************************************

Diagonalization of the overlap matrix:
Smallest eigenvalue                        ... 3.496e-04
Time for diagonalization                   ...    0.133 sec
Threshold for overlap eigenvalues          ... 1.000e-08
Number of eigenvalues below threshold      ... 0
Time for construction of square roots      ...    0.093 sec
Total time needed                          ...    0.229 sec

-------------------
DFT GRID GENERATION
-------------------

General Integration Accuracy     IntAcc      ... 4.959
Radial Grid Type                 RadialGrid  ... OptM3 with GC (2021)
Angular Grid (max. ang.)         AngularGrid ... 6 (Lebedev-590)
Angular grid pruning method      GridPruning ... 4 (adaptive)
Weight generation scheme         WeightScheme... Becke
Basis function cutoff            BFCut       ... 1.0000e-11
Integration weight cutoff        WCut        ... 1.0000e-14
Angular grids for H and He will be reduced by one unit
Partially contracted basis set               ... off
Rotationally invariant grid construction     ... off

Total number of grid points                  ...  1519375
Total number of batches                      ...    23815
Average number of points per batch           ...       63
Average number of grid points per atom       ...    10776
Time for grid setup =   29.526 sec

--------------------
COSX GRID GENERATION
--------------------

GRIDX 1
-------
General Integration Accuracy     IntAcc      ... 4.020
Radial Grid Type                 RadialGrid  ... OptM3 with GC (2021)
Angular Grid (max. ang.)         AngularGrid ... 2 (Lebedev-110)
Angular grid pruning method      GridPruning ... 4 (adaptive)
Weight generation scheme         WeightScheme... Becke
Basis function cutoff            BFCut       ... 1.0000e-11
Integration weight cutoff        WCut        ... 1.0000e-14
Angular grids for H and He will be reduced by one unit
Partially contracted basis set               ... on
Rotationally invariant grid construction     ... off

Total number of grid points                  ...   160593
Total number of batches                      ...     2582
Average number of points per batch           ...       62
Average number of grid points per atom       ...     1139
UseSFitting                                  ... on

GRIDX 2
-------
General Integration Accuracy     IntAcc      ... 4.338
Radial Grid Type                 RadialGrid  ... OptM3 with GC (2021)
Angular Grid (max. ang.)         AngularGrid ... 3 (Lebedev-194)
Angular grid pruning method      GridPruning ... 4 (adaptive)
Weight generation scheme         WeightScheme... Becke
Basis function cutoff            BFCut       ... 1.0000e-11
Integration weight cutoff        WCut        ... 1.0000e-14
Angular grids for H and He will be reduced by one unit
Partially contracted basis set               ... on
Rotationally invariant grid construction     ... off

Total number of grid points                  ...   347503
Total number of batches                      ...     5503
Average number of points per batch           ...       63
Average number of grid points per atom       ...     2465
UseSFitting                                  ... on

GRIDX 3
-------
General Integration Accuracy     IntAcc      ... 4.871
Radial Grid Type                 RadialGrid  ... OptM3 with GC (2021)
Angular Grid (max. ang.)         AngularGrid ... 4 (Lebedev-302)
Angular grid pruning method      GridPruning ... 4 (adaptive)
Weight generation scheme         WeightScheme... Becke
Basis function cutoff            BFCut       ... 1.0000e-11
Integration weight cutoff        WCut        ... 1.0000e-14
Angular grids for H and He will be reduced by one unit
Partially contracted basis set               ... on
Rotationally invariant grid construction     ... off

Total number of grid points                  ...   670094
Total number of batches                      ...    10544
Average number of points per batch           ...       63
Average number of grid points per atom       ...     4752
UseSFitting                                  ... on

Time for X-Grid setup             =   21.127 sec


--------------------
CPCM SOLVATION MODEL
--------------------
CPCM parameters:
  Epsilon                                         ...      80.4000
  Refrac                                          ...       1.3300
  Rsolv                                           ...       1.3000
  Surface type                                    ... GAUSSIAN VDW
  Epsilon function type                           ...         CPCM
Radii:
 Radius for O  used is    3.4469 Bohr (=   1.8240 Ang.)
 Radius for C  used is    3.8550 Bohr (=   2.0400 Ang.)
 Radius for H  used is    2.4944 Bohr (=   1.3200 Ang.)
Calculating surface                               ...        done! (  0.0s)
GEPOL surface points                              ...         7380
GEPOL Volume                                      ...    7409.8675
GEPOL Surface-area                                ...    3773.6082
Calculating surface distance matrix               ...        done! (  0.3s)
Performing Cholesky decomposition & store         ...        done! (  2.6s)
Overall time for CPCM initialization              ...                 2.8s
--------------
SCF ITERATIONS
--------------
ITER       Energy         Delta-E        Max-DP      RMS-DP      [F,P]     Damp
               ***  Starting incremental Fock matrix formation  ***
                      *** Initiating the SOSCF procedure ***
                      *** Re-Reading the Fockian *** 
                      *** Removing any level shift *** 
ITER      Energy       Delta-E        Grad      Rot      Max-DP    RMS-DP
  0  -2406.92258162 -2406.9225816211  0.000209  0.000209  0.000887  0.000008
               *** Restarting incremental Fock matrix formation ***
  1  -2406.92262443  -0.0000428060  0.000047  0.000134  0.000335  0.000004
  2  -2406.92262876  -0.0000043354  0.000011  0.000041  0.000078  0.000001
  3  -2406.92262879  -0.0000000270  0.000026  0.000039  0.000075  0.000000
  4  -2406.92262880  -0.0000000155  0.000009  0.000020  0.000030  0.000000
  5  -2406.92262882  -0.0000000196  0.000005  0.000011  0.000011  0.000000
                  ***Gradient check signals convergence***
              ***Rediagonalizing the Fockian in SOSCF/NRSCF***

               *****************************************************
               *                     SUCCESS                       *
               *           SCF CONVERGED AFTER   6 CYCLES          *
               *****************************************************

Old exchange energy                            =    -68.578219974 Eh
New exchange energy                            =    -68.578224498 Eh
Exchange energy change after final integration =     -0.000004524 Eh
Total energy after final integration           =  -2406.922633333 Eh
Final COS-X integration done in                =   102.038 sec
Total Energy       :        -2406.92263333 Eh          -65495.69459 eV
  Last Energy change         ...    1.5738e-08  Tolerance :   1.0000e-08
  Last MAX-Density change    ...    6.6613e-15  Tolerance :   1.0000e-07
             **** THE GBW FILE WAS UPDATED (UQ9_2e_1H_B3LYP_631Gd_opt.gbw) ****
             **** DENSITY UQ9_2e_1H_B3LYP_631Gd_opt.scfp WAS UPDATED ****
             **** ENERGY FILE WAS UPDATED (UQ9_2e_1H_B3LYP_631Gd_opt.en.tmp) ****
             **** THE GBW FILE WAS UPDATED (UQ9_2e_1H_B3LYP_631Gd_opt.gbw) ****
             **** DENSITY UQ9_2e_1H_B3LYP_631Gd_opt.scfp WAS UPDATED ****
Total SCF time: 0 days 0 hours 8 min 6 sec 

Maximum memory used throughout the entire SCF-calculation: 1165.6 MB

-------------------------   --------------------
FINAL SINGLE POINT ENERGY     -2406.922633333276
-------------------------   --------------------


           ************************************************************
           *        Program running with 4 parallel MPI-processes     *
           *              working on a common directory               *
           ************************************************************
------------------------------------------------------------------------------
                         ORCA SCF GRADIENT CALCULATION
------------------------------------------------------------------------------

 ... reading COSX grid (gridx3)
Gradient of the Kohn-Sham DFT energy:
Kohn-Sham wavefunction type      ... RKS
Hartree-Fock exchange scaling    ...    0.200
Number of operators              ...    1
Number of atoms                  ...  141
Basis set dimensions             ...  978
Integral neglect threshold       ... 2.5e-11
Integral primitive cutoff        ... 2.5e-12
SHARK Integral package           ... ON

Nuc. rep. gradient       (SHARK) ... done (  0.0 sec)
HCore & Overlap gradient (SHARK) ... done (  3.0 sec)
RI-J gradient            (SHARK) ... done ( 10.2 sec)
COSX-gradient                    ... done (139.6 sec)
Exchange-correlation gradient    ... done

------------------
CARTESIAN GRADIENT
------------------

   1   O   :    0.000002457    0.000001440   -0.000002792
   2   C   :    0.000000983   -0.000001874    0.000000477
   3   C   :    0.000000242   -0.000000444   -0.000002430
   4   O   :    0.000001017   -0.000001520   -0.000000670
   5   C   :    0.000001166   -0.000001126   -0.000003415
   6   C   :   -0.000000212    0.000001130   -0.000003162
   7   O   :    0.000000586   -0.000001044   -0.000001448
   8   C   :    0.000000501   -0.000000930   -0.000003060
   9   C   :    0.000001546   -0.000001738   -0.000002324
  10   C   :    0.000000537   -0.000001520   -0.000001972
  11   C   :    0.000001518   -0.000000998   -0.000002030
  12   C   :    0.000001951    0.000000240   -0.000000782
  13   C   :    0.000000520   -0.000000053   -0.000000778
  14   C   :    0.000001219   -0.000000906   -0.000000858
  15   C   :    0.000000678   -0.000001567   -0.000001822
  16   C   :    0.000000299   -0.000000721   -0.000000650
  17   C   :    0.000001892   -0.000000475   -0.000001761
  18   C   :    0.000000747   -0.000000410   -0.000001438
  19   C   :    0.000001587   -0.000001076   -0.000001013
  20   C   :    0.000001089   -0.000000619   -0.000000731
  21   C   :    0.000001306   -0.000000240   -0.000001139
  22   C   :    0.000001632    0.000000110   -0.000001446
  23   C   :    0.000001011   -0.000001333   -0.000002120
  24   C   :    0.000001347    0.000000436   -0.000000132
  25   C   :    0.000000739   -0.000000408    0.000000192
  26   C   :    0.000000359   -0.000000061   -0.000001783
  27   C   :    0.000001990   -0.000001053   -0.000000241
  28   C   :   -0.000000088   -0.000000012   -0.000000454
  29   C   :    0.000001091    0.000000079   -0.000000434
  30   C   :    0.000001365    0.000000267   -0.000001299
  31   C   :    0.000000461    0.000001382   -0.000001621
  32   C   :    0.000002179    0.000000276   -0.000001067
  33   C   :    0.000002325   -0.000000618   -0.000000081
  34   C   :   -0.000001668    0.000000770   -0.000002385
  35   C   :    0.000001128    0.000000792   -0.000001292
  36   C   :    0.000001357   -0.000000364    0.000000813
  37   C   :    0.000000951    0.000000045    0.000000157
  38   C   :    0.000002927    0.000000840    0.000000226
  39   C   :   -0.000000905   -0.000000051   -0.000002902
  40   C   :    0.000000460    0.000000449   -0.000001382
  41   C   :    0.000001450    0.000000009    0.000000691
  42   C   :    0.000000893   -0.000000436   -0.000000771
  43   C   :    0.000002098    0.000000717   -0.000000348
  44   C   :   -0.000000333    0.000000601   -0.000002715
  45   C   :    0.000001207    0.000000691    0.000001086
  46   C   :    0.000000528    0.000001193   -0.000000440
  47   C   :    0.000001651   -0.000000382   -0.000000178
  48   C   :    0.000000774    0.000000755   -0.000000700
  49   C   :    0.000000250   -0.000000830   -0.000000044
  50   C   :    0.000001011    0.000001879   -0.000001239
  51   C   :    0.000000698   -0.000000064    0.000000445
  52   C   :    0.000000162    0.000000585   -0.000002564
  53   C   :    0.000000505    0.000000449   -0.000000929
  54   C   :    0.000000662    0.000000159   -0.000001199
  55   C   :    0.000000195   -0.000000386   -0.000000703
  56   H   :    0.000000259    0.000000546   -0.000000499
  57   C   :    0.000000843   -0.000001149   -0.000000025
  58   C   :    0.000000222   -0.000003562   -0.000001890
  59   O   :    0.000001380   -0.000000133   -0.000002742
  60   H   :    0.000000445   -0.000001046   -0.000002479
  61   H   :    0.000000606   -0.000000951   -0.000001834
  62   H   :    0.000000594   -0.000001246   -0.000001955
  63   H   :    0.000000772   -0.000000874   -0.000001540
  64   H   :    0.000000802   -0.000000564   -0.000001794
  65   H   :    0.000000172   -0.000000606   -0.000001961
  66   H   :    0.000001468   -0.000001468   -0.000002674
  67   H   :    0.000000640   -0.000001392   -0.000001500
  68   H   :    0.000001169   -0.000000509   -0.000001314
  69   H   :    0.000000868   -0.000000270   -0.000001676
  70   H   :    0.000000770   -0.000001901   -0.000002494
  71   H   :    0.000001022   -0.000001214   -0.000001729
  72   H   :    0.000001157   -0.000000863   -0.000001806
  73   H   :    0.000001327   -0.000000833   -0.000001398
  74   H   :    0.000001172   -0.000000374   -0.000001473
  75   H   :    0.000000728   -0.000000751   -0.000002139
  76   H   :    0.000001259   -0.000001053   -0.000001866
  77   H   :    0.000000613   -0.000000778   -0.000001775
  78   H   :    0.000000586   -0.000000684   -0.000000989
  79   H   :    0.000001219   -0.000001078   -0.000001653
  80   H   :    0.000001436   -0.000000568   -0.000001551
  81   H   :    0.000000628   -0.000000841   -0.000001243
  82   H   :    0.000000615   -0.000000148   -0.000001285
  83   H   :    0.000001359   -0.000000826   -0.000001333
  84   H   :    0.000001168   -0.000000487   -0.000000922
  85   H   :    0.000001406   -0.000001090   -0.000000736
  86   H   :    0.000000841   -0.000000524   -0.000000872
  87   H   :    0.000001186   -0.000000187   -0.000001416
  88   H   :    0.000000937   -0.000000569   -0.000001170
  89   H   :    0.000001316   -0.000000909   -0.000001238
  90   H   :    0.000001562   -0.000000294   -0.000000980
  91   H   :    0.000000975   -0.000000494   -0.000000651
  92   H   :    0.000000997   -0.000000592   -0.000001044
  93   H   :    0.000000555   -0.000000576   -0.000001350
  94   H   :    0.000000635    0.000000145   -0.000001240
  95   H   :    0.000001407   -0.000000507   -0.000000738
  96   H   :    0.000000720   -0.000000139   -0.000000897
  97   H   :    0.000001051    0.000000029   -0.000000625
  98   H   :    0.000000604   -0.000000098   -0.000000622
  99   H   :    0.000000608   -0.000000491   -0.000001097
 100   H   :    0.000001154   -0.000000352   -0.000000057
 101   H   :    0.000000844   -0.000001169   -0.000000824
 102   H   :    0.000002079    0.000000276    0.000000055
 103   H   :    0.000001904   -0.000000131    0.000000933
 104   H   :    0.000000740   -0.000000817    0.000000519
 105   H   :    0.000001940    0.000000588    0.000000033
 106   H   :    0.000001492   -0.000000785   -0.000001011
 107   H   :    0.000001176   -0.000000026   -0.000001170
 108   H   :    0.000000568    0.000000101   -0.000000526
 109   H   :    0.000000537   -0.000000226   -0.000000503
 110   H   :    0.000001272    0.000000012   -0.000001051
 111   H   :    0.000001591   -0.000000362   -0.000000004
 112   H   :    0.000000946   -0.000000836    0.000000277
 113   H   :    0.000001568    0.000000742    0.000000643
 114   H   :    0.000001918   -0.000000046   -0.000000811
 115   H   :    0.000000848    0.000000192   -0.000001291
 116   H   :    0.000000584   -0.000000217    0.000000105
 117   H   :    0.000000919    0.000000360   -0.000000526
 118   H   :    0.000000878   -0.000000480   -0.000000386
 119   H   :    0.000000986   -0.000000098   -0.000000310
 120   H   :    0.000001085   -0.000000438   -0.000000800
 121   H   :    0.000001325    0.000000126   -0.000000028
 122   H   :    0.000001424    0.000000533   -0.000001028
 123   H   :    0.000002300   -0.000000364   -0.000000126
 124   H   :    0.000000667   -0.000000336    0.000000601
 125   H   :    0.000000077   -0.000000400   -0.000000615
 126   H   :    0.000000568    0.000000187   -0.000001587
 127   H   :    0.000001164    0.000000078   -0.000000448
 128   H   :    0.000001023   -0.000000647   -0.000000510
 129   H   :    0.000000067   -0.000000366   -0.000001378
 130   H   :    0.000000985    0.000000277   -0.000001896
 131   H   :    0.000000599    0.000000274   -0.000000501
 132   H   :    0.000000851   -0.000000131    0.000000845
 133   H   :    0.000000195    0.000000250   -0.000000694
 134   H   :    0.000000048    0.000000898   -0.000000780
 135   H   :    0.000001027    0.000000462   -0.000000521
 136   H   :    0.000000567    0.000000634   -0.000000429
 137   H   :    0.000000692    0.000000563   -0.000000597
 138   H   :    0.000001345    0.000000082   -0.000001926
 139   H   :    0.000001373    0.000000850   -0.000000098
 140   H   :   -0.000000125    0.000000678   -0.000001224
 141   H   :   -0.000000383   -0.000003435   -0.000002738

Difference to translation invariance:
           :    0.0001329619   -0.0000433806   -0.0001452575

Difference to rotation invariance:
           :   -0.0002226105   -0.0009901864    0.0012209794

Norm of the cartesian gradient     ...    0.0000235572
RMS gradient                       ...    0.0000011454
MAX gradient                       ...    0.0000035617

-------
TIMINGS
-------

Total SCF gradient time            ...      229.604 sec

One electron gradient       ....       2.976 sec  (  1.3%)
RI-J Coulomb gradient       ....      10.230 sec  (  4.5%)
COSX gradient               ....     139.600 sec  ( 60.8%)
XC gradient                 ....      60.470 sec  ( 26.3%)
CPCM gradient               ....       6.779 sec  (  3.0%)
   A-Matrix (El+Nuc)        ....       1.501 sec  (  0.7%)
   Potential                ....       5.279 sec  (  2.3%)

Maximum memory used throughout the entire SCFGRAD-calculation: 320.1 MB
------------------------------------------------------------------------------
                         ORCA GEOMETRY RELAXATION STEP
------------------------------------------------------------------------------

Reading the OPT-File                    .... done
Getting information on internals        .... done
Copying old internal coords+grads       .... done
Making the new internal coordinates     .... (new redundants).... done
Validating the new internal coordinates .... (new redundants).... done
Calculating the B-matrix                .... done
Calculating the G,G- and P matrices     .... done
Transforming gradient to internals      .... done
Projecting the internal gradient        .... done
Number of atoms                         .... 141
Number of internal coordinates          .... 715
Current Energy                          .... -2406.922633333 Eh
Current gradient norm                   ....     0.000023557 Eh/bohr
Maximum allowed component of the step   ....  0.300
Current trust radius                    ....  0.300
Updating the Hessian (BFGS)             .... done
Forming the augmented Hessian           .... done
Diagonalizing the augmented Hessian     .... done
Last element of RFO vector              ....  0.999995421
Lowest eigenvalues of augmented Hessian:
 -0.000000025  0.000801621  0.001883812  0.002133992  0.003664946
Length of the computed step             ....  0.003026305
The final length of the internal step   ....  0.003026305
Converting the step to cartesian space:
 Initial RMS(Int)=    0.0001131774
Transforming coordinates:
 Iter   0:  RMS(Cart)=    0.0035495073 RMS(Int)=    0.0001131648
 Iter   1:  RMS(Cart)=    0.0000012508 RMS(Int)=    0.0000002175
 Iter   2:  RMS(Cart)=    0.0000000013 RMS(Int)=    0.0000000001
done
Storing new coordinates                 .... done

                                .--------------------.
          ----------------------|Geometry convergence|-------------------------
          Item                value                   Tolerance       Converged
          ---------------------------------------------------------------------
          Energy change      -0.0000009317            0.0000002000      NO
          RMS gradient        0.0000011906            0.0000080000      YES
          MAX gradient        0.0000073995            0.0000300000      YES
          RMS step            0.0001131774            0.0001000000      NO
          MAX step            0.0006647826            0.0002000000      NO
          ........................................................
          Max(Bonds)      0.0002      Max(Angles)    0.00
          Max(Dihed)        0.04      Max(Improp)    0.00
          ---------------------------------------------------------------------

The optimization has not yet converged - more geometry cycles are needed


    ---------------------------------------------------------------------------
                         Redundant Internal Coordinates
                            (Angstroem and degrees)

        Definition                    Value    dE/dq     Step     New-Value
    ----------------------------------------------------------------------------
     1. B(C   1,O   0)                1.3938  0.000001 -0.0000    1.3938   
     2. B(C   2,C   1)                1.4021 -0.000000  0.0000    1.4021   
     3. B(O   3,C   2)                1.3908 -0.000000  0.0000    1.3908   
     4. B(C   4,O   3)                1.4283 -0.000000  0.0000    1.4283   
     5. B(C   5,C   2)                1.3984 -0.000001  0.0000    1.3984   
     6. B(O   6,C   5)                1.3923  0.000000  0.0000    1.3923   
     7. B(C   7,O   6)                1.4290 -0.000000 -0.0000    1.4290   
     8. B(C   8,C   1)                1.4047  0.000000  0.0000    1.4047   
     9. B(C   9,C   8)                1.5194  0.000000 -0.0000    1.5194   
    10. B(C  10,C   8)                1.4106 -0.000000 -0.0000    1.4106   
    11. B(C  11,C  10)                1.5246 -0.000000  0.0000    1.5246   
    12. B(C  12,C  11)                1.5159 -0.000001 -0.0000    1.5159   
    13. B(C  13,C  12)                1.3451  0.000000 -0.0000    1.3451   
    14. B(C  14,C  13)                1.5134  0.000000 -0.0000    1.5134   
    15. B(C  15,C  13)                1.5214  0.000000  0.0000    1.5214   
    16. B(C  16,C  15)                1.5562  0.000000  0.0000    1.5562   
    17. B(C  17,C  16)                1.5069  0.000000  0.0000    1.5069   
    18. B(C  18,C  17)                1.3454  0.000001 -0.0000    1.3454   
    19. B(C  19,C  18)                1.5118 -0.000000 -0.0000    1.5118   
    20. B(C  20,C  18)                1.5237 -0.000001 -0.0000    1.5237   
    21. B(C  21,C  20)                1.5563 -0.000000  0.0000    1.5563   
    22. B(C  22,C  21)                1.5068 -0.000000 -0.0000    1.5068   
    23. B(C  23,C  22)                1.3456 -0.000000 -0.0000    1.3456   
    24. B(C  24,C  23)                1.5118 -0.000000 -0.0000    1.5118   
    25. B(C  25,C  23)                1.5232 -0.000000  0.0000    1.5232   
    26. B(C  26,C  25)                1.5569  0.000001 -0.0000    1.5569   
    27. B(C  27,C  26)                1.5070 -0.000000 -0.0000    1.5070   
    28. B(C  28,C  27)                1.3457  0.000000  0.0000    1.3457   
    29. B(C  29,C  28)                1.5119  0.000000  0.0000    1.5119   
    30. B(C  30,C  28)                1.5226 -0.000000 -0.0000    1.5226   
    31. B(C  31,C  30)                1.5569  0.000001  0.0000    1.5570   
    32. B(C  32,C  31)                1.5091 -0.000001  0.0000    1.5091   
    33. B(C  33,C  32)                1.3448 -0.000003  0.0000    1.3448   
    34. B(C  34,C  33)                1.5133  0.000000 -0.0000    1.5133   
    35. B(C  35,C  33)                1.5236 -0.000001 -0.0000    1.5236   
    36. B(C  36,C  35)                1.5318  0.000000  0.0000    1.5318   
    37. B(C  37,C  36)                1.5175  0.000001 -0.0000    1.5175   
    38. B(C  38,C  37)                1.3444 -0.000002 -0.0000    1.3444   
    39. B(C  39,C  38)                1.5147  0.000000 -0.0000    1.5147   
    40. B(C  40,C  38)                1.5289 -0.000001  0.0000    1.5289   
    41. B(C  41,C  40)                1.5315  0.000001 -0.0000    1.5315   
    42. B(C  42,C  41)                1.5164  0.000001  0.0000    1.5164   
    43. B(C  43,C  42)                1.3462 -0.000000 -0.0000    1.3462   
    44. B(C  44,C  43)                1.5141  0.000001 -0.0000    1.5141   
    45. B(C  45,C  43)                1.5233 -0.000001  0.0000    1.5233   
    46. B(C  46,C  45)                1.5542 -0.000001 -0.0000    1.5542   
    47. B(C  47,C  46)                1.5074 -0.000000  0.0000    1.5074   
    48. B(C  48,C  47)                1.3442 -0.000000 -0.0000    1.3442   
    49. B(C  49,C  48)                1.5235 -0.000000  0.0000    1.5235   
    50. B(C  50,C  49)                1.5441 -0.000000 -0.0000    1.5441   
    51. B(C  51,C  50)                1.5088 -0.000001  0.0000    1.5088   
    52. B(C  52,C  51)                1.3445 -0.000000  0.0000    1.3445   
    53. B(C  53,C  52)                1.5111 -0.000000 -0.0000    1.5111   
    54. B(C  54,C  52)                1.5129 -0.000000  0.0000    1.5129   
    55. B(H  55,C  54)                1.0998  0.000000  0.0000    1.0998   
    56. B(C  56,C  48)                1.5132  0.000000 -0.0000    1.5132   
    57. B(C  57,C  10)                1.4444 -0.000001 -0.0000    1.4444   
    58. B(C  57,C   5)                1.4383  0.000002 -0.0000    1.4383   
    59. B(O  58,C  57)                1.2943 -0.000000 -0.0000    1.2943   
    60. B(H  59,C   4)                1.0943  0.000000 -0.0000    1.0943   
    61. B(H  60,C   4)                1.0985  0.000000 -0.0000    1.0985   
    62. B(H  61,C   4)                1.0969 -0.000000 -0.0000    1.0969   
    63. B(H  62,C   7)                1.0950  0.000000 -0.0000    1.0950   
    64. B(H  63,C   7)                1.0941 -0.000000  0.0000    1.0941   
    65. B(H  64,C   7)                1.1002  0.000000 -0.0000    1.1002   
    66. B(H  65,C   9)                1.1015 -0.000000  0.0000    1.1015   
    67. B(H  66,C   9)                1.0909 -0.000000  0.0000    1.0909   
    68. B(H  67,C   9)                1.0997 -0.000000  0.0000    1.0997   
    69. B(H  68,C  11)                1.1000 -0.000000  0.0000    1.1000   
    70. B(H  69,C  11)                1.0925 -0.000001  0.0000    1.0925   
    71. B(H  70,C  12)                1.0927  0.000000 -0.0000    1.0927   
    72. B(H  71,C  14)                1.0960  0.000000 -0.0000    1.0960   
    73. B(H  72,C  14)                1.0988  0.000000 -0.0000    1.0988   
    74. B(H  73,C  14)                1.1003  0.000000 -0.0000    1.1003   
    75. B(H  74,C  15)                1.0964 -0.000000  0.0000    1.0964   
    76. B(H  75,C  15)                1.0988  0.000000 -0.0000    1.0988   
    77. B(H  76,C  16)                1.0999  0.000000 -0.0000    1.0999   
    78. B(H  77,C  16)                1.0960  0.000000  0.0000    1.0960   
    79. B(H  78,C  17)                1.0925  0.000000 -0.0000    1.0925   
    80. B(H  79,C  19)                1.0932 -0.000000  0.0000    1.0932   
    81. B(H  80,C  19)                1.0980 -0.000000  0.0000    1.0980   
    82. B(H  81,C  19)                1.0998 -0.000000  0.0000    1.0998   
    83. B(H  82,C  20)                1.0978  0.000000 -0.0000    1.0978   
    84. B(H  83,C  20)                1.0984  0.000000  0.0000    1.0984   
    85. B(H  84,C  21)                1.1004 -0.000001 -0.0000    1.1004   
    86. B(H  85,C  21)                1.0958 -0.000000  0.0000    1.0958   
    87. B(H  86,C  22)                1.0922  0.000000  0.0000    1.0922   
    88. B(H  87,C  24)                1.0932  0.000000  0.0000    1.0932   
    89. B(H  88,C  24)                1.0976  0.000000  0.0000    1.0976   
    90. B(H  89,C  24)                1.0998  0.000000  0.0000    1.0998   
    91. B(H  90,C  25)                1.0976 -0.000000  0.0000    1.0976   
    92. B(H  91,C  25)                1.0985 -0.000000 -0.0000    1.0985   
    93. B(H  92,C  26)                1.1001  0.000000  0.0000    1.1001   
    94. B(H  93,C  26)                1.0958  0.000000 -0.0000    1.0958   
    95. B(H  94,C  27)                1.0921 -0.000000  0.0000    1.0921   
    96. B(H  95,C  29)                1.0931 -0.000000 -0.0000    1.0931   
    97. B(H  96,C  29)                1.0975  0.000000 -0.0000    1.0975   
    98. B(H  97,C  29)                1.0998  0.000000 -0.0000    1.0998   
    99. B(H  98,C  30)                1.0977  0.000000 -0.0000    1.0977   
   100. B(H  99,C  30)                1.0986  0.000001  0.0000    1.0986   
   101. B(H 100,C  31)                1.0998  0.000000 -0.0000    1.0998   
   102. B(H 101,C  31)                1.0957 -0.000000  0.0000    1.0957   
   103. B(H 102,C  32)                1.0885 -0.000001  0.0000    1.0885   
   104. B(H 103,C  34)                1.0926  0.000001 -0.0000    1.0926   
   105. B(H 104,C  34)                1.0993  0.000001 -0.0000    1.0993   
   106. B(H 105,C  34)                1.0993  0.000001 -0.0000    1.0993   
   107. B(H 106,C  35)                1.0999 -0.000001  0.0000    1.0999   
   108. B(H 107,C  35)                1.1001 -0.000000  0.0000    1.1001   
   109. B(H 108,C  36)                1.1017  0.000000 -0.0000    1.1017   
   110. B(H 109,C  36)                1.1012  0.000000  0.0000    1.1012   
   111. B(H 110,C  37)                1.0897 -0.000001  0.0000    1.0897   
   112. B(H 111,C  39)                1.0876  0.000001 -0.0000    1.0876   
   113. B(H 112,C  39)                1.0996  0.000001 -0.0000    1.0996   
   114. B(H 113,C  39)                1.0996  0.000001 -0.0000    1.0996   
   115. B(H 114,C  40)                1.1000 -0.000001  0.0000    1.1000   
   116. B(H 115,C  40)                1.1001 -0.000001 -0.0000    1.1001   
   117. B(H 116,C  41)                1.1014  0.000000  0.0000    1.1014   
   118. B(H 117,C  41)                1.1014  0.000000 -0.0000    1.1014   
   119. B(H 118,C  42)                1.0931 -0.000000  0.0000    1.0931   
   120. B(H 119,C  44)                1.0880  0.000000 -0.0000    1.0880   
   121. B(H 120,C  44)                1.0988  0.000000 -0.0000    1.0988   
   122. B(H 121,C  44)                1.0993  0.000001  0.0000    1.0993   
   123. B(H 122,C  45)                1.0969 -0.000001  0.0000    1.0969   
   124. B(H 123,C  45)                1.1012 -0.000001  0.0000    1.1012   
   125. B(H 124,C  46)                1.0947 -0.000001  0.0000    1.0947   
   126. B(H 125,C  46)                1.1003 -0.000001 -0.0000    1.1003   
   127. B(H 126,C  47)                1.0890  0.000000  0.0000    1.0890   
   128. B(H 127,C  49)                1.1022 -0.000001  0.0000    1.1022   
   129. B(H 128,C  49)                1.1010 -0.000001  0.0000    1.1010   
   130. B(H 129,H 114)                4.9764 -0.000000 -0.0002    4.9762   
   131. B(H 129,C  50)                1.1007 -0.000000  0.0000    1.1007   
   132. B(H 130,C  50)                1.0948  0.000000  0.0000    1.0948   
   133. B(H 131,C  51)                1.0908 -0.000000 -0.0000    1.0908   
   134. B(H 132,C  53)                1.0929  0.000000 -0.0000    1.0929   
   135. B(H 133,C  53)                1.0994  0.000000 -0.0000    1.0994   
   136. B(H 134,C  53)                1.0996  0.000000  0.0000    1.0996   
   137. B(H 135,C  54)                1.0953 -0.000000  0.0000    1.0953   
   138. B(H 136,C  54)                1.0998 -0.000000  0.0000    1.0998   
   139. B(H 137,C  56)                1.0926  0.000001 -0.0000    1.0926   
   140. B(H 138,C  56)                1.0995  0.000001 -0.0000    1.0995   
   141. B(H 139,C  56)                1.0993  0.000001 -0.0000    1.0993   
   142. B(H 140,O   0)                0.9698  0.000002 -0.0000    0.9698   
   143. A(C   1,O   0,H 140)          108.37 -0.000000   -0.00    108.37   
   144. A(O   0,C   1,C   8)          122.85 -0.000001   -0.00    122.85   
   145. A(C   2,C   1,C   8)          120.25  0.000001   -0.00    120.25   
   146. A(O   0,C   1,C   2)          116.89  0.000000    0.00    116.89   
   147. A(C   1,C   2,O   3)          119.64  0.000001    0.00    119.64   
   148. A(O   3,C   2,C   5)          120.07  0.000000   -0.00    120.07   
   149. A(C   1,C   2,C   5)          120.25 -0.000001   -0.00    120.25   
   150. A(C   2,O   3,C   4)          113.94  0.000001    0.00    113.94   
   151. A(H  60,C   4,H  61)          109.16 -0.000000    0.00    109.16   
   152. A(H  59,C   4,H  60)          109.15 -0.000000   -0.00    109.15   
   153. A(O   3,C   4,H  59)          106.72  0.000000   -0.00    106.72   
   154. A(O   3,C   4,H  61)          111.32  0.000000   -0.00    111.32   
   155. A(O   3,C   4,H  60)          111.21 -0.000000    0.00    111.21   
   156. A(H  59,C   4,H  61)          109.22 -0.000000   -0.00    109.22   
   157. A(O   6,C   5,C  57)          120.01 -0.000000   -0.00    120.01   
   158. A(C   2,C   5,C  57)          122.22  0.000000    0.00    122.22   
   159. A(C   2,C   5,O   6)          117.71  0.000000    0.00    117.71   
   160. A(C   5,O   6,C   7)          114.19  0.000000    0.00    114.19   
   161. A(H  62,C   7,H  64)          108.89 -0.000000    0.00    108.89   
   162. A(H  63,C   7,H  64)          109.68  0.000000   -0.00    109.68   
   163. A(O   6,C   7,H  63)          110.44 -0.000000    0.00    110.44   
   164. A(O   6,C   7,H  62)          106.67  0.000000    0.00    106.67   
   165. A(O   6,C   7,H  64)          111.08  0.000000    0.00    111.08   
   166. A(H  62,C   7,H  63)          110.03 -0.000000   -0.00    110.03   
   167. A(C   9,C   8,C  10)          122.93  0.000000   -0.00    122.93   
   168. A(C   1,C   8,C  10)          119.71  0.000000    0.00    119.71   
   169. A(C   1,C   8,C   9)          117.35 -0.000001   -0.00    117.35   
   170. A(C   8,C   9,H  66)          112.44  0.000000   -0.00    112.44   
   171. A(C   8,C   9,H  65)          111.97  0.000001   -0.00    111.97   
   172. A(H  66,C   9,H  67)          107.02  0.000001    0.00    107.02   
   173. A(H  65,C   9,H  67)          106.71 -0.000000   -0.00    106.71   
   174. A(H  65,C   9,H  66)          106.77 -0.000001   -0.00    106.77   
   175. A(C   8,C   9,H  67)          111.58 -0.000001    0.00    111.58   
   176. A(C   8,C  10,C  11)          122.25 -0.000001    0.00    122.25   
   177. A(C  11,C  10,C  57)          115.77  0.000002   -0.00    115.77   
   178. A(C   8,C  10,C  57)          121.96 -0.000000   -0.00    121.96   
   179. A(C  10,C  11,C  12)          113.52 -0.000002   -0.00    113.52   
   180. A(C  12,C  11,H  68)          108.61  0.000001    0.00    108.61   
   181. A(C  10,C  11,H  69)          107.07  0.000002   -0.00    107.07   
   182. A(C  10,C  11,H  68)          110.31 -0.000001    0.00    110.31   
   183. A(C  12,C  11,H  69)          110.00  0.000000    0.00    110.00   
   184. A(H  68,C  11,H  69)          107.14 -0.000000    0.00    107.14   
   185. A(C  11,C  12,H  70)          114.78 -0.000001    0.00    114.78   
   186. A(C  11,C  12,C  13)          127.86  0.000003    0.00    127.86   
   187. A(C  13,C  12,H  70)          117.34 -0.000001   -0.00    117.34   
   188. A(C  12,C  13,C  14)          120.64 -0.000002   -0.00    120.64   
   189. A(C  12,C  13,C  15)          123.17  0.000003    0.00    123.18   
   190. A(C  14,C  13,C  15)          116.17 -0.000001   -0.00    116.17   
   191. A(C  13,C  14,H  72)          111.43  0.000000   -0.00    111.43   
   192. A(H  71,C  14,H  72)          108.17 -0.000000    0.00    108.17   
   193. A(H  72,C  14,H  73)          106.16 -0.000000    0.00    106.16   
   194. A(H  71,C  14,H  73)          108.01 -0.000000    0.00    108.01   
   195. A(C  13,C  14,H  71)          111.91  0.000000    0.00    111.91   
   196. A(C  13,C  14,H  73)          110.91 -0.000000   -0.00    110.91   
   197. A(C  13,C  15,H  74)          108.87  0.000001    0.00    108.87   
   198. A(C  13,C  15,H  75)          109.08  0.000000    0.00    109.08   
   199. A(C  13,C  15,C  16)          115.31 -0.000002   -0.00    115.31   
   200. A(H  74,C  15,H  75)          107.20  0.000000    0.00    107.20   
   201. A(C  16,C  15,H  75)          108.06 -0.000000   -0.00    108.06   
   202. A(C  16,C  15,H  74)          108.03  0.000002    0.00    108.03   
   203. A(C  15,C  16,H  77)          107.88  0.000001   -0.00    107.88   
   204. A(H  76,C  16,H  77)          106.41 -0.000001    0.00    106.41   
   205. A(C  17,C  16,H  76)          108.72  0.000001   -0.00    108.72   
   206. A(C  15,C  16,H  76)          107.83  0.000001   -0.00    107.83   
   207. A(C  15,C  16,C  17)          114.76 -0.000005   -0.00    114.76   
   208. A(C  17,C  16,H  77)          110.88  0.000002    0.00    110.88   
   209. A(C  18,C  17,H  78)          116.84 -0.000003    0.00    116.85   
   210. A(C  16,C  17,C  18)          128.67  0.000005   -0.00    128.67   
   211. A(C  16,C  17,H  78)          114.48 -0.000002    0.00    114.48   
   212. A(C  19,C  18,C  20)          115.42  0.000003    0.00    115.42   
   213. A(C  17,C  18,C  19)          124.74  0.000003   -0.00    124.74   
   214. A(C  17,C  18,C  20)          119.83 -0.000006   -0.00    119.83   
   215. A(C  18,C  19,H  79)          113.36  0.000000   -0.00    113.36   
   216. A(H  79,C  19,H  81)          107.92 -0.000000    0.00    107.92   
   217. A(H  80,C  19,H  81)          106.20  0.000000   -0.00    106.20   
   218. A(C  18,C  19,H  80)          110.75 -0.000000    0.00    110.75   
   219. A(H  79,C  19,H  80)          108.01 -0.000000   -0.00    108.01   
   220. A(C  18,C  19,H  81)          110.29 -0.000000   -0.00    110.29   
   221. A(C  18,C  20,H  83)          109.63  0.000002    0.00    109.63   
   222. A(C  18,C  20,H  82)          109.47  0.000001   -0.00    109.47   
   223. A(C  21,C  20,H  82)          107.08  0.000001   -0.00    107.08   
   224. A(C  18,C  20,C  21)          115.01 -0.000005    0.00    115.01   
   225. A(C  21,C  20,H  83)          108.51  0.000002   -0.00    108.51   
   226. A(H  82,C  20,H  83)          106.81 -0.000001    0.00    106.81   
   227. A(C  20,C  21,C  22)          115.18  0.000002   -0.00    115.18   
   228. A(C  20,C  21,H  85)          107.84  0.000001   -0.00    107.84   
   229. A(H  84,C  21,H  85)          106.48  0.000000    0.00    106.48   
   230. A(C  22,C  21,H  85)          111.01 -0.000001   -0.00    111.01   
   231. A(C  22,C  21,H  84)          108.59  0.000000    0.00    108.59   
   232. A(C  20,C  21,H  84)          107.34 -0.000002    0.00    107.34   
   233. A(C  21,C  22,C  23)          128.71 -0.000002   -0.00    128.71   
   234. A(C  23,C  22,H  86)          116.83  0.000001   -0.00    116.83   
   235. A(C  21,C  22,H  86)          114.46  0.000001    0.00    114.46   
   236. A(C  24,C  23,C  25)          115.66 -0.000001   -0.00    115.66   
   237. A(C  22,C  23,C  25)          119.68  0.000003    0.00    119.68   
   238. A(C  22,C  23,C  24)          124.66 -0.000003    0.00    124.66   
   239. A(C  23,C  24,H  89)          110.25 -0.000000    0.00    110.25   
   240. A(H  88,C  24,H  89)          106.19 -0.000000    0.00    106.19   
   241. A(H  87,C  24,H  89)          107.94  0.000000    0.00    107.94   
   242. A(H  87,C  24,H  88)          107.98 -0.000000    0.00    107.98   
   243. A(C  23,C  24,H  88)          110.86  0.000001   -0.00    110.86   
   244. A(C  23,C  24,H  87)          113.32 -0.000000    0.00    113.32   
   245. A(C  23,C  25,C  26)          115.32  0.000003   -0.00    115.32   
   246. A(H  90,C  25,H  91)          106.83  0.000000   -0.00    106.83   
   247. A(C  26,C  25,H  91)          108.42 -0.000003    0.00    108.42   
   248. A(C  23,C  25,H  91)          109.66 -0.000001    0.00    109.66   
   249. A(C  26,C  25,H  90)          107.00  0.000001    0.00    107.00   
   250. A(C  23,C  25,H  90)          109.25 -0.000001    0.00    109.25   
   251. A(H  92,C  26,H  93)          106.45 -0.000001    0.00    106.45   
   252. A(C  27,C  26,H  93)          110.81  0.000002    0.00    110.81   
   253. A(C  25,C  26,H  93)          107.62  0.000001    0.00    107.62   
   254. A(C  27,C  26,H  92)          108.79  0.000002   -0.00    108.79   
   255. A(C  25,C  26,H  92)          107.43  0.000003   -0.00    107.43   
   256. A(C  25,C  26,C  27)          115.33 -0.000007   -0.00    115.33   
   257. A(C  28,C  27,H  94)          116.85 -0.000000   -0.00    116.85   
   258. A(C  26,C  27,H  94)          114.69  0.000001   -0.00    114.69   
   259. A(C  26,C  27,C  28)          128.46 -0.000000    0.00    128.46   
   260. A(C  29,C  28,C  30)          115.50  0.000001    0.00    115.50   
   261. A(C  27,C  28,C  30)          119.82 -0.000001   -0.00    119.82   
   262. A(C  27,C  28,C  29)          124.68  0.000000   -0.00    124.68   
   263. A(H  96,C  29,H  97)          106.20  0.000000    0.00    106.20   
   264. A(H  95,C  29,H  97)          107.94  0.000000   -0.00    107.94   
   265. A(C  28,C  29,H  97)          110.23 -0.000000   -0.00    110.23   
   266. A(H  95,C  29,H  96)          108.02  0.000000    0.00    108.02   
   267. A(C  28,C  29,H  96)          110.78  0.000000    0.00    110.78   
   268. A(C  28,C  29,H  95)          113.37 -0.000000   -0.00    113.37   
   269. A(H  98,C  30,H  99)          106.85 -0.000001    0.00    106.85   
   270. A(C  31,C  30,H  99)          108.42  0.000004   -0.00    108.42   
   271. A(C  28,C  30,H  99)          109.58  0.000002    0.00    109.58   
   272. A(C  31,C  30,H  98)          107.06  0.000000   -0.00    107.05   
   273. A(C  28,C  30,H  98)          109.39  0.000003   -0.00    109.39   
   274. A(C  28,C  30,C  31)          115.20 -0.000007    0.00    115.20   
   275. A(C  30,C  31,H 101)          107.59  0.000001   -0.00    107.59   
   276. A(H 100,C  31,H 101)          106.42  0.000000   -0.00    106.42   
   277. A(C  32,C  31,H 101)          111.11 -0.000001   -0.00    111.10   
   278. A(C  32,C  31,H 100)          108.50 -0.000001    0.00    108.50   
   279. A(C  30,C  31,H 100)          107.46 -0.000003    0.00    107.46   
   280. A(C  30,C  31,C  32)          115.34  0.000003    0.00    115.34   
   281. A(C  33,C  32,H 102)          117.97 -0.000003    0.00    117.97   
   282. A(C  31,C  32,H 102)          114.05 -0.000002    0.00    114.05   
   283. A(C  31,C  32,C  33)          127.98  0.000005   -0.00    127.98   
   284. A(C  34,C  33,C  35)          112.50  0.000000    0.00    112.50   
   285. A(C  32,C  33,C  35)          123.37 -0.000004    0.00    123.37   
   286. A(C  32,C  33,C  34)          124.13  0.000004   -0.00    124.13   
   287. A(H 104,C  34,H 105)          106.30  0.000000   -0.00    106.30   
   288. A(C  33,C  34,H 105)          110.67 -0.000000    0.00    110.67   
   289. A(H 103,C  34,H 105)          108.00 -0.000000    0.00    108.00   
   290. A(H 103,C  34,H 104)          107.74 -0.000000   -0.00    107.74   
   291. A(C  33,C  34,H 104)          110.43 -0.000001    0.00    110.43   
   292. A(C  33,C  34,H 103)          113.41  0.000001   -0.00    113.41   
   293. A(C  36,C  35,H 106)          109.79 -0.000001   -0.00    109.79   
   294. A(C  36,C  35,H 107)          109.64  0.000002    0.00    109.64   
   295. A(H 106,C  35,H 107)          105.28 -0.000000    0.00    105.28   
   296. A(C  33,C  35,H 107)          107.44  0.000000   -0.00    107.44   
   297. A(C  33,C  35,H 106)          107.46  0.000002    0.00    107.46   
   298. A(C  33,C  35,C  36)          116.60 -0.000003    0.00    116.60   
   299. A(H 108,C  36,H 109)          104.23  0.000000    0.00    104.23   
   300. A(C  37,C  36,H 109)          106.45 -0.000002   -0.00    106.45   
   301. A(C  35,C  36,H 109)          108.41  0.000001    0.00    108.41   
   302. A(C  37,C  36,H 108)          106.66  0.000000    0.00    106.66   
   303. A(C  35,C  36,H 108)          108.65 -0.000002    0.00    108.65   
   304. A(C  35,C  36,C  37)          121.19  0.000003   -0.00    121.19   
   305. A(C  38,C  37,H 110)          115.70 -0.000002    0.00    115.70   
   306. A(C  36,C  37,H 110)          109.34 -0.000001    0.00    109.34   
   307. A(C  36,C  37,C  38)          134.96  0.000003   -0.00    134.96   
   308. A(C  39,C  38,C  40)          110.86  0.000000    0.00    110.86   
   309. A(C  37,C  38,C  40)          121.88 -0.000002    0.00    121.88   
   310. A(C  37,C  38,C  39)          127.26  0.000002   -0.00    127.26   
   311. A(H 112,C  39,H 113)          106.09  0.000000    0.00    106.09   
   312. A(H 111,C  39,H 113)          107.92 -0.000000    0.00    107.92   
   313. A(C  38,C  39,H 113)          110.18 -0.000000    0.00    110.18   
   314. A(H 111,C  39,H 112)          107.89 -0.000000   -0.00    107.89   
   315. A(C  38,C  39,H 112)          110.10 -0.000000   -0.00    110.10   
   316. A(C  38,C  39,H 111)          114.32  0.000001   -0.00    114.32   
   317. A(C  41,C  40,H 115)          109.46  0.000001    0.00    109.46   
   318. A(H 114,C  40,H 115)          105.22 -0.000000    0.00    105.22   
   319. A(C  38,C  40,H 115)          107.19 -0.000000   -0.00    107.19   
   320. A(C  41,C  40,H 114)          109.50 -0.000000    0.00    109.50   
   321. A(C  38,C  40,H 114)          107.41  0.000001   -0.00    107.41   
   322. A(C  38,C  40,C  41)          117.37 -0.000001    0.00    117.37   
   323. A(C  40,C  41,H 117)          108.73 -0.000000   -0.00    108.73   
   324. A(H 116,C  41,H 117)          104.31  0.000000   -0.00    104.31   
   325. A(C  42,C  41,H 117)          106.70  0.000000   -0.00    106.69   
   326. A(C  42,C  41,H 116)          106.48 -0.000001    0.00    106.48   
   327. A(C  40,C  41,H 116)          108.68 -0.000001    0.00    108.68   
   328. A(C  40,C  41,C  42)          120.76  0.000001    0.00    120.76   
   329. A(C  43,C  42,H 118)          114.71 -0.000000    0.00    114.71   
   330. A(C  41,C  42,H 118)          109.98 -0.000001   -0.00    109.98   
   331. A(C  41,C  42,C  43)          135.31  0.000001    0.00    135.31   
   332. A(C  44,C  43,C  45)          113.68 -0.000001   -0.00    113.68   
   333. A(C  42,C  43,C  45)          118.76  0.000001   -0.00    118.76   
   334. A(C  42,C  43,C  44)          127.55  0.000000    0.00    127.55   
   335. A(H 120,C  44,H 121)          106.16 -0.000000   -0.00    106.15   
   336. A(C  43,C  44,H 121)          109.91 -0.000001    0.00    109.91   
   337. A(H 119,C  44,H 121)          107.95  0.000000    0.00    107.95   
   338. A(H 119,C  44,H 120)          107.60 -0.000000   -0.00    107.60   
   339. A(C  43,C  44,H 120)          110.96  0.000001   -0.00    110.96   
   340. A(C  43,C  44,H 119)          113.92  0.000000    0.00    113.92   
   341. A(C  43,C  45,C  46)          115.37  0.000000    0.00    115.37   
   342. A(H 122,C  45,H 123)          106.91  0.000000   -0.00    106.91   
   343. A(C  46,C  45,H 123)          107.29 -0.000000   -0.00    107.29   
   344. A(C  43,C  45,H 123)          108.69 -0.000000   -0.00    108.69   
   345. A(C  46,C  45,H 122)          108.45  0.000000    0.00    108.45   
   346. A(C  43,C  45,H 122)          109.78  0.000000   -0.00    109.78   
   347. A(C  45,C  46,C  47)          113.31  0.000000    0.00    113.31   
   348. A(H 124,C  46,H 125)          105.99  0.000000   -0.00    105.99   
   349. A(C  47,C  46,H 125)          109.17  0.000001   -0.00    109.17   
   350. A(C  45,C  46,H 125)          108.68 -0.000001    0.00    108.68   
   351. A(C  47,C  46,H 124)          111.45 -0.000000   -0.00    111.44   
   352. A(C  45,C  46,H 124)          107.95 -0.000000   -0.00    107.95   
   353. A(C  46,C  47,C  48)          128.45 -0.000000   -0.00    128.45   
   354. A(C  48,C  47,H 126)          117.82  0.000000    0.00    117.82   
   355. A(C  46,C  47,H 126)          113.72 -0.000000    0.00    113.72   
   356. A(C  47,C  48,C  49)          123.12  0.000000    0.00    123.12   
   357. A(C  49,C  48,C  56)          112.48 -0.000000    0.00    112.48   
   358. A(C  47,C  48,C  56)          124.39  0.000000   -0.00    124.39   
   359. A(C  48,C  49,C  50)          118.72 -0.000001    0.00    118.72   
   360. A(H 127,C  49,H 128)          104.81 -0.000000   -0.00    104.81   
   361. A(C  50,C  49,H 128)          108.36  0.000001   -0.00    108.36   
   362. A(C  48,C  49,H 128)          108.25  0.000000   -0.00    108.25   
   363. A(C  50,C  49,H 127)          108.41 -0.000001   -0.00    108.41   
   364. A(C  48,C  49,H 127)          107.44  0.000000    0.00    107.44   
   365. A(C  49,C  50,C  51)          113.56  0.000002   -0.00    113.56   
   366. A(C  51,C  50,H 130)          110.57 -0.000001    0.00    110.57   
   367. A(C  49,C  50,H 130)          107.72 -0.000000   -0.00    107.72   
   368. A(C  51,C  50,H 129)          109.93  0.000000    0.00    109.93   
   369. A(C  49,C  50,H 129)          109.05 -0.000001    0.00    109.05   
   370. A(H 129,C  50,H 130)          105.69  0.000000   -0.00    105.69   
   371. A(C  50,C  51,C  52)          128.35 -0.000000    0.00    128.35   
   372. A(C  52,C  51,H 131)          116.94 -0.000001    0.00    116.94   
   373. A(C  50,C  51,H 131)          114.71  0.000002   -0.00    114.71   
   374. A(C  51,C  52,C  54)          120.59 -0.000000   -0.00    120.59   
   375. A(C  51,C  52,C  53)          125.27  0.000001   -0.00    125.27   
   376. A(C  53,C  52,C  54)          114.14 -0.000000    0.00    114.14   
   377. A(H 133,C  53,H 134)          106.24 -0.000000   -0.00    106.24   
   378. A(H 132,C  53,H 134)          107.84  0.000000   -0.00    107.84   
   379. A(C  52,C  53,H 134)          110.46 -0.000001    0.00    110.46   
   380. A(H 132,C  53,H 133)          107.99 -0.000000    0.00    107.99   
   381. A(C  52,C  53,H 133)          110.49  0.000000    0.00    110.49   
   382. A(C  52,C  53,H 132)          113.51  0.000000   -0.00    113.51   
   383. A(H 135,C  54,H 136)          108.15 -0.000000   -0.00    108.15   
   384. A(H  55,C  54,H 136)          106.26 -0.000000   -0.00    106.26   
   385. A(C  52,C  54,H 136)          111.06  0.000000    0.00    111.06   
   386. A(H  55,C  54,H 135)          108.19  0.000000    0.00    108.19   
   387. A(C  52,C  54,H 135)          111.93  0.000000   -0.00    111.93   
   388. A(C  52,C  54,H  55)          111.02 -0.000000    0.00    111.02   
   389. A(H 138,C  56,H 139)          106.26  0.000000   -0.00    106.26   
   390. A(H 137,C  56,H 139)          107.88 -0.000000   -0.00    107.88   
   391. A(C  48,C  56,H 139)          110.43  0.000000   -0.00    110.43   
   392. A(H 137,C  56,H 138)          107.88 -0.000000    0.00    107.88   
   393. A(C  48,C  56,H 138)          110.56 -0.000000    0.00    110.56   
   394. A(C  48,C  56,H 137)          113.53  0.000001   -0.00    113.53   
   395. A(C  10,C  57,O  58)          123.21 -0.000000    0.00    123.21   
   396. A(C   5,C  57,O  58)          121.21 -0.000000   -0.00    121.20   
   397. A(C   5,C  57,C  10)          115.57  0.000000    0.00    115.57   
   398. D(C   2,C   1,O   0,H 140)   -165.92  0.000001   -0.00   -165.92   
   399. D(C   8,C   1,O   0,H 140)     15.14  0.000001   -0.00     15.14   
   400. D(C   5,C   2,C   1,O   0)   -178.53  0.000000    0.00   -178.53   
   401. D(O   3,C   2,C   1,C   8)    177.90 -0.000000   -0.00    177.90   
   402. D(C   5,C   2,C   1,C   8)      0.44 -0.000000   -0.00      0.44   
   403. D(O   3,C   2,C   1,O   0)     -1.07  0.000000   -0.00     -1.07   
   404. D(C   4,O   3,C   2,C   1)     81.66 -0.000000   -0.00     81.66   
   405. D(C   4,O   3,C   2,C   5)   -100.88 -0.000000   -0.00   -100.88   
   406. D(H  60,C   4,O   3,C   2)     60.04  0.000000    0.00     60.05   
   407. D(H  59,C   4,O   3,C   2)    178.99  0.000000    0.00    178.99   
   408. D(H  61,C   4,O   3,C   2)    -61.92  0.000000    0.00    -61.92   
   409. D(O   6,C   5,C   2,O   3)      0.27 -0.000000    0.00      0.27   
   410. D(O   6,C   5,C   2,C   1)    177.71 -0.000000   -0.00    177.71   
   411. D(C  57,C   5,C   2,C   1)      0.64 -0.000000    0.00      0.64   
   412. D(C  57,C   5,C   2,O   3)   -176.81  0.000000    0.00   -176.81   
   413. D(C   7,O   6,C   5,C   2)    116.72 -0.000000   -0.00    116.71   
   414. D(C   7,O   6,C   5,C  57)    -66.14 -0.000000   -0.00    -66.15   
   415. D(H  63,C   7,O   6,C   5)     58.92 -0.000000    0.00     58.93   
   416. D(H  64,C   7,O   6,C   5)    -63.00 -0.000000    0.00    -63.00   
   417. D(H  62,C   7,O   6,C   5)    178.47 -0.000000    0.00    178.47   
   418. D(C  10,C   8,C   1,O   0)    178.81 -0.000001   -0.00    178.81   
   419. D(C  10,C   8,C   1,C   2)     -0.09  0.000000   -0.00     -0.09   
   420. D(C   9,C   8,C   1,C   2)    180.00  0.000000   -0.00    180.00   
   421. D(C   9,C   8,C   1,O   0)     -1.10 -0.000000   -0.00     -1.10   
   422. D(H  67,C   9,C   8,C  10)   -122.72  0.000000    0.01   -122.71   
   423. D(H  66,C   9,C   8,C  10)     -2.47  0.000000    0.01     -2.46   
   424. D(H  65,C   9,C   8,C  10)    117.75  0.000001    0.01    117.76   
   425. D(H  65,C   9,C   8,C   1)    -62.34  0.000000    0.01    -62.33   
   426. D(H  66,C   9,C   8,C   1)    177.44 -0.000000    0.01    177.45   
   427. D(H  67,C   9,C   8,C   1)     57.18 -0.000000    0.01     57.19   
   428. D(C  11,C  10,C   8,C   1)   -179.94  0.000001    0.00   -179.93   
   429. D(C  57,C  10,C   8,C   1)     -1.33  0.000000    0.00     -1.33   
   430. D(C  11,C  10,C   8,C   9)     -0.03  0.000000    0.00     -0.03   
   431. D(C  57,C  10,C   8,C   9)    178.57 -0.000000    0.00    178.57   
   432. D(H  69,C  11,C  10,C  57)     24.93  0.000001   -0.01     24.93   
   433. D(H  68,C  11,C  10,C  57)    141.20  0.000001   -0.01    141.19   
   434. D(C  12,C  11,C  10,C  57)    -96.65  0.000000   -0.01    -96.66   
   435. D(H  69,C  11,C  10,C   8)   -156.38  0.000000   -0.01   -156.39   
   436. D(H  68,C  11,C  10,C   8)    -40.12  0.000000   -0.01    -40.13   
   437. D(C  12,C  11,C  10,C   8)     82.03 -0.000000   -0.01     82.02   
   438. D(H  70,C  12,C  11,H  69)    175.38  0.000000   -0.00    175.38   
   439. D(H  70,C  12,C  11,H  68)     58.41 -0.000000   -0.00     58.41   
   440. D(C  13,C  12,C  11,H  68)   -123.33 -0.000000   -0.00   -123.33   
   441. D(C  13,C  12,C  11,H  69)     -6.35  0.000000   -0.00     -6.36   
   442. D(C  13,C  12,C  11,C  10)    113.58  0.000002   -0.00    113.58   
   443. D(H  70,C  12,C  11,C  10)    -64.68  0.000002   -0.00    -64.68   
   444. D(C  15,C  13,C  12,H  70)    179.00  0.000001    0.00    179.00   
   445. D(C  15,C  13,C  12,C  11)      0.77  0.000001    0.00      0.78   
   446. D(C  14,C  13,C  12,C  11)   -177.86  0.000001    0.00   -177.86   
   447. D(C  14,C  13,C  12,H  70)      0.36  0.000001   -0.00      0.36   
   448. D(H  73,C  14,C  13,C  12)    117.91  0.000000    0.00    117.91   
   449. D(H  73,C  14,C  13,C  15)    -60.82 -0.000000   -0.00    -60.82   
   450. D(H  72,C  14,C  13,C  15)     57.21 -0.000000   -0.00     57.21   
   451. D(H  71,C  14,C  13,C  15)    178.48 -0.000000   -0.00    178.48   
   452. D(H  72,C  14,C  13,C  12)   -124.06  0.000000    0.00   -124.06   
   453. D(H  71,C  14,C  13,C  12)     -2.79  0.000000    0.00     -2.79   
   454. D(H  75,C  15,C  13,C  12)   -155.05 -0.000000    0.00   -155.05   
   455. D(H  74,C  15,C  13,C  14)    140.31  0.000001    0.00    140.31   
   456. D(C  16,C  15,C  13,C  14)    -98.13  0.000002    0.00    -98.12   
   457. D(H  74,C  15,C  13,C  12)    -38.38  0.000000    0.00    -38.38   
   458. D(C  16,C  15,C  13,C  12)     83.18  0.000001    0.00     83.18   
   459. D(H  75,C  15,C  13,C  14)     23.64  0.000000    0.00     23.64   
   460. D(C  17,C  16,C  15,C  13)     60.09 -0.000001   -0.00     60.09   
   461. D(H  77,C  16,C  15,H  75)     61.92  0.000000   -0.00     61.91   
   462. D(H  77,C  16,C  15,H  74)    -53.75 -0.000000   -0.00    -53.76   
   463. D(H  76,C  16,C  15,H  74)     60.80  0.000000   -0.00     60.80   
   464. D(H  77,C  16,C  15,C  13)   -175.77 -0.000001   -0.01   -175.77   
   465. D(H  76,C  16,C  15,H  75)    176.47  0.000001   -0.00    176.47   
   466. D(C  17,C  16,C  15,H  75)    -62.22 -0.000000   -0.00    -62.23   
   467. D(C  17,C  16,C  15,H  74)   -177.90 -0.000001   -0.00   -177.90   
   468. D(H  76,C  16,C  15,C  13)    -61.21 -0.000000   -0.00    -61.22   
   469. D(H  78,C  17,C  16,H  77)    169.20  0.000001   -0.01    169.19   
   470. D(H  78,C  17,C  16,C  15)    -68.27  0.000000   -0.01    -68.28   
   471. D(C  18,C  17,C  16,H  76)   -127.64 -0.000001   -0.02   -127.66   
   472. D(H  78,C  17,C  16,H  76)     52.55 -0.000000   -0.01     52.54   
   473. D(C  18,C  17,C  16,H  77)    -10.99 -0.000000   -0.02    -11.01   
   474. D(C  18,C  17,C  16,C  15)    111.54 -0.000000   -0.02    111.53   
   475. D(C  20,C  18,C  17,H  78)      0.92  0.000001   -0.00      0.92   
   476. D(C  20,C  18,C  17,C  16)   -178.88  0.000002    0.00   -178.88   
   477. D(C  19,C  18,C  17,H  78)   -178.48  0.000000   -0.00   -178.48   
   478. D(C  19,C  18,C  17,C  16)      1.71  0.000001    0.00      1.72   
   479. D(H  81,C  19,C  18,C  20)    -63.21 -0.000001    0.01    -63.20   
   480. D(H  81,C  19,C  18,C  17)    116.22  0.000000    0.01    116.23   
   481. D(H  80,C  19,C  18,C  20)     54.06 -0.000001    0.01     54.07   
   482. D(H  80,C  19,C  18,C  17)   -126.51  0.000000    0.01   -126.50   
   483. D(H  79,C  19,C  18,C  20)    175.65 -0.000001    0.01    175.66   
   484. D(H  79,C  19,C  18,C  17)     -4.92  0.000000    0.01     -4.91   
   485. D(H  83,C  20,C  18,C  19)     25.87 -0.000000    0.00     25.87   
   486. D(H  83,C  20,C  18,C  17)   -153.59 -0.000001    0.00   -153.59   
   487. D(H  82,C  20,C  18,C  19)    142.72  0.000001    0.00    142.72   
   488. D(H  82,C  20,C  18,C  17)    -36.74  0.000000    0.00    -36.74   
   489. D(C  21,C  20,C  18,C  19)    -96.70 -0.000001    0.00    -96.70   
   490. D(C  21,C  20,C  18,C  17)     83.84 -0.000002    0.00     83.84   
   491. D(H  85,C  21,C  20,H  83)     60.29  0.000001    0.00     60.29   
   492. D(H  85,C  21,C  20,H  82)    -54.67  0.000000    0.00    -54.67   
   493. D(H  85,C  21,C  20,C  18)   -176.55  0.000002    0.00   -176.54   
   494. D(H  84,C  21,C  20,H  83)    174.65  0.000000    0.00    174.66   
   495. D(H  84,C  21,C  20,H  82)     59.70 -0.000000    0.00     59.70   
   496. D(H  84,C  21,C  20,C  18)    -62.18  0.000002    0.00    -62.18   
   497. D(C  22,C  21,C  20,H  83)    -64.29  0.000001    0.00    -64.29   
   498. D(C  22,C  21,C  20,H  82)   -179.25 -0.000000    0.00   -179.24   
   499. D(C  22,C  21,C  20,C  18)     58.87  0.000002    0.00     58.88   
   500. D(H  86,C  22,C  21,H  85)    168.52  0.000000   -0.01    168.52   
   501. D(H  86,C  22,C  21,H  84)     51.80  0.000001   -0.01     51.79   
   502. D(H  86,C  22,C  21,C  20)    -68.58  0.000002   -0.01    -68.58   
   503. D(C  23,C  22,C  21,H  85)    -10.87  0.000002   -0.01    -10.88   
   504. D(C  23,C  22,C  21,H  84)   -127.59  0.000002   -0.01   -127.60   
   505. D(C  23,C  22,C  21,C  20)    112.03  0.000003   -0.01    112.02   
   506. D(C  25,C  23,C  22,H  86)      0.74  0.000001    0.00      0.74   
   507. D(C  25,C  23,C  22,C  21)   -179.88 -0.000000    0.00   -179.88   
   508. D(C  24,C  23,C  22,H  86)   -178.19  0.000002   -0.00   -178.20   
   509. D(C  24,C  23,C  22,C  21)      1.18  0.000001    0.00      1.18   
   510. D(H  89,C  24,C  23,C  25)    -62.70  0.000000   -0.01    -62.71   
   511. D(H  89,C  24,C  23,C  22)    116.27 -0.000000   -0.00    116.27   
   512. D(H  88,C  24,C  23,C  25)     54.60  0.000001   -0.01     54.60   
   513. D(H  88,C  24,C  23,C  22)   -126.43 -0.000000   -0.00   -126.43   
   514. D(H  87,C  24,C  23,C  25)    176.20  0.000001   -0.01    176.20   
   515. D(H  87,C  24,C  23,C  22)     -4.83 -0.000000   -0.00     -4.83   
   516. D(H  91,C  25,C  23,C  24)     28.38  0.000001   -0.02     28.36   
   517. D(H  91,C  25,C  23,C  22)   -150.65  0.000002   -0.02   -150.67   
   518. D(H  90,C  25,C  23,C  24)    145.15  0.000001   -0.02    145.14   
   519. D(H  90,C  25,C  23,C  22)    -33.87  0.000002   -0.02    -33.89   
   520. D(C  26,C  25,C  23,C  24)    -94.33  0.000004   -0.02    -94.34   
   521. D(C  26,C  25,C  23,C  22)     86.65  0.000005   -0.02     86.63   
   522. D(C  27,C  26,C  25,H  91)    -61.80  0.000001   -0.01    -61.81   
   523. D(C  27,C  26,C  25,H  90)   -176.70  0.000002   -0.01   -176.71   
   524. D(C  27,C  26,C  25,C  23)     61.57  0.000000   -0.01     61.56   
   525. D(H  93,C  26,C  25,H  91)     62.44 -0.000000   -0.01     62.43   
   526. D(H  93,C  26,C  25,H  90)    -52.46  0.000000   -0.01    -52.47   
   527. D(H  93,C  26,C  25,C  23)   -174.20 -0.000001   -0.01   -174.21   
   528. D(H  92,C  26,C  25,H  91)    176.72  0.000001   -0.01    176.71   
   529. D(H  92,C  26,C  25,H  90)     61.82  0.000001   -0.01     61.81   
   530. D(H  92,C  26,C  25,C  23)    -59.92 -0.000001   -0.01    -59.92   
   531. D(H  94,C  27,C  26,H  93)    166.55  0.000001    0.02    166.56   
   532. D(H  94,C  27,C  26,H  92)     49.84 -0.000000    0.02     49.86   
   533. D(H  94,C  27,C  26,C  25)    -70.90 -0.000001    0.02    -70.88   
   534. D(C  28,C  27,C  26,H  93)    -13.16 -0.000001    0.02    -13.14   
   535. D(C  28,C  27,C  26,H  92)   -129.86 -0.000003    0.02   -129.84   
   536. D(C  28,C  27,C  26,C  25)    109.40 -0.000004    0.02    109.42   
   537. D(C  30,C  28,C  27,H  94)      0.95  0.000001   -0.00      0.95   
   538. D(C  30,C  28,C  27,C  26)   -179.35  0.000004   -0.00   -179.35   
   539. D(C  29,C  28,C  27,C  26)      1.47  0.000002    0.00      1.47   
   540. D(C  29,C  28,C  27,H  94)   -178.22 -0.000001    0.00   -178.22   
   541. D(H  97,C  29,C  28,C  30)    -62.76 -0.000001    0.01    -62.76   
   542. D(H  97,C  29,C  28,C  27)    116.45  0.000001    0.00    116.45   
   543. D(H  96,C  29,C  28,C  30)     54.48 -0.000001    0.01     54.49   
   544. D(H  96,C  29,C  28,C  27)   -126.31  0.000001    0.00   -126.30   
   545. D(H  95,C  29,C  28,C  30)    176.11 -0.000001    0.01    176.12   
   546. D(H  95,C  29,C  28,C  27)     -4.68  0.000001    0.00     -4.68   
   547. D(H  99,C  30,C  28,C  29)     29.11 -0.000001    0.02     29.13   
   548. D(H  99,C  30,C  28,C  27)   -150.14 -0.000003    0.02   -150.12   
   549. D(H  98,C  30,C  28,C  29)    145.94  0.000001    0.02    145.96   
   550. D(H  98,C  30,C  28,C  27)    -33.31 -0.000001    0.02    -33.28   
   551. D(C  31,C  30,C  28,C  29)    -93.44 -0.000002    0.02    -93.42   
   552. D(C  31,C  30,C  28,C  27)     87.30 -0.000004    0.02     87.33   
   553. D(H 101,C  31,C  30,H  99)     60.79  0.000000    0.01     60.79   
   554. D(H 101,C  31,C  30,H  98)    -54.16 -0.000000    0.01    -54.16   
   555. D(H 101,C  31,C  30,C  28)   -176.04  0.000001    0.01   -176.03   
   556. D(H 100,C  31,C  30,H  99)    175.03  0.000000    0.01    175.04   
   557. D(H 100,C  31,C  30,H  98)     60.08 -0.000001    0.01     60.09   
   558. D(H 100,C  31,C  30,C  28)    -61.80  0.000000    0.01    -61.79   
   559. D(C  32,C  31,C  30,H  99)    -63.83 -0.000001    0.01    -63.82   
   560. D(C  32,C  31,C  30,H  98)   -178.78 -0.000002    0.01   -178.77   
   561. D(C  32,C  31,C  30,C  28)     59.34 -0.000001    0.01     59.35   
   562. D(H 102,C  32,C  31,H 101)    162.71  0.000001   -0.03    162.67   
   563. D(H 102,C  32,C  31,H 100)     46.04  0.000001   -0.03     46.01   
   564. D(H 102,C  32,C  31,C  30)    -74.53  0.000004   -0.04    -74.56   
   565. D(C  33,C  32,C  31,H 101)    -17.24  0.000002   -0.04    -17.28   
   566. D(C  33,C  32,C  31,H 100)   -133.91  0.000003   -0.04   -133.94   
   567. D(C  33,C  32,C  31,C  30)    105.52  0.000006   -0.04    105.48   
   568. D(C  35,C  33,C  32,H 102)     -0.41  0.000001   -0.00     -0.41   
   569. D(C  35,C  33,C  32,C  31)    179.54 -0.000001    0.00    179.54   
   570. D(C  34,C  33,C  32,H 102)    179.46  0.000002   -0.00    179.46   
   571. D(C  34,C  33,C  32,C  31)     -0.59  0.000000    0.00     -0.59   
   572. D(H 105,C  34,C  33,C  35)    -57.92  0.000000   -0.00    -57.93   
   573. D(H 105,C  34,C  33,C  32)    122.19 -0.000001   -0.00    122.19   
   574. D(H 104,C  34,C  33,C  35)     59.50 -0.000000   -0.00     59.50   
   575. D(H 104,C  34,C  33,C  32)   -120.38 -0.000001   -0.00   -120.38   
   576. D(H 103,C  34,C  33,C  35)   -179.46 -0.000000   -0.00   -179.47   
   577. D(H 103,C  34,C  33,C  32)      0.65 -0.000001   -0.00      0.65   
   578. D(H 107,C  35,C  33,C  34)     55.52  0.000001    0.00     55.52   
   579. D(H 107,C  35,C  33,C  32)   -124.60  0.000002    0.00   -124.59   
   580. D(H 106,C  35,C  33,C  34)    -57.34  0.000001    0.00    -57.34   
   581. D(H 106,C  35,C  33,C  32)    122.55  0.000001    0.00    122.55   
   582. D(C  36,C  35,C  33,C  34)    178.98  0.000002    0.00    178.99   
   583. D(C  36,C  35,C  33,C  32)     -1.13  0.000003    0.00     -1.13   
   584. D(H 109,C  36,C  35,H 107)     67.35  0.000000    0.00     67.35   
   585. D(H 109,C  36,C  35,H 106)   -177.45  0.000001    0.00   -177.45   
   586. D(H 109,C  36,C  35,C  33)    -54.98  0.000001    0.00    -54.98   
   587. D(H 108,C  36,C  35,H 107)   -179.96 -0.000000    0.00   -179.96   
   588. D(H 108,C  36,C  35,H 106)    -64.76  0.000000    0.00    -64.75   
   589. D(H 108,C  36,C  35,C  33)     57.72  0.000000    0.00     57.72   
   590. D(C  37,C  36,C  35,H 107)    -56.04  0.000000    0.00    -56.04   
   591. D(C  37,C  36,C  35,H 106)     59.17  0.000001    0.00     59.17   
   592. D(C  37,C  36,C  35,C  33)   -178.36  0.000001    0.00   -178.36   
   593. D(H 110,C  37,C  36,H 109)     53.56  0.000001    0.00     53.56   
   594. D(H 110,C  37,C  36,H 108)    -57.29  0.000001    0.00    -57.28   
   595. D(H 110,C  37,C  36,C  35)    177.86  0.000002    0.00    177.87   
   596. D(C  38,C  37,C  36,H 109)   -126.50  0.000001    0.00   -126.50   
   597. D(C  38,C  37,C  36,H 108)    122.65  0.000001    0.00    122.65   
   598. D(C  38,C  37,C  36,C  35)     -2.20  0.000002    0.00     -2.20   
   599. D(C  40,C  38,C  37,H 110)     -0.28  0.000001   -0.00     -0.28   
   600. D(C  40,C  38,C  37,C  36)    179.79  0.000001   -0.00    179.78   
   601. D(C  39,C  38,C  37,H 110)    179.79  0.000001    0.00    179.79   
   602. D(C  39,C  38,C  37,C  36)     -0.14  0.000001   -0.00     -0.14   
   603. D(H 113,C  39,C  38,C  40)    -58.18  0.000000   -0.01    -58.19   
   604. D(H 113,C  39,C  38,C  37)    121.76  0.000000   -0.01    121.75   
   605. D(H 112,C  39,C  38,C  40)     58.49  0.000000   -0.01     58.48   
   606. D(H 112,C  39,C  38,C  37)   -121.57  0.000000   -0.01   -121.58   
   607. D(H 111,C  39,C  38,C  40)   -179.89  0.000000   -0.01   -179.90   
   608. D(H 111,C  39,C  38,C  37)      0.04  0.000000   -0.01      0.03   
   609. D(H 115,C  40,C  38,C  39)     56.87  0.000000   -0.00     56.87   
   610. D(H 115,C  40,C  38,C  37)   -123.07  0.000000   -0.00   -123.07   
   611. D(H 114,C  40,C  38,C  39)    -55.77  0.000000   -0.00    -55.77   
   612. D(H 114,C  40,C  38,C  37)    124.29  0.000000   -0.00    124.29   
   613. D(C  41,C  40,C  38,C  39)   -179.56  0.000001   -0.00   -179.56   
   614. D(C  41,C  40,C  38,C  37)      0.50  0.000001   -0.00      0.50   
   615. D(H 117,C  41,C  40,H 115)     65.17  0.000000    0.01     65.18   
   616. D(H 117,C  41,C  40,H 114)   -179.97  0.000000    0.01   -179.96   
   617. D(H 117,C  41,C  40,C  38)    -57.24  0.000000    0.01    -57.23   
   618. D(H 116,C  41,C  40,H 115)    178.13 -0.000000    0.01    178.14   
   619. D(H 116,C  41,C  40,H 114)    -67.00  0.000000    0.01    -66.99   
   620. D(H 116,C  41,C  40,C  38)     55.72 -0.000000    0.01     55.73   
   621. D(C  42,C  41,C  40,H 115)    -58.53 -0.000001    0.01    -58.52   
   622. D(C  42,C  41,C  40,H 114)     56.33 -0.000000    0.01     56.35   
   623. D(C  42,C  41,C  40,C  38)    179.06 -0.000001    0.01    179.07   
   624. D(H 118,C  42,C  41,H 117)     55.01  0.000000   -0.01     55.00   
   625. D(H 118,C  42,C  41,H 116)    -55.96  0.000000   -0.01    -55.97   
   626. D(H 118,C  42,C  41,C  40)    179.66  0.000001   -0.01    179.66   
   627. D(C  43,C  42,C  41,H 117)   -125.25  0.000000   -0.00   -125.25   
   628. D(C  43,C  42,C  41,H 116)    123.78  0.000000   -0.00    123.78   
   629. D(C  43,C  42,C  41,C  40)     -0.59  0.000001   -0.01     -0.60   
   630. D(C  45,C  43,C  42,H 118)     -0.47  0.000001   -0.00     -0.47   
   631. D(C  45,C  43,C  42,C  41)    179.79  0.000001   -0.00    179.79   
   632. D(C  44,C  43,C  42,H 118)   -179.68  0.000000    0.00   -179.68   
   633. D(C  44,C  43,C  42,C  41)      0.59  0.000001   -0.00      0.58   
   634. D(H 121,C  44,C  43,C  45)    -49.94  0.000000   -0.01    -49.95   
   635. D(H 121,C  44,C  43,C  42)    129.30  0.000000   -0.01    129.29   
   636. D(H 120,C  44,C  43,C  45)     67.16  0.000000   -0.01     67.15   
   637. D(H 120,C  44,C  43,C  42)   -113.59  0.000000   -0.01   -113.61   
   638. D(H 119,C  44,C  43,C  45)   -171.22  0.000001   -0.01   -171.23   
   639. D(H 119,C  44,C  43,C  42)      8.02  0.000001   -0.01      8.01   
   640. D(H 123,C  45,C  43,C  44)     55.39  0.000000    0.01     55.40   
   641. D(H 123,C  45,C  43,C  42)   -123.93  0.000000    0.02   -123.91   
   642. D(H 122,C  45,C  43,C  44)    172.01  0.000000    0.01    172.02   
   643. D(H 122,C  45,C  43,C  42)     -7.31  0.000000    0.02     -7.29   
   644. D(C  46,C  45,C  43,C  44)    -65.13  0.000001    0.01    -65.12   
   645. D(C  46,C  45,C  43,C  42)    115.56  0.000001    0.02    115.57   
   646. D(H 125,C  46,C  45,C  43)     58.86 -0.000000    0.01     58.87   
   647. D(H 124,C  46,C  45,H 123)     52.11  0.000000    0.01     52.12   
   648. D(H 124,C  46,C  45,H 122)    -63.04  0.000000    0.01    -63.03   
   649. D(H 124,C  46,C  45,C  43)    173.39 -0.000000    0.01    173.40   
   650. D(C  47,C  46,C  45,H 123)    176.04  0.000000    0.01    176.05   
   651. D(C  47,C  46,C  45,H 122)     60.88  0.000000    0.01     60.90   
   652. D(C  47,C  46,C  45,C  43)    -62.69 -0.000000    0.01    -62.68   
   653. D(H 125,C  46,C  45,H 123)    -62.42  0.000001    0.01    -62.41   
   654. D(H 125,C  46,C  45,H 122)   -177.57  0.000000    0.01   -177.56   
   655. D(H 126,C  47,C  46,H 125)    -61.75 -0.000000    0.02    -61.73   
   656. D(H 126,C  47,C  46,H 124)   -178.49 -0.000001    0.02   -178.46   
   657. D(H 126,C  47,C  46,C  45)     59.52 -0.000000    0.02     59.54   
   658. D(C  48,C  47,C  46,H 125)    119.01 -0.000000    0.02    119.03   
   659. D(C  48,C  47,C  46,H 124)      2.27 -0.000001    0.02      2.30   
   660. D(C  48,C  47,C  46,C  45)   -119.72 -0.000000    0.02   -119.70   
   661. D(C  56,C  48,C  47,H 126)   -179.56 -0.000001    0.00   -179.56   
   662. D(C  56,C  48,C  47,C  46)     -0.35 -0.000001    0.00     -0.35   
   663. D(C  49,C  48,C  47,H 126)     -1.13 -0.000001    0.00     -1.13   
   664. D(C  49,C  48,C  47,C  46)    178.08 -0.000001    0.00    178.09   
   665. D(H 128,C  49,C  48,C  56)    -45.94 -0.000000    0.00    -45.94   
   666. D(H 128,C  49,C  48,C  47)    135.46 -0.000000    0.00    135.46   
   667. D(H 127,C  49,C  48,C  56)     66.74  0.000000    0.00     66.75   
   668. D(H 127,C  49,C  48,C  47)   -111.86  0.000000    0.00   -111.85   
   669. D(C  50,C  49,C  48,C  56)   -169.92 -0.000001    0.00   -169.91   
   670. D(C  50,C  49,C  48,C  47)     11.48 -0.000001    0.00     11.48   
   671. D(H 130,C  50,C  49,H 128)     69.74 -0.000000   -0.01     69.74   
   672. D(H 130,C  50,C  49,H 127)    -43.48 -0.000000   -0.00    -43.48   
   673. D(H 130,C  50,C  49,C  48)   -166.33  0.000000   -0.01   -166.34   
   674. D(H 129,C  50,C  49,H 128)   -176.00 -0.000000   -0.01   -176.01   
   675. D(H 129,C  50,C  49,H 127)     70.77 -0.000000   -0.01     70.77   
   676. D(H 129,C  50,C  49,C  48)    -52.08  0.000000   -0.01    -52.09   
   677. D(C  51,C  50,C  49,H 128)    -53.06 -0.000000   -0.00    -53.06   
   678. D(C  51,C  50,C  49,H 127)   -166.28 -0.000000   -0.00   -166.29   
   679. D(C  51,C  50,C  49,C  48)     70.86  0.000000   -0.01     70.86   
   680. D(H 131,C  51,C  50,H 130)   -175.56 -0.000000    0.01   -175.55   
   681. D(H 131,C  51,C  50,H 129)     68.12 -0.000001    0.01     68.13   
   682. D(H 131,C  51,C  50,C  49)    -54.34  0.000000    0.01    -54.33   
   683. D(C  52,C  51,C  50,H 130)      3.72 -0.000000    0.01      3.74   
   684. D(C  52,C  51,C  50,H 129)   -112.60 -0.000000    0.01   -112.58   
   685. D(C  52,C  51,C  50,C  49)    124.94  0.000000    0.01    124.95   
   686. D(C  54,C  52,C  51,H 131)     -0.19  0.000000   -0.00     -0.19   
   687. D(C  54,C  52,C  51,C  50)   -179.47 -0.000000   -0.00   -179.47   
   688. D(C  53,C  52,C  51,H 131)   -179.89  0.000000   -0.00   -179.89   
   689. D(C  53,C  52,C  51,C  50)      0.84 -0.000000   -0.00      0.84   
   690. D(H 134,C  53,C  52,C  54)    -60.15  0.000000   -0.01    -60.15   
   691. D(H 134,C  53,C  52,C  51)    119.57  0.000000   -0.01    119.56   
   692. D(H 133,C  53,C  52,C  54)     57.11  0.000000   -0.01     57.11   
   693. D(H 133,C  53,C  52,C  51)   -123.17  0.000000   -0.01   -123.18   
   694. D(H 132,C  53,C  52,C  54)    178.59  0.000000   -0.01    178.58   
   695. D(H 132,C  53,C  52,C  51)     -1.69  0.000000   -0.01     -1.70   
   696. D(H 136,C  54,C  52,C  53)     58.87 -0.000000   -0.00     58.87   
   697. D(H 136,C  54,C  52,C  51)   -120.86  0.000000   -0.00   -120.86   
   698. D(H 135,C  54,C  52,C  53)    179.86  0.000000   -0.00    179.86   
   699. D(H 135,C  54,C  52,C  51)      0.13  0.000000   -0.00      0.13   
   700. D(H  55,C  54,C  52,C  53)    -59.12  0.000000   -0.00    -59.12   
   701. D(H  55,C  54,C  52,C  51)    121.15  0.000000   -0.00    121.15   
   702. D(H 139,C  56,C  48,C  49)    -52.85  0.000000   -0.00    -52.85   
   703. D(H 139,C  56,C  48,C  47)    125.74  0.000000    0.00    125.74   
   704. D(H 138,C  56,C  48,C  49)     64.46 -0.000000   -0.00     64.46   
   705. D(H 138,C  56,C  48,C  47)   -116.96  0.000000    0.00   -116.96   
   706. D(H 137,C  56,C  48,C  49)   -174.15 -0.000000    0.00   -174.15   
   707. D(H 137,C  56,C  48,C  47)      4.43  0.000000    0.00      4.43   
   708. D(O  58,C  57,C  10,C  11)      0.00  0.000000   -0.00     -0.00   
   709. D(O  58,C  57,C  10,C   8)   -178.68  0.000001   -0.00   -178.69   
   710. D(C   5,C  57,C  10,C  11)   -179.04 -0.000001   -0.00   -179.04   
   711. D(C   5,C  57,C  10,C   8)      2.27 -0.000000   -0.00      2.27   
   712. D(O  58,C  57,C   5,O   6)      2.00 -0.000001    0.00      2.00   
   713. D(O  58,C  57,C   5,C   2)    179.01 -0.000001    0.00    179.01   
   714. D(C  10,C  57,C   5,O   6)   -178.94  0.000000    0.00   -178.94   
   715. D(C  10,C  57,C   5,C   2)     -1.93  0.000000    0.00     -1.93   
    ----------------------------------------------------------------------------

         *************************************************************
         *                GEOMETRY OPTIMIZATION CYCLE  24            *
         *************************************************************
---------------------------------
CARTESIAN COORDINATES (ANGSTROEM)
---------------------------------
  O    -13.467753    3.453898   -2.795033
  C    -12.612912    2.992114   -1.795759
  C    -12.450025    3.813333   -0.671038
  O    -13.112756    5.034537   -0.609379
  C    -14.473601    4.934658   -0.187388
  C    -11.584960    3.432766    0.359707
  O    -11.426115    4.310475    1.428732
  C    -11.870938    3.791417    2.683636
  C    -11.915405    1.776581   -1.891363
  C    -12.141049    0.938379   -3.138432
  C    -11.047207    1.384936   -0.850894
  C    -10.261073    0.079415   -0.895316
  C     -8.985524    0.168815   -1.709550
  C     -7.717479    0.077862   -1.270147
  C     -6.556173    0.239394   -2.226975
  C     -7.356886   -0.157553    0.189062
  C     -7.385278   -1.643610    0.650016
  C     -6.440049   -2.552766   -0.092109
  C     -5.333621   -3.167738    0.363585
  C     -4.825875   -3.085698    1.785255
  C     -4.504017   -4.031529   -0.578390
  C     -3.474804   -3.253989   -1.449205
  C     -2.450422   -2.462771   -0.677823
  C     -1.125307   -2.673998   -0.577033
  C     -0.376670   -3.787096   -1.274200
  C     -0.274555   -1.736925    0.270409
  C     -0.185861   -2.101620    1.781407
  C      0.431229   -3.442311    2.085859
  C      1.625417   -3.705952    2.647311
  C      2.601487   -2.655506    3.126457
  C      2.063221   -5.149691    2.852639
  C      2.796306   -5.798648    1.642040
  C      4.062474   -5.103375    1.205321
  C      5.333052   -5.497791    1.401673
  C      5.726084   -6.759285    2.139398
  C      6.540477   -4.713647    0.903011
  C      6.248924   -3.429322    0.120728
  C      7.372729   -2.587893   -0.455361
  C      8.715379   -2.654482   -0.436025
  C      9.571840   -3.702574    0.243786
  C      9.585711   -1.615556   -1.143713
  C      8.868796   -0.476368   -1.874347
  C      9.657193    0.607239   -2.583989
  C     10.963464    0.879776   -2.761761
  C     12.148990    0.085723   -2.255252
  C     11.352002    2.109091   -3.573077
  C     12.106199    3.216122   -2.784980
  C     11.289166    3.816027   -1.669315
  C     10.909541    5.095113   -1.505816
  C     10.042143    5.564006   -0.344476
  C      9.795711    4.598163    0.834747
  C     11.014882    4.372975    1.694639
  C     11.142359    4.543077    3.022245
  C     10.041613    4.994640    3.953856
  C     12.462907    4.273764    3.709537
  H     12.829802    5.173165    4.225324
  C     11.258794    6.218549   -2.457541
  C    -10.825151    2.212520    0.311851
  O    -10.015705    1.888607    1.268508
  H    -14.871315    5.953828   -0.163412
  H    -14.547137    4.495414    0.816827
  H    -15.065277    4.332523   -0.887838
  H    -11.665331    4.562723    3.433166
  H    -11.328633    2.874093    2.931442
  H    -12.952318    3.589686    2.667444
  H    -13.189012    0.612366   -3.231762
  H    -11.528411    0.035850   -3.150093
  H    -11.902434    1.501173   -4.052615
  H    -10.884581   -0.727883   -1.307056
  H    -10.026983   -0.189283    0.137409
  H     -9.134958    0.355979   -2.775669
  H     -6.893873    0.378376   -3.260388
  H     -5.888535   -0.632902   -2.199011
  H     -5.938115    1.106964   -1.951395
  H     -8.051844    0.407329    0.821573
  H     -6.349649    0.238652    0.378644
  H     -8.411232   -2.017527    0.518133
  H     -7.183736   -1.665677    1.727107
  H     -6.702314   -2.721224   -1.139149
  H     -5.401217   -2.399346    2.412151
  H     -3.776039   -2.764814    1.805512
  H     -4.852430   -4.078555    2.257637
  H     -5.170841   -4.566002   -1.267418
  H     -3.965741   -4.795211   -0.000902
  H     -4.042880   -2.562374   -2.089344
  H     -2.991933   -3.973083   -2.120427
  H     -2.854294   -1.600812   -0.142293
  H     -1.030582   -4.474490   -1.817235
  H      0.209585   -4.373898   -0.555395
  H      0.345601   -3.369496   -1.990714
  H     -0.684874   -0.720699    0.209109
  H      0.744833   -1.693495   -0.136660
  H     -1.208825   -2.082274    2.185760
  H      0.362198   -1.297466    2.285083
  H     -0.186026   -4.301009    1.813193
  H      2.283986   -1.633883    2.901885
  H      3.591041   -2.809909    2.677556
  H      2.742185   -2.735201    4.214289
  H      1.183493   -5.770323    3.066656
  H      2.719728   -5.214011    3.731125
  H      2.093262   -5.807092    0.796397
  H      2.989114   -6.847118    1.895030
  H      3.894359   -4.172082    0.667575
  H      4.870646   -7.338131    2.495630
  H      6.351551   -6.515636    3.009980
  H      6.333468   -7.411769    1.496043
  H      7.168105   -4.483385    1.776438
  H      7.143322   -5.394746    0.284269
  H      5.646030   -2.759788    0.754702
  H      5.582995   -3.678019   -0.720346
  H      6.949194   -1.745808   -1.002133
  H      9.007745   -4.472778    0.764806
  H     10.245049   -3.226560    0.971382
  H     10.220597   -4.198312   -0.492788
  H     10.272552   -1.195968   -0.393939
  H     10.228507   -2.158363   -1.852486
  H      8.204241    0.036797   -1.161454
  H      8.184641   -0.910055   -2.620587
  H      8.973854    1.323088   -3.048140
  H     11.881556   -0.868903   -1.807001
  H     12.714226    0.657705   -1.506402
  H     12.847617   -0.111513   -3.080729
  H     10.456901    2.553527   -4.025193
  H     12.005986    1.793383   -4.400944
  H     12.428325    3.979589   -3.500358
  H     13.027837    2.785014   -2.366305
  H     10.971092    3.091749   -0.920823
  H      9.065844    5.861621   -0.760548
  H     10.473777    6.495073    0.054181
  H      9.431176    3.636933    0.441560
  H      8.973305    5.004744    1.432257
  H     11.900430    4.039782    1.151884
  H      9.099460    5.209780    3.443556
  H     10.346315    5.898992    4.499766
  H      9.844238    4.227189    4.716145
  H     13.232915    3.946960    3.002444
  H     12.355506    3.498109    4.481816
  H     11.794349    5.884169   -3.349216
  H     11.880340    6.972500   -1.953403
  H     10.348478    6.739944   -2.786208
  H    -13.665895    2.716273   -3.392688

----------------------------
CARTESIAN COORDINATES (A.U.)
----------------------------
  NO LB      ZA    FRAG     MASS         X           Y           Z
   0 O     8.0000    0    15.999  -25.450364    6.526922   -5.281848
   1 C     6.0000    0    12.011  -23.834950    5.654277   -3.393493
   2 C     6.0000    0    12.011  -23.527138    7.206155   -1.268079
   3 O     8.0000    0    15.999  -24.779518    9.513896   -1.151559
   4 C     6.0000    0    12.011  -27.351141    9.325152   -0.354112
   5 C     6.0000    0    12.011  -21.892402    6.486988    0.679748
   6 O     8.0000    0    15.999  -21.592228    8.145618    2.699912
   7 C     6.0000    0    12.011  -22.432822    7.164739    5.071338
   8 C     6.0000    0    12.011  -22.516852    3.357252   -3.574158
   9 C     6.0000    0    12.011  -22.943258    1.773280   -5.930777
  10 C     6.0000    0    12.011  -20.876196    2.617149   -1.607957
  11 C     6.0000    0    12.011  -19.390618    0.150073   -1.691902
  12 C     6.0000    0    12.011  -16.980180    0.319014   -3.230582
  13 C     6.0000    0    12.011  -14.583922    0.147138   -2.400230
  14 C     6.0000    0    12.011  -12.389371    0.452389   -4.208372
  15 C     6.0000    0    12.011  -13.902500   -0.297732    0.357275
  16 C     6.0000    0    12.011  -13.956153   -3.105973    1.228351
  17 C     6.0000    0    12.011  -12.169928   -4.824029   -0.174061
  18 C     6.0000    0    12.011  -10.079083   -5.986158    0.687076
  19 C     6.0000    0    12.011   -9.119583   -5.831124    3.373644
  20 C     6.0000    0    12.011   -8.511359   -7.618486   -1.092999
  21 C     6.0000    0    12.011   -6.566427   -6.149148   -2.738601
  22 C     6.0000    0    12.011   -4.630626   -4.653963   -1.280900
  23 C     6.0000    0    12.011   -2.126522   -5.053125   -1.090433
  24 C     6.0000    0    12.011   -0.711804   -7.156575   -2.407889
  25 C     6.0000    0    12.011   -0.518834   -3.282313    0.511000
  26 C     6.0000    0    12.011   -0.351226   -3.971485    3.366372
  27 C     6.0000    0    12.011    0.814905   -6.505025    3.941703
  28 C     6.0000    0    12.011    3.071593   -7.003234    5.002693
  29 C     6.0000    0    12.011    4.916099   -5.018180    5.908148
  30 C     6.0000    0    12.011    3.898922   -9.731506    5.390706
  31 C     6.0000    0    12.011    5.284253  -10.957857    3.103005
  32 C     6.0000    0    12.011    7.676964   -9.643980    2.277726
  33 C     6.0000    0    12.011   10.078008  -10.389320    2.648777
  34 C     6.0000    0    12.011   10.820730  -12.773198    4.042876
  35 C     6.0000    0    12.011   12.359711   -8.907501    1.706443
  36 C     6.0000    0    12.011   11.808756   -6.480479    0.228143
  37 C     6.0000    0    12.011   13.932438   -4.890409   -0.860507
  38 C     6.0000    0    12.011   16.469679   -5.016244   -0.823969
  39 C     6.0000    0    12.011   18.088156   -6.996852    0.460690
  40 C     6.0000    0    12.011   18.114368   -3.052958   -2.161305
  41 C     6.0000    0    12.011   16.759596   -0.900205   -3.542002
  42 C     6.0000    0    12.011   18.249450    1.147516   -4.883031
  43 C     6.0000    0    12.011   20.717945    1.662537   -5.218973
  44 C     6.0000    0    12.011   22.958263    0.161993   -4.261808
  45 C     6.0000    0    12.011   21.452175    3.985605   -6.752136
  46 C     6.0000    0    12.011   22.877401    6.077590   -5.262850
  47 C     6.0000    0    12.011   21.333431    7.211245   -3.154549
  48 C     6.0000    0    12.011   20.616044    9.628369   -2.845580
  49 C     6.0000    0    12.011   18.976900   10.514448   -0.650966
  50 C     6.0000    0    12.011   18.511211    8.689268    1.577443
  51 C     6.0000    0    12.011   20.815110    8.263724    3.202403
  52 C     6.0000    0    12.011   21.056008    8.585172    5.711215
  53 C     6.0000    0    12.011   18.975899    9.438501    7.471706
  54 C     6.0000    0    12.011   23.551480    8.076243    7.010009
  55 H     1.0000    0     1.008   24.244812    9.775866    7.984705
  56 C     6.0000    0    12.011   21.276037   11.751354   -4.644080
  57 C     6.0000    0    12.011  -20.456571    4.181057    0.589312
  58 O     8.0000    0    15.999  -18.926940    3.568950    2.397132
  59 H     1.0000    0     1.008  -28.102712   11.251105   -0.308805
  60 H     1.0000    0     1.008  -27.490106    8.495101    1.543578
  61 H     1.0000    0     1.008  -28.469248    8.187282   -1.677771
  62 H     1.0000    0     1.008  -22.044281    8.622296    6.487743
  63 H     1.0000    0     1.008  -21.408014    5.431249    5.539623
  64 H     1.0000    0     1.008  -24.476334    6.783523    5.040738
  65 H     1.0000    0     1.008  -24.923620    1.157204   -6.107146
  66 H     1.0000    0     1.008  -21.785540    0.067746   -5.952814
  67 H     1.0000    0     1.008  -22.492342    2.836805   -7.658333
  68 H     1.0000    0     1.008  -20.568877   -1.375499   -2.469978
  69 H     1.0000    0     1.008  -18.948251   -0.357694    0.259666
  70 H     1.0000    0     1.008  -17.262568    0.672704   -5.245254
  71 H     1.0000    0     1.008  -13.027531    0.715027   -6.161240
  72 H     1.0000    0     1.008  -11.127719   -1.196011   -4.155528
  73 H     1.0000    0     1.008  -11.221410    2.091859   -3.687603
  74 H     1.0000    0     1.008  -15.215781    0.769741    1.552548
  75 H     1.0000    0     1.008  -11.999098    0.450987    0.715533
  76 H     1.0000    0     1.008  -15.894926   -3.812574    0.979129
  77 H     1.0000    0     1.008  -13.575293   -3.147674    3.263760
  78 H     1.0000    0     1.008  -12.665539   -5.142367   -2.152680
  79 H     1.0000    0     1.008  -10.206821   -4.534107    4.558305
  80 H     1.0000    0     1.008   -7.135681   -5.224741    3.411923
  81 H     1.0000    0     1.008   -9.169763   -7.707351    4.266316
  82 H     1.0000    0     1.008   -9.771473   -8.628493   -2.395073
  83 H     1.0000    0     1.008   -7.494165   -9.061636   -0.001705
  84 H     1.0000    0     1.008   -7.639936   -4.842185   -3.948288
  85 H     1.0000    0     1.008   -5.653933   -7.508038   -4.007026
  86 H     1.0000    0     1.008   -5.393835   -3.025096   -0.268894
  87 H     1.0000    0     1.008   -1.947518   -8.455561   -3.434077
  88 H     1.0000    0     1.008    0.396059   -8.265470   -1.049545
  89 H     1.0000    0     1.008    0.653091   -6.367425   -3.761905
  90 H     1.0000    0     1.008   -1.294224   -1.361925    0.395158
  91 H     1.0000    0     1.008    1.407530   -3.200242   -0.258250
  92 H     1.0000    0     1.008   -2.284347   -3.934928    4.130487
  93 H     1.0000    0     1.008    0.684456   -2.451855    4.318180
  94 H     1.0000    0     1.008   -0.351538   -8.127730    3.426439
  95 H     1.0000    0     1.008    4.316108   -3.087592    5.483768
  96 H     1.0000    0     1.008    6.786084   -5.309959    5.059847
  97 H     1.0000    0     1.008    5.181979   -5.168780    7.963852
  98 H     1.0000    0     1.008    2.236478  -10.904331    5.795139
  99 H     1.0000    0     1.008    5.139540   -9.853052    7.050804
 100 H     1.0000    0     1.008    3.955691  -10.973813    1.504972
 101 H     1.0000    0     1.008    5.648607  -12.939177    3.581089
 102 H     1.0000    0     1.008    7.359271   -7.884092    1.261533
 103 H     1.0000    0     1.008    9.204187  -13.867058    4.716058
 104 H     1.0000    0     1.008   12.002693  -12.312767    5.688038
 105 H     1.0000    0     1.008   11.968520  -14.006214    2.827112
 106 H     1.0000    0     1.008   13.545755   -8.472370    3.356981
 107 H     1.0000    0     1.008   13.498923  -10.194592    0.537190
 108 H     1.0000    0     1.008   10.669451   -5.215243    1.426180
 109 H     1.0000    0     1.008   10.550332   -6.950448   -1.361257
 110 H     1.0000    0     1.008   13.132074   -3.299100   -1.893756
 111 H     1.0000    0     1.008   17.022172   -8.452326    1.445275
 112 H     1.0000    0     1.008   19.360338   -6.097315    1.835645
 113 H     1.0000    0     1.008   19.314128   -7.933660   -0.931234
 114 H     1.0000    0     1.008   19.412311   -2.260052   -0.744436
 115 H     1.0000    0     1.008   19.329078   -4.078715   -3.500691
 116 H     1.0000    0     1.008   15.503769    0.069535   -2.194830
 117 H     1.0000    0     1.008   15.466730   -1.719754   -4.952191
 118 H     1.0000    0     1.008   16.958127    2.500275   -5.760149
 119 H     1.0000    0     1.008   22.452888   -1.641989   -3.414736
 120 H     1.0000    0     1.008   24.026405    1.242881   -2.846688
 121 H     1.0000    0     1.008   24.278477   -0.210728   -5.821733
 122 H     1.0000    0     1.008   19.760679    4.825466   -7.606512
 123 H     1.0000    0     1.008   22.688026    3.389004   -8.316579
 124 H     1.0000    0     1.008   23.486130    7.520333   -6.614717
 125 H     1.0000    0     1.008   24.619043    5.262914   -4.471668
 126 H     1.0000    0     1.008   20.732359    5.842559   -1.740104
 127 H     1.0000    0     1.008   17.131962   11.076858   -1.437228
 128 H     1.0000    0     1.008   19.792570   12.273909    0.102386
 129 H     1.0000    0     1.008   17.822340    6.872808    0.834428
 130 H     1.0000    0     1.008   16.957089    9.457595    2.706573
 131 H     1.0000    0     1.008   22.488553    7.634081    2.176746
 132 H     1.0000    0     1.008   17.195488    9.845058    6.507377
 133 H     1.0000    0     1.008   19.551701   11.147479    8.503326
 134 H     1.0000    0     1.008   18.602915    7.988229    8.912222
 135 H     1.0000    0     1.008   25.006586    7.458674    5.673797
 136 H     1.0000    0     1.008   23.348522    6.610469    8.469405
 137 H     1.0000    0     1.008   22.288089   11.119467   -6.329101
 138 H     1.0000    0     1.008   22.450588   13.176116   -3.691396
 139 H     1.0000    0     1.008   19.555789   12.736648   -5.265171
 140 H     1.0000    0     1.008  -25.824798    5.133012   -6.411252

--------------------------------
INTERNAL COORDINATES (ANGSTROEM)
--------------------------------
 O      0   0   0     0.000000000000     0.00000000     0.00000000
 C      1   0   0     1.393752402307     0.00000000     0.00000000
 C      2   1   0     1.402115782126   116.89253072     0.00000000
 O      3   2   1     1.390810695604   119.63547527   358.92913155
 C      4   3   2     1.428267815576   113.93558201    81.65802555
 C      3   2   1     1.398429239353   120.24663852   181.47256718
 O      6   3   2     1.392271313131   117.70775356   177.71215511
 C      7   6   3     1.429011787694   114.19088512   116.71327960
 C      2   1   3     1.404698596498   122.85150411   181.06246024
 C      9   2   1     1.519433520266   117.35382847   358.89930041
 C      9   2   1     1.410577142898   119.71462667   178.80854756
 C     11   9   2     1.524586588958   122.25120240   180.06710534
 C     12  11   9     1.515913430902   113.51741705    82.02395766
 C     13  12  11     1.345097193363   127.86391372   113.57877251
 C     14  13  12     1.513355028628   120.64102701   182.13879954
 C     14  13  12     1.521426232862   123.17562303     0.77592120
 C     16  14  13     1.556165596783   115.31128229    83.18277413
 C     17  16  14     1.506908147910   114.76020383    60.08581837
 C     18  17  16     1.345373311380   128.66969827   111.52588030
 C     19  18  17     1.511847619237   124.74333518     1.71617509
 C     19  18  17     1.523710878804   119.83460825   181.12227891
 C     21  19  18     1.556331944853   115.00790984    83.84086895
 C     22  21  19     1.506789687686   115.18110008    58.87856588
 C     23  22  21     1.345624427094   128.71156902   112.02362247
 C     24  23  22     1.511782562085   124.65883367     1.18337521
 C     24  23  22     1.523168353480   119.67824581   180.11795315
 C     26  24  23     1.556914756623   115.31977286    86.62833232
 C     27  26  24     1.506965469347   115.32773213    61.55530784
 C     28  27  26     1.345666912315   128.46159761   109.41697749
 C     29  28  27     1.511863077900   124.68323171     1.47378517
 C     29  28  27     1.522568748936   119.81594158   180.64938515
 C     31  29  28     1.556954875160   115.19901587    87.32745890
 C     32  31  29     1.509076174857   115.34299130    59.35002990
 C     33  32  31     1.344800118835   127.97707646   105.48395881
 C     34  33  32     1.513300614896   124.12843241   359.41220802
 C     34  33  32     1.523621394660   123.36711631   179.53991998
 C     36  34  33     1.531815930145   116.60369574   358.87104110
 C     37  36  34     1.517503466242   121.18591895   181.64126314
 C     38  37  36     1.344439568787   134.96323188   357.80199054
 C     39  38  37     1.514650879469   127.25950264   359.85685053
 C     39  38  37     1.528943120552   121.88174700   179.78393087
 C     41  39  38     1.531515653098   117.37340914     0.49969140
 C     42  41  39     1.516366113993   120.75895644   179.07320053
 C     43  42  41     1.346188767570   135.31486332   359.40294660
 C     44  43  42     1.514114472461   127.54736015     0.58423099
 C     44  43  42     1.523288778554   118.76488465   179.78727929
 C     46  44  43     1.554164071667   115.37455990   115.57464628
 C     47  46  44     1.507361436828   113.31386624   297.32450406
 C     48  47  46     1.344213599318   128.44791930   240.30173047
 C     49  48  47     1.523466004380   123.11924665   178.08710361
 C     50  49  48     1.544069513433   118.71967977    11.48405026
 C     51  50  49     1.508807724106   113.55607529    70.85925124
 C     52  51  50     1.344516232048   128.35096612   124.95478556
 C     53  52  51     1.511109228968   125.27460185     0.83613897
 C     53  52  51     1.512860003520   120.58559743   180.53374607
 H     55  53  52     1.099805192890   111.01869124   121.14919921
 C     49  48  47     1.513230223292   124.38559264   359.65255818
 C      6   3   2     1.438263312114   122.21892958     0.63851792
 O     58   6   3     1.294339213839   121.20489350   179.01052965
 H      5   4   3     1.094284830295   106.71629427   178.99017888
 H      5   4   3     1.098539887267   111.21256529    60.04502434
 H      5   4   3     1.096940593903   111.32441433   298.08264312
 H      8   7   6     1.094980080906   106.66677950   178.46901268
 H      8   7   6     1.094068007148   110.43587710    58.92620564
 H      8   7   6     1.100154613891   111.07851372   297.00028438
 H     10   9   2     1.101462992373   111.96973208   297.66545960
 H     10   9   2     1.090880720382   112.44389514   177.44916098
 H     10   9   2     1.099729428066   111.57602157    57.19449510
 H     12  11   9     1.100010080094   110.30878603   319.86875997
 H     12  11   9     1.092483042763   107.07098260   203.60810149
 H     13  12  11     1.092689289998   114.77727087   295.31570721
 H     15  14  13     1.096038263259   111.91498355   357.20954971
 H     15  14  13     1.098827195858   111.43376694   235.94023060
 H     15  14  13     1.100280809164   110.90747473   117.90705495
 H     16  14  13     1.096416734406   108.86568294   321.61742627
 H     16  14  13     1.098838375046   109.08283176   204.94558372
 H     17  16  14     1.099904257138   107.82675122   298.78213553
 H     17  16  14     1.096007715261   107.87676950   184.22871618
 H     18  17  16     1.092453122051   114.48499846   291.72132195
 H     20  19  18     1.093204025071   113.36337641   355.08762950
 H     20  19  18     1.097967207757   110.75238049   233.49929685
 H     20  19  18     1.099824344766   110.29122793   116.22921397
 H     21  19  18     1.097758628936   109.46995366   323.26306876
 H     21  19  18     1.098382402591   109.62983491   206.40828131
 H     22  21  19     1.100372458180   107.34420481   297.82495117
 H     22  21  19     1.095809374546   107.83588906   183.45652813
 H     23  22  21     1.092190132722   114.45851820   291.41514268
 H     25  24  23     1.093159721560   113.31867987   355.16913700
 H     25  24  23     1.097593878621   110.86264905   233.57038381
 H     25  24  23     1.099753801896   110.24885157   116.26622894
 H     26  24  23     1.097649513304   109.25139556   326.10942086
 H     26  24  23     1.098518772326   109.66139202   209.33261569
 H     27  26  24     1.100149746143   107.43437347   300.07504186
 H     27  26  24     1.095774205061   107.61905130   185.79464461
 H     28  27  26     1.092113775797   114.68534422   289.11856268
 H     30  29  28     1.093139382508   113.37337480   355.32452460
 H     30  29  28     1.097528707954   110.77632739   233.69767607
 H     30  29  28     1.099783969947   110.22613391   116.45052916
 H     31  29  28     1.097682960019   109.38859649   326.71555628
 H     31  29  28     1.098579251971   109.58407699   209.87985116
 H     32  31  29     1.099752059792   107.46260633   298.20944415
 H     32  31  29     1.095658319338   107.58859027   183.96603510
 H     33  32  31     1.088457615821   114.05320458   285.43686762
 H     35  34  33     1.092583025383   113.40570928     0.65011058
 H     35  34  33     1.099312689427   110.43070581   239.61701359
 H     35  34  33     1.099343518783   110.66881000   122.19002996
 H     36  34  33     1.099914334717   107.46014819   122.54981272
 H     36  34  33     1.100072436481   107.44055830   235.40535264
 H     37  36  34     1.101671277131   108.65250312    57.71713953
 H     37  36  34     1.101234655253   108.40854971   305.02362233
 H     38  37  36     1.089700428190   109.33770944   177.86578514
 H     40  39  38     1.087601994539   114.31575641     0.03124098
 H     40  39  38     1.099634385699   110.09678076   238.41839716
 H     40  39  38     1.099628612340   110.17687442   121.74570962
 H     41  39  38     1.099985213519   107.40583828   124.29081193
 H     41  39  38     1.100084760919   107.19029403   236.93282023
 H     42  41  39     1.101447832520   108.67559715    55.73342474
 H     42  41  39     1.101374944564   108.73071837   302.76988389
 H     43  42  41     1.093082012407   109.97922713   179.65582092
 H     45  44  43     1.088007414854   113.92289513     8.00655894
 H     45  44  43     1.098831497339   110.96239895   246.39144218
 H     45  44  43     1.099269823890   109.90765783   129.28572562
 H     46  44  43     1.096876539969   109.77797547   352.70735908
 H     46  44  43     1.101240503269   108.69365576   236.08958395
 H     47  46  44     1.094719380001   107.95001051   173.40056677
 H     47  46  44     1.100253819254   108.68454765    58.86857098
 H     48  47  46     1.089031261156   113.72376118    59.54295100
 H     50  49  48     1.102202385516   107.43750869   248.14569440
 H     50  49  48     1.100963393190   108.24584424   135.46145261
 H     51  50  49     1.100655582019   109.04549212   307.91011474
 H     51  50  49     1.094841295718   107.72134953   193.65966076
 H     52  51  50     1.090777442976   114.70924252   305.66851668
 H     54  53  52     1.092860557356   113.51179368   358.29845797
 H     54  53  52     1.099415245769   110.49028514   236.82230435
 H     54  53  52     1.099555069201   110.46237407   119.55977374
 H     55  53  52     1.095305649631   111.93013666     0.13310792
 H     55  53  52     1.099813000567   111.05801161   239.14332276
 H     57  49  48     1.092571822467   113.52879280     4.43429878
 H     57  49  48     1.099508048478   110.55932549   243.04239710
 H     57  49  48     1.099340487484   110.42773875   125.73557417
 H      1   2   3     0.969815911961   108.36964054   194.07558887

---------------------------
INTERNAL COORDINATES (A.U.)
---------------------------
 O      0   0   0     0.000000000000     0.00000000     0.00000000
 C      1   0   0     2.633810338854     0.00000000     0.00000000
 C      2   1   0     2.649614836267   116.89253072     0.00000000
 O      3   2   1     2.628251318820   119.63547527   358.92913155
 C      4   3   2     2.699035017332   113.93558201    81.65802555
 C      3   2   1     2.642648280045   120.24663852   181.47256718
 O      6   3   2     2.631011485932   117.70775356   177.71215511
 C      7   6   3     2.700440920886   114.19088512   116.71327960
 C      2   1   3     2.654495648084   122.85150411   181.06246024
 C      9   2   1     2.871313232002   117.35382847   358.89930041
 C      9   2   1     2.665604490846   119.71462667   178.80854756
 C     11   9   2     2.881051120580   122.25120240   180.06710534
 C     12  11   9     2.864661227138   113.51741705    82.02395766
 C     13  12  11     2.541865318962   127.86391372   113.57877251
 C     14  13  12     2.859826547499   120.64102701   182.13879954
 C     14  13  12     2.875078913073   123.17562303     0.77592120
 C     16  14  13     2.940726796949   115.31128229    83.18277413
 C     17  16  14     2.847643708524   114.76020383    60.08581837
 C     18  17  16     2.542387106395   128.66969827   111.52588030
 C     19  18  17     2.856977956580   124.74333518     1.71617509
 C     19  18  17     2.879396268215   119.83460825   181.12227891
 C     21  19  18     2.941041149246   115.00790984    83.84086895
 C     22  21  19     2.847419851144   115.18110008    58.87856588
 C     23  22  21     2.542861646322   128.71156902   112.02362247
 C     24  23  22     2.856855016379   124.65883367     1.18337521
 C     24  23  22     2.878371043932   119.67824581   180.11795315
 C     26  24  23     2.942142503878   115.31977286    86.62833232
 C     27  26  24     2.847752030342   115.32773213    61.55530784
 C     28  27  26     2.542941931755   128.46159761   109.41697749
 C     29  28  27     2.857007169218   124.68323171     1.47378517
 C     29  28  27     2.877237955555   119.81594158   180.64938515
 C     31  29  28     2.942218316926   115.19901587    87.32745890
 C     32  31  29     2.851740685705   115.34299130    59.35002990
 C     33  32  31     2.541303929464   127.97707646   105.48395881
 C     34  33  32     2.859723720448   124.12843241   359.41220802
 C     34  33  32     2.879227167690   123.36711631   179.53991998
 C     36  34  33     2.894712595551   116.60369574   358.87104110
 C     37  36  34     2.867665958473   121.18591895   181.64126314
 C     38  37  36     2.540622588614   134.96323188   357.80199054
 C     39  38  37     2.862275350699   127.25950264   359.85685053
 C     39  38  37     2.889283772187   121.88174700   179.78393087
 C     41  39  38     2.894145154169   117.37340914     0.49969140
 C     42  41  39     2.865516674206   120.75895644   179.07320053
 C     43  42  41     2.543928095267   135.31486332   359.40294660
 C     44  43  42     2.861261688359   127.54736015     0.58423099
 C     44  43  42     2.878598614343   118.76488465   179.78727929
 C     46  44  43     2.936944462630   115.37455990   115.57464628
 C     47  46  44     2.848500300440   113.31386624   297.32450406
 C     48  47  46     2.540195568205   128.44791930   240.30173047
 C     49  48  47     2.878933522617   123.11924665   178.08710361
 C     50  49  48     2.917868512125   118.71967977    11.48405026
 C     51  50  49     2.851233387305   113.55607529    70.85925124
 C     52  51  50     2.540767461182   128.35096612   124.95478556
 C     53  52  51     2.855582601190   125.27460185     0.83613897
 C     53  52  51     2.858891085617   120.58559743   180.53374607
 H     55  53  52     2.078330615226   111.01869124   121.14919921
 C     49  48  47     2.859590699594   124.38559264   359.65255818
 C      6   3   2     2.717923768363   122.21892958     0.63851792
 O     58   6   3     2.445946638551   121.20489350   179.01052965
 H      5   4   3     2.067898641763   106.71629427   178.99017888
 H      5   4   3     2.075939534123   111.21256529    60.04502434
 H      5   4   3     2.072917307658   111.32441433   298.08264312
 H      8   7   6     2.069212475011   106.66677950   178.46901268
 H      8   7   6     2.067488905395   110.43587710    58.92620564
 H      8   7   6     2.078990925223   111.07851372   297.00028438
 H     10   9   2     2.081463402235   111.96973208   297.66545960
 H     10   9   2     2.061465806297   112.44389514   177.44916098
 H     10   9   2     2.078187440458   111.57602157    57.19449510
 H     12  11   9     2.078717795930   110.30878603   319.86875997
 H     12  11   9     2.064493756775   107.07098260   203.60810149
 H     13  12  11     2.064883507566   114.77727087   295.31570721
 H     15  14  13     2.071212149858   111.91498355   357.20954971
 H     15  14  13     2.076482468676   111.43376694   235.94023060
 H     15  14  13     2.079229399729   110.90747473   117.90705495
 H     16  14  13     2.071927356676   108.86568294   321.61742627
 H     16  14  13     2.076503594279   109.08283176   204.94558372
 H     17  16  14     2.078517819524   107.82675122   298.78213553
 H     17  16  14     2.071154422508   107.87676950   184.22871618
 H     18  17  16     2.064437214824   114.48499846   291.72132195
 H     20  19  18     2.065856215885   113.36337641   355.08762950
 H     20  19  18     2.074857326686   110.75238049   233.49929685
 H     20  19  18     2.078366807027   110.29122793   116.22921397
 H     21  19  18     2.074463169838   109.46995366   323.26306876
 H     21  19  18     2.075641931215   109.62983491   206.40828131
 H     22  21  19     2.079402591271   107.34420481   297.82495117
 H     22  21  19     2.070779612875   107.83588906   183.45652813
 H     23  22  21     2.063940237017   114.45851820   291.41514268
 H     25  24  23     2.065772494383   113.31867987   355.16913700
 H     25  24  23     2.074151836863   110.86264905   233.57038381
 H     25  24  23     2.078233500323   110.24885157   116.26622894
 H     26  24  23     2.074256971176   109.25139556   326.10942086
 H     26  24  23     2.075899632667   109.66139202   209.33261569
 H     27  26  24     2.078981726512   107.43437347   300.07504186
 H     27  26  24     2.070713152181   107.61905130   185.79464461
 H     28  27  26     2.063795943339   114.68534422   289.11856268
 H     30  29  28     2.065734059145   113.37337480   355.32452460
 H     30  29  28     2.074028682150   110.77632739   233.69767607
 H     30  29  28     2.078290509677   110.22613391   116.45052916
 H     31  29  28     2.074320176308   109.38859649   326.71555628
 H     31  29  28     2.076013922634   109.58407699   209.87985116
 H     32  31  29     2.078230208223   107.46260633   298.20944415
 H     32  31  29     2.070494159902   107.58859027   183.96603510
 H     33  32  31     2.056886802283   114.05320458   285.43686762
 H     35  34  33     2.064682696545   113.40570928     0.65011058
 H     35  34  33     2.077399918561   110.43070581   239.61701359
 H     35  34  33     2.077458177602   110.66881000   122.19002996
 H     36  34  33     2.078536863389   107.46014819   122.54981272
 H     36  34  33     2.078835632425   107.44055830   235.40535264
 H     37  36  34     2.081857003384   108.65250312    57.71713953
 H     37  36  34     2.081031907612   108.40854971   305.02362233
 H     38  37  36     2.059235377295   109.33770944   177.86578514
 H     40  39  38     2.055269912386   114.31575641     0.03124098
 H     40  39  38     2.078007836414   110.09678076   238.41839716
 H     40  39  38     2.077996926347   110.17687442   121.74570962
 H     41  39  38     2.078670804914   107.40583828   124.29081193
 H     41  39  38     2.078858922236   107.19029403   236.93282023
 H     42  41  39     2.081434754265   108.67559715    55.73342474
 H     42  41  39     2.081297015989   108.73071837   302.76988389
 H     43  42  41     2.065625645364   109.97922713   179.65582092
 H     45  44  43     2.056036045751   113.92289513     8.00655894
 H     45  44  43     2.076490597297   110.96239895   246.39144218
 H     45  44  43     2.077318914436   109.90765783   129.28572562
 H     46  44  43     2.072796263265   109.77797547   352.70735908
 H     46  44  43     2.081042958760   108.69365576   236.08958395
 H     47  46  44     2.068719821697   107.95001051   173.40056677
 H     47  46  44     2.079178396190   108.68454765    58.86857098
 H     48  47  46     2.057970834863   113.72376118    59.54295100
 H     50  49  48     2.082860652780   107.43750869   248.14569440
 H     50  49  48     2.080519296601   108.24584424   135.46145261
 H     51  50  49     2.079937617788   109.04549212   307.91011474
 H     51  50  49     2.068950209014   107.72134953   193.65966076
 H     52  51  50     2.061270640284   114.70924252   305.66851668
 H     54  53  52     2.065207155967   113.51179368   358.29845797
 H     54  53  52     2.077593721961   110.49028514   236.82230435
 H     54  53  52     2.077857949955   110.46237407   119.55977374
 H     55  53  52     2.069827710738   111.93013666     0.13310792
 H     55  53  52     2.078345369597   111.05801161   239.14332276
 H     57  49  48     2.064661526101   113.52879280     4.43429878
 H     57  49  48     2.077769093666   110.55932549   243.04239710
 H     57  49  48     2.077452449277   110.42773875   125.73557417
 H      1   2   3     1.832686473925   108.36964054   194.07558887


           ************************************************************
           *        Program running with 4 parallel MPI-processes     *
           *              working on a common directory               *
           ************************************************************
------------------------------------------------------------------------------
                   ___                                                        
                  /   \      - P O W E R E D   B Y -                         
                 /     \                                                     
                 |  |  |   _    _      __       _____    __    __             
                 |  |  |  | |  | |    /  \     |  _  \  |  |  /  |          
                  \  \/   | |  | |   /    \    | | | |  |  | /  /          
                 / \  \   | |__| |  /  /\  \   | |_| |  |  |/  /          
                |  |  |   |  __  | /  /__\  \  |    /   |      \           
                |  |  |   | |  | | |   __   |  |    \   |  |\   \          
                \     /   | |  | | |  |  |  |  | |\  \  |  | \   \       
                 \___/    |_|  |_| |__|  |__|  |_| \__\ |__|  \__/        
                                                                              
                      - O R C A' S   B I G   F R I E N D -                    
                                      &                                       
                       - I N T E G R A L  F E E D E R -                       
                                                                              
 v1 FN, 2020, v2 2021                                                         
------------------------------------------------------------------------------


Reading SHARK input file UQ9_2e_1H_B3LYP_631Gd_opt.SHARKINP.tmp ... ok
----------------------
SHARK INTEGRAL PACKAGE
----------------------

Number of atoms                             ...    141
Number of basis functions                   ...    978
Number of shells                            ...    514
Maximum angular momentum                    ...      2
Integral batch strategy                     ... SHARK/LIBINT Hybrid
RI-J (if used) integral strategy            ... SPLIT-RIJ (Revised 2003 algorithm where possible)
Printlevel                                  ...      1
Contraction scheme used                     ... SEGMENTED contraction
Coulomb Range Separation                    ... NOT USED
Exchange Range Separation                   ... NOT USED
Finite Nucleus Model                        ... NOT USED
Auxiliary Coulomb fitting basis             ... AVAILABLE
   # of basis functions in Aux-J            ...   3755
   # of shells in Aux-J                     ...   1285
   Maximum angular momentum in Aux-J        ...      4
Auxiliary J/K fitting basis                 ... NOT available
Auxiliary Correlation fitting basis         ... NOT available
Auxiliary 'external' fitting basis          ... NOT available
Integral threshold                          ...     2.500000e-11
Primitive cut-off                           ...     2.500000e-12
Primitive pair pre-selection threshold      ...     2.500000e-12

Calculating pre-screening integrals         ... done (  0.1 sec) Dimension = 514
Organizing shell pair data                  ... done (  0.2 sec)
Shell pair information
Total number of shell pairs                 ...    132355
Shell pairs after pre-screening             ...     36203
Total number of primitive shell pairs       ...    724470
Primitive shell pairs kept                  ...    104725
          la=0 lb=0:  15341 shell pairs
          la=1 lb=0:  11834 shell pairs
          la=1 lb=1:   2332 shell pairs
          la=2 lb=0:   4520 shell pairs
          la=2 lb=1:   1828 shell pairs
          la=2 lb=2:    348 shell pairs

Calculating one electron integrals          ... done (  0.2 sec)
Calculating RI/J V-Matrix + Cholesky decomp.... done (  0.9 sec)
Calculating Nuclear repulsion               ... done (  0.0 sec) ENN=   6891.881996423550 Eh

SHARK setup successfully completed in   1.7 seconds

Maximum memory used throughout the entire GTOINT-calculation: 136.9 MB


           ************************************************************
           *        Program running with 4 parallel MPI-processes     *
           *              working on a common directory               *
           ************************************************************

Diagonalization of the overlap matrix:
Smallest eigenvalue                        ... 3.496e-04
Time for diagonalization                   ...    0.168 sec
Threshold for overlap eigenvalues          ... 1.000e-08
Number of eigenvalues below threshold      ... 0
Time for construction of square roots      ...    0.088 sec
Total time needed                          ...    0.261 sec

-------------------
DFT GRID GENERATION
-------------------

General Integration Accuracy     IntAcc      ... 4.959
Radial Grid Type                 RadialGrid  ... OptM3 with GC (2021)
Angular Grid (max. ang.)         AngularGrid ... 6 (Lebedev-590)
Angular grid pruning method      GridPruning ... 4 (adaptive)
Weight generation scheme         WeightScheme... Becke
Basis function cutoff            BFCut       ... 1.0000e-11
Integration weight cutoff        WCut        ... 1.0000e-14
Angular grids for H and He will be reduced by one unit
Partially contracted basis set               ... off
Rotationally invariant grid construction     ... off

Total number of grid points                  ...  1519374
Total number of batches                      ...    23814
Average number of points per batch           ...       63
Average number of grid points per atom       ...    10776
Time for grid setup =   29.504 sec

--------------------
COSX GRID GENERATION
--------------------

GRIDX 1
-------
General Integration Accuracy     IntAcc      ... 4.020
Radial Grid Type                 RadialGrid  ... OptM3 with GC (2021)
Angular Grid (max. ang.)         AngularGrid ... 2 (Lebedev-110)
Angular grid pruning method      GridPruning ... 4 (adaptive)
Weight generation scheme         WeightScheme... Becke
Basis function cutoff            BFCut       ... 1.0000e-11
Integration weight cutoff        WCut        ... 1.0000e-14
Angular grids for H and He will be reduced by one unit
Partially contracted basis set               ... on
Rotationally invariant grid construction     ... off

Total number of grid points                  ...   160600
Total number of batches                      ...     2580
Average number of points per batch           ...       62
Average number of grid points per atom       ...     1139
UseSFitting                                  ... on

GRIDX 2
-------
General Integration Accuracy     IntAcc      ... 4.338
Radial Grid Type                 RadialGrid  ... OptM3 with GC (2021)
Angular Grid (max. ang.)         AngularGrid ... 3 (Lebedev-194)
Angular grid pruning method      GridPruning ... 4 (adaptive)
Weight generation scheme         WeightScheme... Becke
Basis function cutoff            BFCut       ... 1.0000e-11
Integration weight cutoff        WCut        ... 1.0000e-14
Angular grids for H and He will be reduced by one unit
Partially contracted basis set               ... on
Rotationally invariant grid construction     ... off

Total number of grid points                  ...   347506
Total number of batches                      ...     5504
Average number of points per batch           ...       63
Average number of grid points per atom       ...     2465
UseSFitting                                  ... on

GRIDX 3
-------
General Integration Accuracy     IntAcc      ... 4.871
Radial Grid Type                 RadialGrid  ... OptM3 with GC (2021)
Angular Grid (max. ang.)         AngularGrid ... 4 (Lebedev-302)
Angular grid pruning method      GridPruning ... 4 (adaptive)
Weight generation scheme         WeightScheme... Becke
Basis function cutoff            BFCut       ... 1.0000e-11
Integration weight cutoff        WCut        ... 1.0000e-14
Angular grids for H and He will be reduced by one unit
Partially contracted basis set               ... on
Rotationally invariant grid construction     ... off

Total number of grid points                  ...   670091
Total number of batches                      ...    10546
Average number of points per batch           ...       63
Average number of grid points per atom       ...     4752
UseSFitting                                  ... on

Time for X-Grid setup             =   21.217 sec


--------------------
CPCM SOLVATION MODEL
--------------------
CPCM parameters:
  Epsilon                                         ...      80.4000
  Refrac                                          ...       1.3300
  Rsolv                                           ...       1.3000
  Surface type                                    ... GAUSSIAN VDW
  Epsilon function type                           ...         CPCM
Radii:
 Radius for O  used is    3.4469 Bohr (=   1.8240 Ang.)
 Radius for C  used is    3.8550 Bohr (=   2.0400 Ang.)
 Radius for H  used is    2.4944 Bohr (=   1.3200 Ang.)
Calculating surface                               ...        done! (  0.0s)
GEPOL surface points                              ...         7381
GEPOL Volume                                      ...    7409.7793
GEPOL Surface-area                                ...    3773.6229
Calculating surface distance matrix               ...        done! (  0.3s)
Performing Cholesky decomposition & store         ...        done! (  2.7s)
Overall time for CPCM initialization              ...                 2.9s
--------------
SCF ITERATIONS
--------------
ITER       Energy         Delta-E        Max-DP      RMS-DP      [F,P]     Damp
               ***  Starting incremental Fock matrix formation  ***
                      *** Initiating the SOSCF procedure ***
                      *** Re-Reading the Fockian *** 
                      *** Removing any level shift *** 
ITER      Energy       Delta-E        Grad      Rot      Max-DP    RMS-DP
  0  -2406.92262332 -2406.9226233248  0.000066  0.000066  0.000317  0.000003
               *** Restarting incremental Fock matrix formation ***
  1  -2406.92262814  -0.0000048127  0.000019  0.000055  0.000120  0.000001
  2  -2406.92262865  -0.0000005107  0.000006  0.000024  0.000041  0.000000
  3  -2406.92262865  -0.0000000004  0.000013  0.000019  0.000024  0.000000
                  ***Gradient check signals convergence***
              ***Rediagonalizing the Fockian in SOSCF/NRSCF***

               *****************************************************
               *                     SUCCESS                       *
               *           SCF CONVERGED AFTER   4 CYCLES          *
               *****************************************************

Old exchange energy                            =    -68.578223056 Eh
New exchange energy                            =    -68.578227506 Eh
Exchange energy change after final integration =     -0.000004451 Eh
Total energy after final integration           =  -2406.922633131 Eh
Final COS-X integration done in                =   103.372 sec
Total Energy       :        -2406.92263313 Eh          -65495.69458 eV
  Last Energy change         ...   -3.1886e-08  Tolerance :   1.0000e-08
  Last MAX-Density change    ...    5.3291e-15  Tolerance :   1.0000e-07
             **** THE GBW FILE WAS UPDATED (UQ9_2e_1H_B3LYP_631Gd_opt.gbw) ****
             **** DENSITY UQ9_2e_1H_B3LYP_631Gd_opt.scfp WAS UPDATED ****
             **** ENERGY FILE WAS UPDATED (UQ9_2e_1H_B3LYP_631Gd_opt.en.tmp) ****
             **** THE GBW FILE WAS UPDATED (UQ9_2e_1H_B3LYP_631Gd_opt.gbw) ****
             **** DENSITY UQ9_2e_1H_B3LYP_631Gd_opt.scfp WAS UPDATED ****
Total SCF time: 0 days 0 hours 6 min 54 sec 

Maximum memory used throughout the entire SCF-calculation: 1169.2 MB

-------------------------   --------------------
FINAL SINGLE POINT ENERGY     -2406.922633131076
-------------------------   --------------------


           ************************************************************
           *        Program running with 4 parallel MPI-processes     *
           *              working on a common directory               *
           ************************************************************
------------------------------------------------------------------------------
                         ORCA SCF GRADIENT CALCULATION
------------------------------------------------------------------------------

 ... reading COSX grid (gridx3)
Gradient of the Kohn-Sham DFT energy:
Kohn-Sham wavefunction type      ... RKS
Hartree-Fock exchange scaling    ...    0.200
Number of operators              ...    1
Number of atoms                  ...  141
Basis set dimensions             ...  978
Integral neglect threshold       ... 2.5e-11
Integral primitive cutoff        ... 2.5e-12
SHARK Integral package           ... ON

Nuc. rep. gradient       (SHARK) ... done (  0.0 sec)
HCore & Overlap gradient (SHARK) ... done (  2.9 sec)
RI-J gradient            (SHARK) ... done ( 10.4 sec)
COSX-gradient                    ... done (138.3 sec)
Exchange-correlation gradient    ... done

------------------
CARTESIAN GRADIENT
------------------

   1   O   :    0.000002654   -0.000001476   -0.000004640
   2   C   :   -0.000000304   -0.000002343   -0.000001681
   3   C   :    0.000001409   -0.000001980   -0.000001408
   4   O   :    0.000000541   -0.000000142   -0.000000801
   5   C   :    0.000000593   -0.000001034   -0.000002759
   6   C   :   -0.000000490   -0.000001084   -0.000003403
   7   O   :    0.000000733    0.000000091   -0.000000863
   8   C   :    0.000000083   -0.000001342   -0.000002433
   9   C   :    0.000002103   -0.000000880   -0.000001167
  10   C   :    0.000000825   -0.000001049   -0.000001889
  11   C   :    0.000000841   -0.000000249   -0.000002283
  12   C   :    0.000003275   -0.000000511   -0.000000851
  13   C   :   -0.000000263   -0.000000399   -0.000001281
  14   C   :    0.000000759   -0.000000935   -0.000001553
  15   C   :    0.000001044   -0.000001327   -0.000001823
  16   C   :    0.000000563    0.000000214   -0.000000463
  17   C   :    0.000001825   -0.000001469   -0.000001301
  18   C   :    0.000000861   -0.000001397   -0.000000702
  19   C   :    0.000001885   -0.000000957   -0.000002117
  20   C   :    0.000001342   -0.000000078   -0.000001417
  21   C   :    0.000000496   -0.000000142   -0.000000616
  22   C   :    0.000001942    0.000000072   -0.000000914
  23   C   :    0.000000428   -0.000001209   -0.000001885
  24   C   :    0.000001941    0.000000992   -0.000000940
  25   C   :    0.000000925   -0.000001010    0.000000475
  26   C   :    0.000000042   -0.000000710   -0.000001381
  27   C   :    0.000001630   -0.000001597    0.000000386
  28   C   :    0.000000283    0.000000535   -0.000000582
  29   C   :    0.000000954   -0.000000581   -0.000000695
  30   C   :    0.000001631    0.000000131   -0.000001669
  31   C   :    0.000000216    0.000000979   -0.000000128
  32   C   :    0.000002059    0.000000407   -0.000000510
  33   C   :   -0.000000683   -0.000001278   -0.000001294
  34   C   :    0.000001547   -0.000000296   -0.000000846
  35   C   :    0.000001516   -0.000000003   -0.000000286
  36   C   :    0.000001388    0.000000602    0.000000178
  37   C   :    0.000000526    0.000000121   -0.000000168
  38   C   :    0.000001290   -0.000000468    0.000001224
  39   C   :    0.000001035   -0.000000850   -0.000001836
  40   C   :    0.000001203    0.000000013   -0.000001369
  41   C   :    0.000000392    0.000000434   -0.000000294
  42   C   :    0.000000634   -0.000000140   -0.000001068
  43   C   :    0.000002272    0.000000153   -0.000001233
  44   C   :   -0.000000589    0.000000233   -0.000000966
  45   C   :    0.000001399    0.000000002    0.000001400
  46   C   :    0.000000562    0.000001184    0.000000723
  47   C   :    0.000001043   -0.000000732    0.000001128
  48   C   :    0.000001277    0.000000326   -0.000000817
  49   C   :    0.000000240   -0.000000354   -0.000001885
  50   C   :    0.000001996    0.000000546    0.000000144
  51   C   :    0.000000214   -0.000000753    0.000000673
  52   C   :   -0.000000511   -0.000000018   -0.000002900
  53   C   :    0.000000140    0.000000570    0.000000142
  54   C   :    0.000000577    0.000000872   -0.000001234
  55   C   :    0.000000134   -0.000000118   -0.000001043
  56   H   :    0.000000449    0.000000797   -0.000000447
  57   C   :    0.000001018   -0.000000239   -0.000000656
  58   C   :    0.000001028   -0.000002396   -0.000003216
  59   O   :    0.000000440   -0.000000387   -0.000002107
  60   H   :    0.000000463   -0.000001422   -0.000002497
  61   H   :    0.000000613   -0.000000828   -0.000002188
  62   H   :    0.000000900   -0.000001240   -0.000002042
  63   H   :    0.000000777   -0.000001303   -0.000001632
  64   H   :    0.000000520   -0.000000208   -0.000001769
  65   H   :    0.000000563   -0.000000589   -0.000002102
  66   H   :    0.000001164   -0.000001536   -0.000002817
  67   H   :    0.000000773   -0.000001730   -0.000001363
  68   H   :    0.000001207   -0.000000225   -0.000001480
  69   H   :    0.000000355   -0.000000045   -0.000001731
  70   H   :    0.000000874   -0.000001953   -0.000002322
  71   H   :    0.000001433   -0.000001192   -0.000001288
  72   H   :    0.000001233   -0.000000847   -0.000001504
  73   H   :    0.000001137   -0.000000627   -0.000001312
  74   H   :    0.000000971   -0.000000558   -0.000001506
  75   H   :    0.000000443   -0.000000819   -0.000002205
  76   H   :    0.000001465   -0.000001204   -0.000001684
  77   H   :    0.000000835   -0.000000374   -0.000001798
  78   H   :    0.000000599   -0.000000935   -0.000001382
  79   H   :    0.000000961   -0.000001200   -0.000001707
  80   H   :    0.000001056   -0.000000265   -0.000001315
  81   H   :    0.000001025   -0.000000661   -0.000000901
  82   H   :    0.000000679   -0.000000681   -0.000001142
  83   H   :    0.000001626   -0.000000735   -0.000001205
  84   H   :    0.000001082   -0.000000245   -0.000000881
  85   H   :    0.000000724   -0.000000708   -0.000000892
  86   H   :    0.000001278   -0.000000768   -0.000001447
  87   H   :    0.000001438   -0.000000364   -0.000001363
  88   H   :    0.000001182   -0.000000438   -0.000000899
  89   H   :    0.000001316   -0.000000795   -0.000001782
  90   H   :    0.000001251   -0.000000212   -0.000000876
  91   H   :    0.000000762   -0.000000300   -0.000000757
  92   H   :    0.000001267   -0.000000642   -0.000001095
  93   H   :    0.000000988   -0.000000441   -0.000001310
  94   H   :    0.000000521    0.000000195   -0.000001613
  95   H   :    0.000001479   -0.000000190   -0.000000613
  96   H   :    0.000000671   -0.000000116   -0.000000789
  97   H   :    0.000000963    0.000000133   -0.000000508
  98   H   :    0.000000578   -0.000000086   -0.000000723
  99   H   :    0.000001365   -0.000000197   -0.000001980
 100   H   :    0.000000411   -0.000000583   -0.000000578
 101   H   :    0.000000801   -0.000000863   -0.000000569
 102   H   :    0.000001961    0.000000325   -0.000000120
 103   H   :    0.000001981    0.000000915   -0.000000043
 104   H   :    0.000001847    0.000000207    0.000000101
 105   H   :    0.000001101   -0.000000017   -0.000001250
 106   H   :    0.000000635   -0.000000055   -0.000000182
 107   H   :    0.000001716    0.000000188   -0.000000679
 108   H   :    0.000001137   -0.000000451   -0.000000746
 109   H   :    0.000000957   -0.000000199   -0.000000761
 110   H   :    0.000001692    0.000000178   -0.000000816
 111   H   :    0.000001071    0.000000040   -0.000000677
 112   H   :    0.000000641   -0.000000298    0.000000254
 113   H   :    0.000000602   -0.000000068   -0.000000502
 114   H   :    0.000000785    0.000000462    0.000000198
 115   H   :    0.000000506    0.000000215   -0.000000424
 116   H   :    0.000001300   -0.000000267    0.000000022
 117   H   :    0.000001594    0.000000596   -0.000000624
 118   H   :    0.000000929   -0.000000321    0.000000405
 119   H   :    0.000000814   -0.000000494   -0.000001011
 120   H   :    0.000001684    0.000001485   -0.000001494
 121   H   :    0.000001242   -0.000000161   -0.000000817
 122   H   :    0.000001029    0.000000374   -0.000000520
 123   H   :    0.000000973    0.000000476   -0.000001253
 124   H   :    0.000001889   -0.000001295   -0.000000432
 125   H   :    0.000000204    0.000000387   -0.000001144
 126   H   :    0.000001148   -0.000000242   -0.000001642
 127   H   :    0.000002094    0.000000390   -0.000000342
 128   H   :   -0.000000126   -0.000000609   -0.000000930
 129   H   :    0.000000388    0.000000899   -0.000001148
 130   H   :    0.000000254    0.000000647   -0.000001403
 131   H   :    0.000001015    0.000000587   -0.000000582
 132   H   :    0.000001300    0.000000149    0.000000460
 133   H   :    0.000000713    0.000000252   -0.000000434
 134   H   :    0.000000029    0.000000472   -0.000000870
 135   H   :    0.000001135    0.000000645   -0.000001003
 136   H   :    0.000000817    0.000000347   -0.000000689
 137   H   :    0.000000725    0.000000306   -0.000000245
 138   H   :    0.000000353    0.000000357   -0.000000588
 139   H   :    0.000000472   -0.000000314   -0.000000862
 140   H   :    0.000001324   -0.000000012   -0.000000805
 141   H   :    0.000000184   -0.000000886   -0.000000245

Difference to translation invariance:
           :    0.0001332269   -0.0000452475   -0.0001447474

Difference to rotation invariance:
           :   -0.0002231029   -0.0009833481    0.0012144801

Norm of the cartesian gradient     ...    0.0000230755
RMS gradient                       ...    0.0000011220
MAX gradient                       ...    0.0000046404

-------
TIMINGS
-------

Total SCF gradient time            ...      227.819 sec

One electron gradient       ....       2.939 sec  (  1.3%)
RI-J Coulomb gradient       ....      10.398 sec  (  4.6%)
COSX gradient               ....     138.274 sec  ( 60.7%)
XC gradient                 ....      63.036 sec  ( 27.7%)
CPCM gradient               ....       6.756 sec  (  3.0%)
   A-Matrix (El+Nuc)        ....       1.458 sec  (  0.6%)
   Potential                ....       5.298 sec  (  2.3%)

Maximum memory used throughout the entire SCFGRAD-calculation: 320.4 MB
------------------------------------------------------------------------------
                         ORCA GEOMETRY RELAXATION STEP
------------------------------------------------------------------------------

Reading the OPT-File                    .... done
Getting information on internals        .... done
Copying old internal coords+grads       .... done
Making the new internal coordinates     .... (new redundants).... done
Validating the new internal coordinates .... (new redundants).... done
Calculating the B-matrix                .... done
Calculating the G,G- and P matrices     .... done
Transforming gradient to internals      .... done
Projecting the internal gradient        .... done
Number of atoms                         .... 141
Number of internal coordinates          .... 715
Current Energy                          .... -2406.922633131 Eh
Current gradient norm                   ....     0.000023076 Eh/bohr
Maximum allowed component of the step   ....  0.300
Current trust radius                    ....  0.300
Updating the Hessian (BFGS)             .... done
Forming the augmented Hessian           .... done
Diagonalizing the augmented Hessian     .... done
Last element of RFO vector              ....  0.999999436
Lowest eigenvalues of augmented Hessian:
 -0.000000010  0.000809190  0.001695743  0.002163159  0.004078535
Length of the computed step             ....  0.001062060
The final length of the internal step   ....  0.001062060
Converting the step to cartesian space:
 Initial RMS(Int)=    0.0000397188
Transforming coordinates:
 Iter   0:  RMS(Cart)=    0.0012022121 RMS(Int)=    0.0000397209
 Iter   1:  RMS(Cart)=    0.0000002863 RMS(Int)=    0.0000000621
 Iter   2:  RMS(Cart)=    0.0000000002 RMS(Int)=    0.0000000000
done
Storing new coordinates                 .... done

                                .--------------------.
          ----------------------|Geometry convergence|-------------------------
          Item                value                   Tolerance       Converged
          ---------------------------------------------------------------------
          Energy change       0.0000002022            0.0000002000      NO
          RMS gradient        0.0000015203            0.0000080000      YES
          MAX gradient        0.0000122398            0.0000300000      YES
          RMS step            0.0000397188            0.0001000000      YES
          MAX step            0.0002628553            0.0002000000      NO
          ........................................................
          Max(Bonds)      0.0000      Max(Angles)    0.00
          Max(Dihed)        0.02      Max(Improp)    0.00
          ---------------------------------------------------------------------

The optimization has not yet converged - more geometry cycles are needed


    ---------------------------------------------------------------------------
                         Redundant Internal Coordinates
                            (Angstroem and degrees)

        Definition                    Value    dE/dq     Step     New-Value
    ----------------------------------------------------------------------------
     1. B(C   1,O   0)                1.3938  0.000000 -0.0000    1.3938   
     2. B(C   2,C   1)                1.4021  0.000000  0.0000    1.4021   
     3. B(O   3,C   2)                1.3908  0.000001 -0.0000    1.3908   
     4. B(C   4,O   3)                1.4283  0.000000  0.0000    1.4283   
     5. B(C   5,C   2)                1.3984 -0.000001  0.0000    1.3984   
     6. B(O   6,C   5)                1.3923  0.000001 -0.0000    1.3923   
     7. B(C   7,O   6)                1.4290  0.000000 -0.0000    1.4290   
     8. B(C   8,C   1)                1.4047 -0.000001  0.0000    1.4047   
     9. B(C   9,C   8)                1.5194  0.000000 -0.0000    1.5194   
    10. B(C  10,C   8)                1.4106 -0.000001 -0.0000    1.4106   
    11. B(C  11,C  10)                1.5246  0.000000 -0.0000    1.5246   
    12. B(C  12,C  11)                1.5159 -0.000001 -0.0000    1.5159   
    13. B(C  13,C  12)                1.3451  0.000000 -0.0000    1.3451   
    14. B(C  14,C  13)                1.5134  0.000000 -0.0000    1.5134   
    15. B(C  15,C  13)                1.5214  0.000000 -0.0000    1.5214   
    16. B(C  16,C  15)                1.5562  0.000001 -0.0000    1.5562   
    17. B(C  17,C  16)                1.5069  0.000000 -0.0000    1.5069   
    18. B(C  18,C  17)                1.3454  0.000000  0.0000    1.3454   
    19. B(C  19,C  18)                1.5118  0.000000  0.0000    1.5118   
    20. B(C  20,C  18)                1.5237 -0.000001  0.0000    1.5237   
    21. B(C  21,C  20)                1.5563  0.000000 -0.0000    1.5563   
    22. B(C  22,C  21)                1.5068 -0.000000 -0.0000    1.5068   
    23. B(C  23,C  22)                1.3456  0.000000 -0.0000    1.3456   
    24. B(C  24,C  23)                1.5118  0.000000 -0.0000    1.5118   
    25. B(C  25,C  23)                1.5232 -0.000000  0.0000    1.5232   
    26. B(C  26,C  25)                1.5569  0.000001 -0.0000    1.5569   
    27. B(C  27,C  26)                1.5070 -0.000001 -0.0000    1.5070   
    28. B(C  28,C  27)                1.3457  0.000000 -0.0000    1.3457   
    29. B(C  29,C  28)                1.5119  0.000000 -0.0000    1.5119   
    30. B(C  30,C  28)                1.5226 -0.000000 -0.0000    1.5226   
    31. B(C  31,C  30)                1.5570  0.000000  0.0000    1.5570   
    32. B(C  32,C  31)                1.5091 -0.000000  0.0000    1.5091   
    33. B(C  33,C  32)                1.3448  0.000001 -0.0000    1.3448   
    34. B(C  34,C  33)                1.5133  0.000000 -0.0000    1.5133   
    35. B(C  35,C  33)                1.5236 -0.000000 -0.0000    1.5236   
    36. B(C  36,C  35)                1.5318 -0.000000  0.0000    1.5318   
    37. B(C  37,C  36)                1.5175 -0.000001 -0.0000    1.5175   
    38. B(C  38,C  37)                1.3444 -0.000001 -0.0000    1.3444   
    39. B(C  39,C  38)                1.5147 -0.000000 -0.0000    1.5147   
    40. B(C  40,C  38)                1.5289  0.000001 -0.0000    1.5289   
    41. B(C  41,C  40)                1.5315 -0.000000  0.0000    1.5315   
    42. B(C  42,C  41)                1.5164  0.000001 -0.0000    1.5164   
    43. B(C  43,C  42)                1.3462  0.000000  0.0000    1.3462   
    44. B(C  44,C  43)                1.5141  0.000000 -0.0000    1.5141   
    45. B(C  45,C  43)                1.5233 -0.000001  0.0000    1.5233   
    46. B(C  46,C  45)                1.5542 -0.000001  0.0000    1.5542   
    47. B(C  47,C  46)                1.5074 -0.000001  0.0000    1.5074   
    48. B(C  48,C  47)                1.3442 -0.000001  0.0000    1.3442   
    49. B(C  49,C  48)                1.5235  0.000001 -0.0000    1.5235   
    50. B(C  50,C  49)                1.5441  0.000001 -0.0000    1.5441   
    51. B(C  51,C  50)                1.5088 -0.000000  0.0000    1.5088   
    52. B(C  52,C  51)                1.3445  0.000000 -0.0000    1.3445   
    53. B(C  53,C  52)                1.5111 -0.000001 -0.0000    1.5111   
    54. B(C  54,C  52)                1.5129  0.000000  0.0000    1.5129   
    55. B(H  55,C  54)                1.0998  0.000000  0.0000    1.0998   
    56. B(C  56,C  48)                1.5132 -0.000000 -0.0000    1.5132   
    57. B(C  57,C  10)                1.4444 -0.000001 -0.0000    1.4444   
    58. B(C  57,C   5)                1.4383  0.000001 -0.0000    1.4383   
    59. B(O  58,C  57)                1.2943 -0.000001 -0.0000    1.2943   
    60. B(H  59,C   4)                1.0943 -0.000000  0.0000    1.0943   
    61. B(H  60,C   4)                1.0985 -0.000000  0.0000    1.0985   
    62. B(H  61,C   4)                1.0969 -0.000000 -0.0000    1.0969   
    63. B(H  62,C   7)                1.0950 -0.000000  0.0000    1.0950   
    64. B(H  63,C   7)                1.0941 -0.000001  0.0000    1.0941   
    65. B(H  64,C   7)                1.1002 -0.000000  0.0000    1.1002   
    66. B(H  65,C   9)                1.1015  0.000000 -0.0000    1.1015   
    67. B(H  66,C   9)                1.0909  0.000000  0.0000    1.0909   
    68. B(H  67,C   9)                1.0997  0.000000  0.0000    1.0997   
    69. B(H  68,C  11)                1.1000 -0.000000  0.0000    1.1000   
    70. B(H  69,C  11)                1.0925 -0.000000  0.0000    1.0925   
    71. B(H  70,C  12)                1.0927 -0.000000  0.0000    1.0927   
    72. B(H  71,C  14)                1.0960 -0.000000  0.0000    1.0960   
    73. B(H  72,C  14)                1.0988 -0.000000  0.0000    1.0988   
    74. B(H  73,C  14)                1.1003  0.000000 -0.0000    1.1003   
    75. B(H  74,C  15)                1.0964 -0.000000  0.0000    1.0964   
    76. B(H  75,C  15)                1.0988  0.000000 -0.0000    1.0988   
    77. B(H  76,C  16)                1.0999  0.000000 -0.0000    1.0999   
    78. B(H  77,C  16)                1.0960 -0.000000 -0.0000    1.0960   
    79. B(H  78,C  17)                1.0925  0.000000 -0.0000    1.0925   
    80. B(H  79,C  19)                1.0932  0.000000 -0.0000    1.0932   
    81. B(H  80,C  19)                1.0980 -0.000000  0.0000    1.0980   
    82. B(H  81,C  19)                1.0998  0.000000 -0.0000    1.0998   
    83. B(H  82,C  20)                1.0978 -0.000000  0.0000    1.0978   
    84. B(H  83,C  20)                1.0984 -0.000000  0.0000    1.0984   
    85. B(H  84,C  21)                1.1004  0.000000  0.0000    1.1004   
    86. B(H  85,C  21)                1.0958  0.000000  0.0000    1.0958   
    87. B(H  86,C  22)                1.0922 -0.000000  0.0000    1.0922   
    88. B(H  87,C  24)                1.0932 -0.000000  0.0000    1.0932   
    89. B(H  88,C  24)                1.0976 -0.000000  0.0000    1.0976   
    90. B(H  89,C  24)                1.0998  0.000000 -0.0000    1.0998   
    91. B(H  90,C  25)                1.0976  0.000000  0.0000    1.0976   
    92. B(H  91,C  25)                1.0985  0.000000 -0.0000    1.0985   
    93. B(H  92,C  26)                1.1001 -0.000000  0.0000    1.1002   
    94. B(H  93,C  26)                1.0958 -0.000000 -0.0000    1.0958   
    95. B(H  94,C  27)                1.0921 -0.000000  0.0000    1.0921   
    96. B(H  95,C  29)                1.0931  0.000000 -0.0000    1.0931   
    97. B(H  96,C  29)                1.0975 -0.000000 -0.0000    1.0975   
    98. B(H  97,C  29)                1.0998  0.000000 -0.0000    1.0998   
    99. B(H  98,C  30)                1.0977 -0.000000  0.0000    1.0977   
   100. B(H  99,C  30)                1.0986 -0.000000 -0.0000    1.0986   
   101. B(H 100,C  31)                1.0998  0.000000 -0.0000    1.0998   
   102. B(H 101,C  31)                1.0957 -0.000000  0.0000    1.0957   
   103. B(H 102,C  32)                1.0885  0.000000 -0.0000    1.0885   
   104. B(H 103,C  34)                1.0926 -0.000000  0.0000    1.0926   
   105. B(H 104,C  34)                1.0993 -0.000001  0.0000    1.0993   
   106. B(H 105,C  34)                1.0993 -0.000000  0.0000    1.0993   
   107. B(H 106,C  35)                1.0999  0.000000  0.0000    1.0999   
   108. B(H 107,C  35)                1.1001  0.000000 -0.0000    1.1001   
   109. B(H 108,C  36)                1.1017 -0.000000 -0.0000    1.1017   
   110. B(H 109,C  36)                1.1012 -0.000000  0.0000    1.1012   
   111. B(H 110,C  37)                1.0897  0.000000 -0.0000    1.0897   
   112. B(H 111,C  39)                1.0876  0.000001  0.0000    1.0876   
   113. B(H 112,C  39)                1.0996 -0.000001 -0.0000    1.0996   
   114. B(H 113,C  39)                1.0996 -0.000001  0.0000    1.0996   
   115. B(H 114,C  40)                1.1000  0.000000 -0.0000    1.1000   
   116. B(H 115,C  40)                1.1001 -0.000000 -0.0000    1.1001   
   117. B(H 116,C  41)                1.1014 -0.000000 -0.0000    1.1014   
   118. B(H 117,C  41)                1.1014 -0.000000  0.0000    1.1014   
   119. B(H 118,C  42)                1.0931  0.000000 -0.0000    1.0931   
   120. B(H 119,C  44)                1.0880 -0.000002 -0.0000    1.0880   
   121. B(H 120,C  44)                1.0988 -0.000000  0.0000    1.0988   
   122. B(H 121,C  44)                1.0993  0.000000  0.0000    1.0993   
   123. B(H 122,C  45)                1.0969  0.000001 -0.0000    1.0969   
   124. B(H 123,C  45)                1.1012  0.000001 -0.0000    1.1012   
   125. B(H 124,C  46)                1.0947  0.000000 -0.0000    1.0947   
   126. B(H 125,C  46)                1.1003 -0.000000 -0.0000    1.1003   
   127. B(H 126,C  47)                1.0890 -0.000000 -0.0000    1.0890   
   128. B(H 127,C  49)                1.1022  0.000001 -0.0000    1.1022   
   129. B(H 128,C  49)                1.1010  0.000000  0.0000    1.1010   
   130. B(H 129,H 114)                4.9762  0.000001  0.0000    4.9763   
   131. B(H 129,C  50)                1.1007  0.000001  0.0000    1.1007   
   132. B(H 130,C  50)                1.0948 -0.000000  0.0000    1.0948   
   133. B(H 131,C  51)                1.0908  0.000000  0.0000    1.0908   
   134. B(H 132,C  53)                1.0929 -0.000000 -0.0000    1.0929   
   135. B(H 133,C  53)                1.0994 -0.000000 -0.0000    1.0994   
   136. B(H 134,C  53)                1.0996 -0.000000 -0.0000    1.0996   
   137. B(H 135,C  54)                1.0953  0.000000  0.0000    1.0953   
   138. B(H 136,C  54)                1.0998  0.000000  0.0000    1.0998   
   139. B(H 137,C  56)                1.0926 -0.000000  0.0000    1.0926   
   140. B(H 138,C  56)                1.0995 -0.000000  0.0000    1.0995   
   141. B(H 139,C  56)                1.0993 -0.000000 -0.0000    1.0993   
   142. B(H 140,O   0)                0.9698 -0.000001  0.0000    0.9698   
   143. A(C   1,O   0,H 140)          108.37 -0.000001    0.00    108.37   
   144. A(O   0,C   1,C   8)          122.85 -0.000001    0.00    122.85   
   145. A(C   2,C   1,C   8)          120.25  0.000000    0.00    120.25   
   146. A(O   0,C   1,C   2)          116.89  0.000001   -0.00    116.89   
   147. A(C   1,C   2,O   3)          119.64  0.000000    0.00    119.64   
   148. A(O   3,C   2,C   5)          120.07  0.000000   -0.00    120.07   
   149. A(C   1,C   2,C   5)          120.25 -0.000001   -0.00    120.25   
   150. A(C   2,O   3,C   4)          113.94 -0.000000    0.00    113.94   
   151. A(H  60,C   4,H  61)          109.16 -0.000000    0.00    109.16   
   152. A(H  59,C   4,H  60)          109.15 -0.000000   -0.00    109.15   
   153. A(O   3,C   4,H  59)          106.72  0.000000   -0.00    106.72   
   154. A(O   3,C   4,H  61)          111.32 -0.000000    0.00    111.32   
   155. A(O   3,C   4,H  60)          111.21  0.000000   -0.00    111.21   
   156. A(H  59,C   4,H  61)          109.22 -0.000000    0.00    109.22   
   157. A(O   6,C   5,C  57)          120.01 -0.000000   -0.00    120.01   
   158. A(C   2,C   5,C  57)          122.22 -0.000000    0.00    122.22   
   159. A(C   2,C   5,O   6)          117.71  0.000000    0.00    117.71   
   160. A(C   5,O   6,C   7)          114.19 -0.000001    0.00    114.19   
   161. A(H  62,C   7,H  64)          108.89 -0.000000    0.00    108.89   
   162. A(H  63,C   7,H  64)          109.68  0.000000   -0.00    109.68   
   163. A(O   6,C   7,H  63)          110.44  0.000000   -0.00    110.44   
   164. A(O   6,C   7,H  62)          106.67  0.000001   -0.00    106.67   
   165. A(O   6,C   7,H  64)          111.08 -0.000000   -0.00    111.08   
   166. A(H  62,C   7,H  63)          110.03 -0.000001    0.00    110.03   
   167. A(C   9,C   8,C  10)          122.93  0.000000   -0.00    122.93   
   168. A(C   1,C   8,C  10)          119.71  0.000001   -0.00    119.71   
   169. A(C   1,C   8,C   9)          117.35 -0.000001    0.00    117.35   
   170. A(C   8,C   9,H  66)          112.44 -0.000000   -0.00    112.44   
   171. A(C   8,C   9,H  65)          111.97  0.000002   -0.00    111.97   
   172. A(H  66,C   9,H  67)          107.02  0.000001   -0.00    107.02   
   173. A(H  65,C   9,H  67)          106.71 -0.000000    0.00    106.71   
   174. A(H  65,C   9,H  66)          106.77 -0.000001   -0.00    106.77   
   175. A(C   8,C   9,H  67)          111.58 -0.000002    0.00    111.58   
   176. A(C   8,C  10,C  11)          122.25 -0.000001    0.00    122.25   
   177. A(C  11,C  10,C  57)          115.77  0.000002   -0.00    115.77   
   178. A(C   8,C  10,C  57)          121.96 -0.000000    0.00    121.96   
   179. A(C  10,C  11,C  12)          113.52  0.000002   -0.00    113.52   
   180. A(C  12,C  11,H  68)          108.61 -0.000001    0.00    108.61   
   181. A(C  10,C  11,H  69)          107.07  0.000001   -0.00    107.07   
   182. A(C  10,C  11,H  68)          110.31 -0.000002    0.00    110.31   
   183. A(C  12,C  11,H  69)          110.00  0.000001   -0.00    110.00   
   184. A(H  68,C  11,H  69)          107.14  0.000000    0.00    107.14   
   185. A(C  11,C  12,H  70)          114.78 -0.000002    0.00    114.78   
   186. A(C  11,C  12,C  13)          127.86  0.000005   -0.00    127.86   
   187. A(C  13,C  12,H  70)          117.34 -0.000003    0.00    117.34   
   188. A(C  12,C  13,C  14)          120.64 -0.000003    0.00    120.64   
   189. A(C  12,C  13,C  15)          123.18  0.000006   -0.00    123.18   
   190. A(C  14,C  13,C  15)          116.17 -0.000003    0.00    116.17   
   191. A(C  13,C  14,H  72)          111.43  0.000000   -0.00    111.43   
   192. A(H  71,C  14,H  72)          108.17 -0.000000    0.00    108.17   
   193. A(H  72,C  14,H  73)          106.16  0.000000    0.00    106.16   
   194. A(H  71,C  14,H  73)          108.01 -0.000000    0.00    108.01   
   195. A(C  13,C  14,H  71)          111.91  0.000000   -0.00    111.91   
   196. A(C  13,C  14,H  73)          110.91 -0.000000    0.00    110.91   
   197. A(C  13,C  15,H  74)          108.87 -0.000000    0.00    108.87   
   198. A(C  13,C  15,H  75)          109.08 -0.000002    0.00    109.08   
   199. A(C  13,C  15,C  16)          115.31  0.000003   -0.00    115.31   
   200. A(H  74,C  15,H  75)          107.20  0.000001   -0.00    107.20   
   201. A(C  16,C  15,H  75)          108.06 -0.000001    0.00    108.06   
   202. A(C  16,C  15,H  74)          108.03 -0.000001   -0.00    108.03   
   203. A(C  15,C  16,H  77)          107.88 -0.000001    0.00    107.88   
   204. A(H  76,C  16,H  77)          106.41  0.000000    0.00    106.41   
   205. A(C  17,C  16,H  76)          108.72 -0.000002   -0.00    108.72   
   206. A(C  15,C  16,H  76)          107.83 -0.000000    0.00    107.83   
   207. A(C  15,C  16,C  17)          114.76  0.000003   -0.00    114.76   
   208. A(C  17,C  16,H  77)          110.88  0.000000   -0.00    110.88   
   209. A(C  18,C  17,H  78)          116.85 -0.000002    0.00    116.85   
   210. A(C  16,C  17,C  18)          128.67  0.000004   -0.00    128.67   
   211. A(C  16,C  17,H  78)          114.48 -0.000002    0.00    114.49   
   212. A(C  19,C  18,C  20)          115.42  0.000003    0.00    115.42   
   213. A(C  17,C  18,C  19)          124.74  0.000002   -0.00    124.74   
   214. A(C  17,C  18,C  20)          119.83 -0.000005   -0.00    119.83   
   215. A(C  18,C  19,H  79)          113.36 -0.000000   -0.00    113.36   
   216. A(H  79,C  19,H  81)          107.92  0.000000    0.00    107.92   
   217. A(H  80,C  19,H  81)          106.20 -0.000000   -0.00    106.20   
   218. A(C  18,C  19,H  80)          110.75  0.000000    0.00    110.75   
   219. A(H  79,C  19,H  80)          108.01 -0.000000   -0.00    108.01   
   220. A(C  18,C  19,H  81)          110.29 -0.000000    0.00    110.29   
   221. A(C  18,C  20,H  83)          109.63 -0.000001   -0.00    109.63   
   222. A(C  18,C  20,H  82)          109.47 -0.000002   -0.00    109.47   
   223. A(C  21,C  20,H  82)          107.08 -0.000002    0.00    107.08   
   224. A(C  18,C  20,C  21)          115.01  0.000006    0.00    115.01   
   225. A(C  21,C  20,H  83)          108.51 -0.000001   -0.00    108.51   
   226. A(H  82,C  20,H  83)          106.81  0.000001    0.00    106.81   
   227. A(C  20,C  21,C  22)          115.18  0.000007   -0.00    115.18   
   228. A(C  20,C  21,H  85)          107.84 -0.000002    0.00    107.84   
   229. A(H  84,C  21,H  85)          106.48  0.000001    0.00    106.48   
   230. A(C  22,C  21,H  85)          111.01 -0.000003    0.00    111.01   
   231. A(C  22,C  21,H  84)          108.59 -0.000001    0.00    108.59   
   232. A(C  20,C  21,H  84)          107.34 -0.000002    0.00    107.34   
   233. A(C  21,C  22,C  23)          128.71 -0.000008    0.00    128.71   
   234. A(C  23,C  22,H  86)          116.83  0.000003   -0.00    116.83   
   235. A(C  21,C  22,H  86)          114.46  0.000004   -0.00    114.46   
   236. A(C  24,C  23,C  25)          115.66 -0.000003   -0.00    115.65   
   237. A(C  22,C  23,C  25)          119.68  0.000008   -0.00    119.68   
   238. A(C  22,C  23,C  24)          124.66 -0.000005    0.00    124.66   
   239. A(C  23,C  24,H  89)          110.25 -0.000001    0.00    110.25   
   240. A(H  88,C  24,H  89)          106.19 -0.000000    0.00    106.19   
   241. A(H  87,C  24,H  89)          107.94  0.000000    0.00    107.94   
   242. A(H  87,C  24,H  88)          107.98 -0.000000    0.00    107.98   
   243. A(C  23,C  24,H  88)          110.86  0.000002   -0.00    110.86   
   244. A(C  23,C  24,H  87)          113.32 -0.000000    0.00    113.32   
   245. A(C  23,C  25,C  26)          115.32  0.000007   -0.00    115.32   
   246. A(H  90,C  25,H  91)          106.83  0.000001   -0.00    106.83   
   247. A(C  26,C  25,H  91)          108.42 -0.000002    0.00    108.42   
   248. A(C  23,C  25,H  91)          109.66 -0.000003    0.00    109.66   
   249. A(C  26,C  25,H  90)          107.00 -0.000002    0.00    107.00   
   250. A(C  23,C  25,H  90)          109.25 -0.000001    0.00    109.25   
   251. A(H  92,C  26,H  93)          106.45  0.000000    0.00    106.45   
   252. A(C  27,C  26,H  93)          110.81  0.000002    0.00    110.81   
   253. A(C  25,C  26,H  93)          107.62 -0.000003    0.00    107.62   
   254. A(C  27,C  26,H  92)          108.79 -0.000001    0.00    108.79   
   255. A(C  25,C  26,H  92)          107.43  0.000002   -0.00    107.43   
   256. A(C  25,C  26,C  27)          115.33 -0.000000   -0.00    115.33   
   257. A(C  28,C  27,H  94)          116.85 -0.000003    0.00    116.85   
   258. A(C  26,C  27,H  94)          114.69 -0.000002   -0.00    114.69   
   259. A(C  26,C  27,C  28)          128.46  0.000005    0.00    128.46   
   260. A(C  29,C  28,C  30)          115.50  0.000003   -0.00    115.50   
   261. A(C  27,C  28,C  30)          119.82 -0.000005    0.00    119.82   
   262. A(C  27,C  28,C  29)          124.68  0.000002    0.00    124.68   
   263. A(H  96,C  29,H  97)          106.20  0.000000    0.00    106.20   
   264. A(H  95,C  29,H  97)          107.94  0.000000   -0.00    107.94   
   265. A(C  28,C  29,H  97)          110.23 -0.000000   -0.00    110.23   
   266. A(H  95,C  29,H  96)          108.02 -0.000000    0.00    108.02   
   267. A(C  28,C  29,H  96)          110.78  0.000001   -0.00    110.78   
   268. A(C  28,C  29,H  95)          113.37 -0.000000    0.00    113.37   
   269. A(H  98,C  30,H  99)          106.85  0.000000    0.00    106.85   
   270. A(C  31,C  30,H  99)          108.42  0.000001   -0.00    108.42   
   271. A(C  28,C  30,H  99)          109.58 -0.000000   -0.00    109.58   
   272. A(C  31,C  30,H  98)          107.05 -0.000004    0.00    107.06   
   273. A(C  28,C  30,H  98)          109.39 -0.000001    0.00    109.39   
   274. A(C  28,C  30,C  31)          115.20  0.000003   -0.00    115.20   
   275. A(C  30,C  31,H 101)          107.59 -0.000002   -0.00    107.59   
   276. A(H 100,C  31,H 101)          106.42  0.000002    0.00    106.42   
   277. A(C  32,C  31,H 101)          111.10 -0.000005    0.00    111.10   
   278. A(C  32,C  31,H 100)          108.50 -0.000003    0.00    108.50   
   279. A(C  30,C  31,H 100)          107.46 -0.000005    0.00    107.46   
   280. A(C  30,C  31,C  32)          115.34  0.000012   -0.00    115.34   
   281. A(C  33,C  32,H 102)          117.97  0.000000    0.00    117.97   
   282. A(C  31,C  32,H 102)          114.05  0.000002    0.00    114.05   
   283. A(C  31,C  32,C  33)          127.98 -0.000002   -0.00    127.98   
   284. A(C  34,C  33,C  35)          112.50 -0.000002    0.00    112.50   
   285. A(C  32,C  33,C  35)          123.37  0.000002   -0.00    123.37   
   286. A(C  32,C  33,C  34)          124.13  0.000000   -0.00    124.13   
   287. A(H 104,C  34,H 105)          106.30 -0.000000    0.00    106.30   
   288. A(C  33,C  34,H 105)          110.67  0.000000    0.00    110.67   
   289. A(H 103,C  34,H 105)          108.00 -0.000000    0.00    108.00   
   290. A(H 103,C  34,H 104)          107.74 -0.000000   -0.00    107.74   
   291. A(C  33,C  34,H 104)          110.43 -0.000000    0.00    110.43   
   292. A(C  33,C  34,H 103)          113.41  0.000001   -0.00    113.41   
   293. A(C  36,C  35,H 106)          109.79 -0.000002   -0.00    109.79   
   294. A(C  36,C  35,H 107)          109.64  0.000000    0.00    109.64   
   295. A(H 106,C  35,H 107)          105.28  0.000000    0.00    105.28   
   296. A(C  33,C  35,H 107)          107.44 -0.000003    0.00    107.44   
   297. A(C  33,C  35,H 106)          107.46  0.000001   -0.00    107.46   
   298. A(C  33,C  35,C  36)          116.60  0.000002   -0.00    116.60   
   299. A(H 108,C  36,H 109)          104.23 -0.000000   -0.00    104.23   
   300. A(C  37,C  36,H 109)          106.45 -0.000001    0.00    106.45   
   301. A(C  35,C  36,H 109)          108.41  0.000002   -0.00    108.41   
   302. A(C  37,C  36,H 108)          106.66  0.000003   -0.00    106.66   
   303. A(C  35,C  36,H 108)          108.65  0.000000   -0.00    108.65   
   304. A(C  35,C  36,C  37)          121.19 -0.000004    0.00    121.19   
   305. A(C  38,C  37,H 110)          115.70  0.000002    0.00    115.70   
   306. A(C  36,C  37,H 110)          109.34  0.000002   -0.00    109.34   
   307. A(C  36,C  37,C  38)          134.96 -0.000004   -0.00    134.96   
   308. A(C  39,C  38,C  40)          110.86  0.000000    0.00    110.86   
   309. A(C  37,C  38,C  40)          121.88  0.000003    0.00    121.88   
   310. A(C  37,C  38,C  39)          127.26 -0.000003   -0.00    127.26   
   311. A(H 112,C  39,H 113)          106.09  0.000000    0.00    106.09   
   312. A(H 111,C  39,H 113)          107.92  0.000000   -0.00    107.92   
   313. A(C  38,C  39,H 113)          110.18  0.000000    0.00    110.18   
   314. A(H 111,C  39,H 112)          107.89 -0.000000    0.00    107.89   
   315. A(C  38,C  39,H 112)          110.10  0.000000    0.00    110.10   
   316. A(C  38,C  39,H 111)          114.32 -0.000000   -0.00    114.32   
   317. A(C  41,C  40,H 115)          109.46  0.000001    0.00    109.46   
   318. A(H 114,C  40,H 115)          105.22  0.000001   -0.00    105.22   
   319. A(C  38,C  40,H 115)          107.19 -0.000003    0.00    107.19   
   320. A(C  41,C  40,H 114)          109.50 -0.000002   -0.00    109.50   
   321. A(C  38,C  40,H 114)          107.41  0.000001   -0.00    107.41   
   322. A(C  38,C  40,C  41)          117.37  0.000002    0.00    117.37   
   323. A(C  40,C  41,H 117)          108.73  0.000001    0.00    108.73   
   324. A(H 116,C  41,H 117)          104.31  0.000000   -0.00    104.31   
   325. A(C  42,C  41,H 117)          106.69 -0.000001    0.00    106.69   
   326. A(C  42,C  41,H 116)          106.48  0.000001   -0.00    106.48   
   327. A(C  40,C  41,H 116)          108.68 -0.000001   -0.00    108.68   
   328. A(C  40,C  41,C  42)          120.76  0.000000    0.00    120.76   
   329. A(C  43,C  42,H 118)          114.71 -0.000001    0.00    114.71   
   330. A(C  41,C  42,H 118)          109.98 -0.000001    0.00    109.98   
   331. A(C  41,C  42,C  43)          135.31  0.000002   -0.00    135.31   
   332. A(C  44,C  43,C  45)          113.68 -0.000002   -0.00    113.68   
   333. A(C  42,C  43,C  45)          118.76 -0.000001    0.00    118.77   
   334. A(C  42,C  43,C  44)          127.55  0.000003   -0.00    127.55   
   335. A(H 120,C  44,H 121)          106.15 -0.000000   -0.00    106.15   
   336. A(C  43,C  44,H 121)          109.91 -0.000001    0.00    109.91   
   337. A(H 119,C  44,H 121)          107.95 -0.000000    0.00    107.95   
   338. A(H 119,C  44,H 120)          107.60 -0.000000   -0.00    107.60   
   339. A(C  43,C  44,H 120)          110.96  0.000001   -0.00    110.96   
   340. A(C  43,C  44,H 119)          113.92  0.000000    0.00    113.92   
   341. A(C  43,C  45,C  46)          115.37  0.000002   -0.00    115.37   
   342. A(H 122,C  45,H 123)          106.91  0.000000    0.00    106.91   
   343. A(C  46,C  45,H 123)          107.29 -0.000002    0.00    107.29   
   344. A(C  43,C  45,H 123)          108.69 -0.000000    0.00    108.69   
   345. A(C  46,C  45,H 122)          108.45  0.000001   -0.00    108.45   
   346. A(C  43,C  45,H 122)          109.78 -0.000001    0.00    109.78   
   347. A(C  45,C  46,C  47)          113.31  0.000004    0.00    113.31   
   348. A(H 124,C  46,H 125)          105.99  0.000001    0.00    105.99   
   349. A(C  47,C  46,H 125)          109.17 -0.000001   -0.00    109.17   
   350. A(C  45,C  46,H 125)          108.68 -0.000001   -0.00    108.68   
   351. A(C  47,C  46,H 124)          111.44 -0.000000   -0.00    111.44   
   352. A(C  45,C  46,H 124)          107.95 -0.000002    0.00    107.95   
   353. A(C  46,C  47,C  48)          128.45  0.000001   -0.00    128.45   
   354. A(C  48,C  47,H 126)          117.82 -0.000000    0.00    117.82   
   355. A(C  46,C  47,H 126)          113.72 -0.000001    0.00    113.72   
   356. A(C  47,C  48,C  49)          123.12  0.000000    0.00    123.12   
   357. A(C  49,C  48,C  56)          112.48  0.000000    0.00    112.48   
   358. A(C  47,C  48,C  56)          124.39 -0.000000   -0.00    124.39   
   359. A(C  48,C  49,C  50)          118.72  0.000001   -0.00    118.72   
   360. A(H 127,C  49,H 128)          104.81  0.000000   -0.00    104.81   
   361. A(C  50,C  49,H 128)          108.36  0.000000    0.00    108.36   
   362. A(C  48,C  49,H 128)          108.25 -0.000001   -0.00    108.25   
   363. A(C  50,C  49,H 127)          108.41 -0.000001    0.00    108.41   
   364. A(C  48,C  49,H 127)          107.44  0.000000    0.00    107.44   
   365. A(C  49,C  50,C  51)          113.56 -0.000001   -0.00    113.56   
   366. A(C  51,C  50,H 130)          110.57  0.000000    0.00    110.57   
   367. A(C  49,C  50,H 130)          107.72 -0.000000    0.00    107.72   
   368. A(C  51,C  50,H 129)          109.93  0.000000    0.00    109.93   
   369. A(C  49,C  50,H 129)          109.05  0.000000   -0.00    109.05   
   370. A(H 129,C  50,H 130)          105.69  0.000000   -0.00    105.69   
   371. A(C  50,C  51,C  52)          128.35  0.000001    0.00    128.35   
   372. A(C  52,C  51,H 131)          116.94 -0.000002    0.00    116.94   
   373. A(C  50,C  51,H 131)          114.71  0.000001   -0.00    114.71   
   374. A(C  51,C  52,C  54)          120.59 -0.000001    0.00    120.59   
   375. A(C  51,C  52,C  53)          125.27  0.000001   -0.00    125.27   
   376. A(C  53,C  52,C  54)          114.14 -0.000000    0.00    114.14   
   377. A(H 133,C  53,H 134)          106.24  0.000000    0.00    106.24   
   378. A(H 132,C  53,H 134)          107.84  0.000000   -0.00    107.84   
   379. A(C  52,C  53,H 134)          110.46 -0.000001    0.00    110.46   
   380. A(H 132,C  53,H 133)          107.99 -0.000000    0.00    107.99   
   381. A(C  52,C  53,H 133)          110.49  0.000000   -0.00    110.49   
   382. A(C  52,C  53,H 132)          113.51  0.000000   -0.00    113.51   
   383. A(H 135,C  54,H 136)          108.15 -0.000000   -0.00    108.15   
   384. A(H  55,C  54,H 136)          106.26 -0.000000    0.00    106.26   
   385. A(C  52,C  54,H 136)          111.06  0.000000   -0.00    111.06   
   386. A(H  55,C  54,H 135)          108.19  0.000000    0.00    108.19   
   387. A(C  52,C  54,H 135)          111.93  0.000000   -0.00    111.93   
   388. A(C  52,C  54,H  55)          111.02 -0.000000    0.00    111.02   
   389. A(H 138,C  56,H 139)          106.26 -0.000000    0.00    106.26   
   390. A(H 137,C  56,H 139)          107.88 -0.000000   -0.00    107.88   
   391. A(C  48,C  56,H 139)          110.43  0.000000   -0.00    110.43   
   392. A(H 137,C  56,H 138)          107.88  0.000000    0.00    107.88   
   393. A(C  48,C  56,H 138)          110.56 -0.000000    0.00    110.56   
   394. A(C  48,C  56,H 137)          113.53  0.000000   -0.00    113.53   
   395. A(C  10,C  57,O  58)          123.21  0.000000   -0.00    123.21   
   396. A(C   5,C  57,O  58)          121.20 -0.000001    0.00    121.20   
   397. A(C   5,C  57,C  10)          115.57  0.000000    0.00    115.57   
   398. D(C   2,C   1,O   0,H 140)   -165.92  0.000001   -0.00   -165.93   
   399. D(C   8,C   1,O   0,H 140)     15.14  0.000001   -0.00     15.13   
   400. D(C   5,C   2,C   1,O   0)   -178.53  0.000000    0.00   -178.53   
   401. D(O   3,C   2,C   1,C   8)    177.90  0.000000    0.00    177.90   
   402. D(C   5,C   2,C   1,C   8)      0.44  0.000000    0.00      0.44   
   403. D(O   3,C   2,C   1,O   0)     -1.07  0.000000    0.00     -1.07   
   404. D(C   4,O   3,C   2,C   1)     81.66 -0.000001   -0.00     81.66   
   405. D(C   4,O   3,C   2,C   5)   -100.88 -0.000001   -0.00   -100.88   
   406. D(H  60,C   4,O   3,C   2)     60.05  0.000000   -0.00     60.04   
   407. D(H  59,C   4,O   3,C   2)    178.99  0.000000   -0.00    178.99   
   408. D(H  61,C   4,O   3,C   2)    -61.92  0.000000   -0.00    -61.92   
   409. D(O   6,C   5,C   2,O   3)      0.27  0.000000    0.00      0.27   
   410. D(O   6,C   5,C   2,C   1)    177.71  0.000000    0.00    177.71   
   411. D(C  57,C   5,C   2,C   1)      0.64  0.000000   -0.00      0.64   
   412. D(C  57,C   5,C   2,O   3)   -176.81  0.000000   -0.00   -176.81   
   413. D(C   7,O   6,C   5,C   2)    116.71 -0.000001    0.00    116.72   
   414. D(C   7,O   6,C   5,C  57)    -66.15 -0.000001    0.00    -66.14   
   415. D(H  63,C   7,O   6,C   5)     58.93 -0.000000    0.00     58.93   
   416. D(H  64,C   7,O   6,C   5)    -63.00 -0.000000    0.00    -63.00   
   417. D(H  62,C   7,O   6,C   5)    178.47 -0.000001    0.00    178.47   
   418. D(C  10,C   8,C   1,O   0)    178.81 -0.000001   -0.00    178.81   
   419. D(C  10,C   8,C   1,C   2)     -0.09 -0.000000   -0.00     -0.09   
   420. D(C   9,C   8,C   1,C   2)    180.00  0.000000   -0.00    180.00   
   421. D(C   9,C   8,C   1,O   0)     -1.10 -0.000000    0.00     -1.10   
   422. D(H  67,C   9,C   8,C  10)   -122.71  0.000000    0.00   -122.71   
   423. D(H  66,C   9,C   8,C  10)     -2.46  0.000000    0.00     -2.45   
   424. D(H  65,C   9,C   8,C  10)    117.76  0.000001    0.00    117.76   
   425. D(H  65,C   9,C   8,C   1)    -62.33  0.000000    0.00    -62.33   
   426. D(H  66,C   9,C   8,C   1)    177.45 -0.000000    0.00    177.45   
   427. D(H  67,C   9,C   8,C   1)     57.19 -0.000000    0.00     57.20   
   428. D(C  11,C  10,C   8,C   1)   -179.93 -0.000000   -0.00   -179.93   
   429. D(C  57,C  10,C   8,C   1)     -1.33  0.000000   -0.00     -1.33   
   430. D(C  11,C  10,C   8,C   9)     -0.03 -0.000001   -0.00     -0.03   
   431. D(C  57,C  10,C   8,C   9)    178.57 -0.000000   -0.00    178.57   
   432. D(H  69,C  11,C  10,C  57)     24.93 -0.000000    0.00     24.93   
   433. D(H  68,C  11,C  10,C  57)    141.19 -0.000001    0.00    141.19   
   434. D(C  12,C  11,C  10,C  57)    -96.66 -0.000003    0.00    -96.66   
   435. D(H  69,C  11,C  10,C   8)   -156.39 -0.000000    0.00   -156.39   
   436. D(H  68,C  11,C  10,C   8)    -40.13 -0.000001    0.00    -40.13   
   437. D(C  12,C  11,C  10,C   8)     82.02 -0.000002    0.00     82.03   
   438. D(H  70,C  12,C  11,H  69)    175.38 -0.000002    0.00    175.38   
   439. D(H  70,C  12,C  11,H  68)     58.41 -0.000001    0.00     58.41   
   440. D(C  13,C  12,C  11,H  68)   -123.33 -0.000000    0.00   -123.33   
   441. D(C  13,C  12,C  11,H  69)     -6.36 -0.000001    0.00     -6.36   
   442. D(C  13,C  12,C  11,C  10)    113.58  0.000002    0.00    113.58   
   443. D(H  70,C  12,C  11,C  10)    -64.68  0.000001    0.00    -64.68   
   444. D(C  15,C  13,C  12,H  70)    179.00 -0.000001    0.00    179.00   
   445. D(C  15,C  13,C  12,C  11)      0.78 -0.000002   -0.00      0.78   
   446. D(C  14,C  13,C  12,C  11)   -177.86 -0.000002   -0.00   -177.86   
   447. D(C  14,C  13,C  12,H  70)      0.36 -0.000001   -0.00      0.36   
   448. D(H  73,C  14,C  13,C  12)    117.91 -0.000000    0.00    117.91   
   449. D(H  73,C  14,C  13,C  15)    -60.82 -0.000000    0.00    -60.82   
   450. D(H  72,C  14,C  13,C  15)     57.21 -0.000000    0.00     57.21   
   451. D(H  71,C  14,C  13,C  15)    178.48 -0.000000   -0.00    178.48   
   452. D(H  72,C  14,C  13,C  12)   -124.06 -0.000000    0.00   -124.06   
   453. D(H  71,C  14,C  13,C  12)     -2.79  0.000000    0.00     -2.79   
   454. D(H  75,C  15,C  13,C  12)   -155.05 -0.000001   -0.00   -155.06   
   455. D(H  74,C  15,C  13,C  14)    140.31 -0.000001   -0.00    140.31   
   456. D(C  16,C  15,C  13,C  14)    -98.12 -0.000001   -0.00    -98.12   
   457. D(H  74,C  15,C  13,C  12)    -38.38 -0.000001   -0.00    -38.38   
   458. D(C  16,C  15,C  13,C  12)     83.18 -0.000001   -0.00     83.18   
   459. D(H  75,C  15,C  13,C  14)     23.64 -0.000001   -0.00     23.64   
   460. D(C  17,C  16,C  15,C  13)     60.09 -0.000002   -0.00     60.09   
   461. D(H  77,C  16,C  15,H  75)     61.91 -0.000000   -0.00     61.91   
   462. D(H  77,C  16,C  15,H  74)    -53.76 -0.000000   -0.00    -53.76   
   463. D(H  76,C  16,C  15,H  74)     60.80 -0.000001   -0.00     60.80   
   464. D(H  77,C  16,C  15,C  13)   -175.77 -0.000001   -0.00   -175.77   
   465. D(H  76,C  16,C  15,H  75)    176.47 -0.000001   -0.00    176.47   
   466. D(C  17,C  16,C  15,H  75)    -62.23 -0.000001   -0.00    -62.23   
   467. D(C  17,C  16,C  15,H  74)   -177.90 -0.000001   -0.00   -177.90   
   468. D(H  76,C  16,C  15,C  13)    -61.22 -0.000001   -0.00    -61.22   
   469. D(H  78,C  17,C  16,H  77)    169.19 -0.000002   -0.00    169.19   
   470. D(H  78,C  17,C  16,C  15)    -68.28 -0.000001   -0.00    -68.28   
   471. D(C  18,C  17,C  16,H  76)   -127.66 -0.000001   -0.00   -127.66   
   472. D(H  78,C  17,C  16,H  76)     52.54 -0.000001   -0.00     52.53   
   473. D(C  18,C  17,C  16,H  77)    -11.01 -0.000001   -0.00    -11.01   
   474. D(C  18,C  17,C  16,C  15)    111.53 -0.000001   -0.00    111.52   
   475. D(C  20,C  18,C  17,H  78)      0.92 -0.000002   -0.00      0.92   
   476. D(C  20,C  18,C  17,C  16)   -178.88 -0.000003    0.00   -178.88   
   477. D(C  19,C  18,C  17,H  78)   -178.48 -0.000002   -0.00   -178.48   
   478. D(C  19,C  18,C  17,C  16)      1.72 -0.000002    0.00      1.72   
   479. D(H  81,C  19,C  18,C  20)    -63.20  0.000000    0.00    -63.20   
   480. D(H  81,C  19,C  18,C  17)    116.23 -0.000001    0.00    116.23   
   481. D(H  80,C  19,C  18,C  20)     54.07  0.000000    0.00     54.07   
   482. D(H  80,C  19,C  18,C  17)   -126.50 -0.000001    0.00   -126.50   
   483. D(H  79,C  19,C  18,C  20)    175.66  0.000000    0.00    175.66   
   484. D(H  79,C  19,C  18,C  17)     -4.91 -0.000001    0.00     -4.91   
   485. D(H  83,C  20,C  18,C  19)     25.87  0.000000   -0.00     25.87   
   486. D(H  83,C  20,C  18,C  17)   -153.59  0.000001   -0.00   -153.59   
   487. D(H  82,C  20,C  18,C  19)    142.72 -0.000001   -0.00    142.72   
   488. D(H  82,C  20,C  18,C  17)    -36.74 -0.000000   -0.00    -36.74   
   489. D(C  21,C  20,C  18,C  19)    -96.70 -0.000002   -0.00    -96.70   
   490. D(C  21,C  20,C  18,C  17)     83.84 -0.000001   -0.00     83.84   
   491. D(H  85,C  21,C  20,H  83)     60.29  0.000000   -0.00     60.29   
   492. D(H  85,C  21,C  20,H  82)    -54.67  0.000001   -0.00    -54.67   
   493. D(H  85,C  21,C  20,C  18)   -176.54  0.000002   -0.00   -176.54   
   494. D(H  84,C  21,C  20,H  83)    174.66 -0.000001   -0.00    174.66   
   495. D(H  84,C  21,C  20,H  82)     59.70 -0.000000   -0.00     59.70   
   496. D(H  84,C  21,C  20,C  18)    -62.18  0.000001   -0.00    -62.18   
   497. D(C  22,C  21,C  20,H  83)    -64.29  0.000001   -0.00    -64.29   
   498. D(C  22,C  21,C  20,H  82)   -179.24  0.000002   -0.00   -179.24   
   499. D(C  22,C  21,C  20,C  18)     58.88  0.000003   -0.00     58.88   
   500. D(H  86,C  22,C  21,H  85)    168.52 -0.000001    0.00    168.52   
   501. D(H  86,C  22,C  21,H  84)     51.79  0.000000    0.00     51.79   
   502. D(H  86,C  22,C  21,C  20)    -68.58 -0.000001    0.00    -68.58   
   503. D(C  23,C  22,C  21,H  85)    -10.88 -0.000000    0.00    -10.88   
   504. D(C  23,C  22,C  21,H  84)   -127.60  0.000001   -0.00   -127.60   
   505. D(C  23,C  22,C  21,C  20)    112.02 -0.000000   -0.00    112.02   
   506. D(C  25,C  23,C  22,H  86)      0.74 -0.000001    0.00      0.74   
   507. D(C  25,C  23,C  22,C  21)   -179.88 -0.000002    0.00   -179.88   
   508. D(C  24,C  23,C  22,H  86)   -178.20 -0.000000   -0.00   -178.20   
   509. D(C  24,C  23,C  22,C  21)      1.18 -0.000001    0.00      1.18   
   510. D(H  89,C  24,C  23,C  25)    -62.71  0.000000   -0.00    -62.71   
   511. D(H  89,C  24,C  23,C  22)    116.27 -0.000001   -0.00    116.27   
   512. D(H  88,C  24,C  23,C  25)     54.60  0.000000   -0.00     54.60   
   513. D(H  88,C  24,C  23,C  22)   -126.43 -0.000000   -0.00   -126.43   
   514. D(H  87,C  24,C  23,C  25)    176.20  0.000001   -0.00    176.19   
   515. D(H  87,C  24,C  23,C  22)     -4.83 -0.000000   -0.00     -4.83   
   516. D(H  91,C  25,C  23,C  24)     28.36 -0.000000   -0.01     28.35   
   517. D(H  91,C  25,C  23,C  22)   -150.67  0.000001   -0.01   -150.67   
   518. D(H  90,C  25,C  23,C  24)    145.14 -0.000001   -0.01    145.13   
   519. D(H  90,C  25,C  23,C  22)    -33.89 -0.000000   -0.01    -33.90   
   520. D(C  26,C  25,C  23,C  24)    -94.34  0.000001   -0.01    -94.35   
   521. D(C  26,C  25,C  23,C  22)     86.63  0.000001   -0.01     86.62   
   522. D(C  27,C  26,C  25,H  91)    -61.81 -0.000001   -0.00    -61.81   
   523. D(C  27,C  26,C  25,H  90)   -176.71 -0.000000   -0.00   -176.71   
   524. D(C  27,C  26,C  25,C  23)     61.56 -0.000003   -0.00     61.55   
   525. D(H  93,C  26,C  25,H  91)     62.43 -0.000001   -0.00     62.43   
   526. D(H  93,C  26,C  25,H  90)    -52.47  0.000000   -0.00    -52.47   
   527. D(H  93,C  26,C  25,C  23)   -174.21 -0.000002   -0.00   -174.21   
   528. D(H  92,C  26,C  25,H  91)    176.71 -0.000001   -0.00    176.71   
   529. D(H  92,C  26,C  25,H  90)     61.81  0.000000   -0.00     61.81   
   530. D(H  92,C  26,C  25,C  23)    -59.92 -0.000002   -0.00    -59.93   
   531. D(H  94,C  27,C  26,H  93)    166.56 -0.000001    0.01    166.57   
   532. D(H  94,C  27,C  26,H  92)     49.86 -0.000001    0.01     49.87   
   533. D(H  94,C  27,C  26,C  25)    -70.88 -0.000003    0.01    -70.87   
   534. D(C  28,C  27,C  26,H  93)    -13.14 -0.000002    0.01    -13.13   
   535. D(C  28,C  27,C  26,H  92)   -129.84 -0.000002    0.01   -129.83   
   536. D(C  28,C  27,C  26,C  25)    109.42 -0.000004    0.01    109.42   
   537. D(C  30,C  28,C  27,H  94)      0.95 -0.000002    0.00      0.95   
   538. D(C  30,C  28,C  27,C  26)   -179.35 -0.000002    0.00   -179.35   
   539. D(C  29,C  28,C  27,C  26)      1.47 -0.000002    0.00      1.47   
   540. D(C  29,C  28,C  27,H  94)   -178.22 -0.000003    0.00   -178.22   
   541. D(H  97,C  29,C  28,C  30)    -62.76 -0.000000    0.00    -62.76   
   542. D(H  97,C  29,C  28,C  27)    116.45 -0.000000    0.00    116.45   
   543. D(H  96,C  29,C  28,C  30)     54.49 -0.000000    0.00     54.49   
   544. D(H  96,C  29,C  28,C  27)   -126.30  0.000000    0.00   -126.30   
   545. D(H  95,C  29,C  28,C  30)    176.12  0.000000    0.00    176.12   
   546. D(H  95,C  29,C  28,C  27)     -4.68  0.000000    0.00     -4.67   
   547. D(H  99,C  30,C  28,C  29)     29.13 -0.000000    0.00     29.13   
   548. D(H  99,C  30,C  28,C  27)   -150.12 -0.000001    0.00   -150.12   
   549. D(H  98,C  30,C  28,C  29)    145.96 -0.000001    0.00    145.97   
   550. D(H  98,C  30,C  28,C  27)    -33.28 -0.000001    0.00    -33.28   
   551. D(C  31,C  30,C  28,C  29)    -93.42 -0.000004    0.00    -93.42   
   552. D(C  31,C  30,C  28,C  27)     87.33 -0.000004    0.00     87.33   
   553. D(H 101,C  31,C  30,H  99)     60.79 -0.000000   -0.00     60.79   
   554. D(H 101,C  31,C  30,H  98)    -54.16  0.000001   -0.00    -54.16   
   555. D(H 101,C  31,C  30,C  28)   -176.03  0.000002   -0.00   -176.04   
   556. D(H 100,C  31,C  30,H  99)    175.04 -0.000002   -0.00    175.04   
   557. D(H 100,C  31,C  30,H  98)     60.09 -0.000001   -0.00     60.09   
   558. D(H 100,C  31,C  30,C  28)    -61.79  0.000001   -0.00    -61.79   
   559. D(C  32,C  31,C  30,H  99)    -63.82 -0.000001   -0.00    -63.82   
   560. D(C  32,C  31,C  30,H  98)   -178.77 -0.000000   -0.00   -178.77   
   561. D(C  32,C  31,C  30,C  28)     59.35  0.000002   -0.00     59.35   
   562. D(H 102,C  32,C  31,H 101)    162.67 -0.000001   -0.01    162.66   
   563. D(H 102,C  32,C  31,H 100)     46.01  0.000001   -0.01     46.00   
   564. D(H 102,C  32,C  31,C  30)    -74.56  0.000001   -0.01    -74.58   
   565. D(C  33,C  32,C  31,H 101)    -17.28  0.000001   -0.01    -17.30   
   566. D(C  33,C  32,C  31,H 100)   -133.94  0.000004   -0.01   -133.96   
   567. D(C  33,C  32,C  31,C  30)    105.48  0.000004   -0.02    105.47   
   568. D(C  35,C  33,C  32,H 102)     -0.41 -0.000002    0.00     -0.41   
   569. D(C  35,C  33,C  32,C  31)    179.54 -0.000005    0.00    179.54   
   570. D(C  34,C  33,C  32,H 102)    179.46  0.000000   -0.00    179.46   
   571. D(C  34,C  33,C  32,C  31)     -0.59 -0.000003    0.00     -0.59   
   572. D(H 105,C  34,C  33,C  35)    -57.93  0.000001    0.00    -57.92   
   573. D(H 105,C  34,C  33,C  32)    122.19 -0.000001    0.00    122.19   
   574. D(H 104,C  34,C  33,C  35)     59.50  0.000000    0.00     59.50   
   575. D(H 104,C  34,C  33,C  32)   -120.38 -0.000001    0.00   -120.38   
   576. D(H 103,C  34,C  33,C  35)   -179.47  0.000000    0.00   -179.46   
   577. D(H 103,C  34,C  33,C  32)      0.65 -0.000001    0.00      0.65   
   578. D(H 107,C  35,C  33,C  34)     55.52  0.000000   -0.00     55.52   
   579. D(H 107,C  35,C  33,C  32)   -124.59  0.000002   -0.00   -124.60   
   580. D(H 106,C  35,C  33,C  34)    -57.34  0.000001   -0.00    -57.34   
   581. D(H 106,C  35,C  33,C  32)    122.55  0.000002   -0.00    122.55   
   582. D(C  36,C  35,C  33,C  34)    178.99 -0.000000   -0.00    178.98   
   583. D(C  36,C  35,C  33,C  32)     -1.13  0.000002   -0.00     -1.13   
   584. D(H 109,C  36,C  35,H 107)     67.35 -0.000000   -0.00     67.35   
   585. D(H 109,C  36,C  35,H 106)   -177.45 -0.000001   -0.00   -177.45   
   586. D(H 109,C  36,C  35,C  33)    -54.98  0.000002   -0.00    -54.98   
   587. D(H 108,C  36,C  35,H 107)   -179.96  0.000001   -0.00   -179.96   
   588. D(H 108,C  36,C  35,H 106)    -64.75  0.000000   -0.00    -64.76   
   589. D(H 108,C  36,C  35,C  33)     57.72  0.000003   -0.00     57.71   
   590. D(C  37,C  36,C  35,H 107)    -56.04  0.000002   -0.00    -56.04   
   591. D(C  37,C  36,C  35,H 106)     59.17  0.000002   -0.00     59.17   
   592. D(C  37,C  36,C  35,C  33)   -178.36  0.000004   -0.00   -178.36   
   593. D(H 110,C  37,C  36,H 109)     53.56  0.000000    0.00     53.57   
   594. D(H 110,C  37,C  36,H 108)    -57.28 -0.000000    0.00    -57.28   
   595. D(H 110,C  37,C  36,C  35)    177.87 -0.000000    0.00    177.87   
   596. D(C  38,C  37,C  36,H 109)   -126.50  0.000003    0.00   -126.50   
   597. D(C  38,C  37,C  36,H 108)    122.65  0.000002    0.00    122.65   
   598. D(C  38,C  37,C  36,C  35)     -2.20  0.000002    0.00     -2.20   
   599. D(C  40,C  38,C  37,H 110)     -0.28 -0.000001    0.00     -0.28   
   600. D(C  40,C  38,C  37,C  36)    179.78 -0.000003    0.00    179.79   
   601. D(C  39,C  38,C  37,H 110)    179.79  0.000001    0.00    179.79   
   602. D(C  39,C  38,C  37,C  36)     -0.14 -0.000001    0.00     -0.14   
   603. D(H 113,C  39,C  38,C  40)    -58.19  0.000001   -0.01    -58.19   
   604. D(H 113,C  39,C  38,C  37)    121.75 -0.000001   -0.01    121.74   
   605. D(H 112,C  39,C  38,C  40)     58.48  0.000001   -0.00     58.48   
   606. D(H 112,C  39,C  38,C  37)   -121.58 -0.000001   -0.00   -121.59   
   607. D(H 111,C  39,C  38,C  40)   -179.90  0.000001   -0.00   -179.91   
   608. D(H 111,C  39,C  38,C  37)      0.03 -0.000001   -0.00      0.03   
   609. D(H 115,C  40,C  38,C  39)     56.87  0.000000   -0.00     56.87   
   610. D(H 115,C  40,C  38,C  37)   -123.07  0.000001   -0.00   -123.07   
   611. D(H 114,C  40,C  38,C  39)    -55.77  0.000000   -0.00    -55.77   
   612. D(H 114,C  40,C  38,C  37)    124.29  0.000002   -0.00    124.29   
   613. D(C  41,C  40,C  38,C  39)   -179.56  0.000001   -0.00   -179.56   
   614. D(C  41,C  40,C  38,C  37)      0.50  0.000002   -0.00      0.50   
   615. D(H 117,C  41,C  40,H 115)     65.18  0.000001   -0.00     65.18   
   616. D(H 117,C  41,C  40,H 114)   -179.96  0.000001   -0.00   -179.96   
   617. D(H 117,C  41,C  40,C  38)    -57.23  0.000002   -0.00    -57.23   
   618. D(H 116,C  41,C  40,H 115)    178.14  0.000001   -0.00    178.14   
   619. D(H 116,C  41,C  40,H 114)    -66.99  0.000001   -0.00    -66.99   
   620. D(H 116,C  41,C  40,C  38)     55.73  0.000002   -0.00     55.73   
   621. D(C  42,C  41,C  40,H 115)    -58.52  0.000001   -0.00    -58.52   
   622. D(C  42,C  41,C  40,H 114)     56.35  0.000001   -0.00     56.34   
   623. D(C  42,C  41,C  40,C  38)    179.07  0.000003   -0.00    179.07   
   624. D(H 118,C  42,C  41,H 117)     55.00  0.000001    0.00     55.00   
   625. D(H 118,C  42,C  41,H 116)    -55.97  0.000001    0.00    -55.97   
   626. D(H 118,C  42,C  41,C  40)    179.66  0.000001    0.00    179.66   
   627. D(C  43,C  42,C  41,H 117)   -125.25  0.000002   -0.00   -125.25   
   628. D(C  43,C  42,C  41,H 116)    123.78  0.000002   -0.00    123.78   
   629. D(C  43,C  42,C  41,C  40)     -0.60  0.000002   -0.00     -0.60   
   630. D(C  45,C  43,C  42,H 118)     -0.47  0.000001    0.00     -0.47   
   631. D(C  45,C  43,C  42,C  41)    179.79 -0.000000    0.00    179.79   
   632. D(C  44,C  43,C  42,H 118)   -179.68  0.000002    0.00   -179.68   
   633. D(C  44,C  43,C  42,C  41)      0.58  0.000001    0.00      0.59   
   634. D(H 121,C  44,C  43,C  45)    -49.95  0.000000   -0.01    -49.96   
   635. D(H 121,C  44,C  43,C  42)    129.29 -0.000000   -0.00    129.28   
   636. D(H 120,C  44,C  43,C  45)     67.15  0.000000   -0.01     67.15   
   637. D(H 120,C  44,C  43,C  42)   -113.61 -0.000001   -0.00   -113.61   
   638. D(H 119,C  44,C  43,C  45)   -171.23  0.000001   -0.01   -171.24   
   639. D(H 119,C  44,C  43,C  42)      8.01  0.000000   -0.00      8.00   
   640. D(H 123,C  45,C  43,C  44)     55.40  0.000001   -0.00     55.39   
   641. D(H 123,C  45,C  43,C  42)   -123.91  0.000002   -0.01   -123.92   
   642. D(H 122,C  45,C  43,C  44)    172.02  0.000001   -0.00    172.01   
   643. D(H 122,C  45,C  43,C  42)     -7.29  0.000002   -0.00     -7.30   
   644. D(C  46,C  45,C  43,C  44)    -65.12  0.000003   -0.01    -65.12   
   645. D(C  46,C  45,C  43,C  42)    115.57  0.000003   -0.01    115.57   
   646. D(H 125,C  46,C  45,C  43)     58.87  0.000001   -0.00     58.87   
   647. D(H 124,C  46,C  45,H 123)     52.12  0.000001   -0.00     52.12   
   648. D(H 124,C  46,C  45,H 122)    -63.03  0.000001   -0.00    -63.03   
   649. D(H 124,C  46,C  45,C  43)    173.40  0.000000   -0.00    173.40   
   650. D(C  47,C  46,C  45,H 123)    176.05  0.000002   -0.00    176.05   
   651. D(C  47,C  46,C  45,H 122)     60.90  0.000002   -0.00     60.89   
   652. D(C  47,C  46,C  45,C  43)    -62.68  0.000001   -0.00    -62.68   
   653. D(H 125,C  46,C  45,H 123)    -62.41  0.000002   -0.00    -62.41   
   654. D(H 125,C  46,C  45,H 122)   -177.56  0.000002   -0.00   -177.56   
   655. D(H 126,C  47,C  46,H 125)    -61.73  0.000001    0.00    -61.73   
   656. D(H 126,C  47,C  46,H 124)   -178.46  0.000001    0.00   -178.46   
   657. D(H 126,C  47,C  46,C  45)     59.54  0.000001    0.00     59.55   
   658. D(C  48,C  47,C  46,H 125)    119.03  0.000000    0.00    119.03   
   659. D(C  48,C  47,C  46,H 124)      2.30  0.000000    0.00      2.30   
   660. D(C  48,C  47,C  46,C  45)   -119.70  0.000000    0.00   -119.70   
   661. D(C  56,C  48,C  47,H 126)   -179.56  0.000000   -0.00   -179.56   
   662. D(C  56,C  48,C  47,C  46)     -0.35  0.000001   -0.00     -0.35   
   663. D(C  49,C  48,C  47,H 126)     -1.13  0.000001   -0.00     -1.13   
   664. D(C  49,C  48,C  47,C  46)    178.09  0.000002   -0.00    178.09   
   665. D(H 128,C  49,C  48,C  56)    -45.94  0.000001   -0.00    -45.94   
   666. D(H 128,C  49,C  48,C  47)    135.46  0.000000   -0.00    135.46   
   667. D(H 127,C  49,C  48,C  56)     66.75  0.000001   -0.00     66.74   
   668. D(H 127,C  49,C  48,C  47)   -111.85  0.000000   -0.00   -111.86   
   669. D(C  50,C  49,C  48,C  56)   -169.91  0.000000   -0.00   -169.92   
   670. D(C  50,C  49,C  48,C  47)     11.48 -0.000000   -0.00     11.48   
   671. D(H 130,C  50,C  49,H 128)     69.74 -0.000000    0.00     69.74   
   672. D(H 130,C  50,C  49,H 127)    -43.48 -0.000000    0.00    -43.48   
   673. D(H 130,C  50,C  49,C  48)   -166.34 -0.000001    0.00   -166.34   
   674. D(H 129,C  50,C  49,H 128)   -176.01 -0.000000    0.00   -176.01   
   675. D(H 129,C  50,C  49,H 127)     70.77 -0.000000    0.00     70.77   
   676. D(H 129,C  50,C  49,C  48)    -52.09 -0.000001    0.00    -52.09   
   677. D(C  51,C  50,C  49,H 128)    -53.06 -0.000000    0.00    -53.06   
   678. D(C  51,C  50,C  49,H 127)   -166.29 -0.000000    0.00   -166.29   
   679. D(C  51,C  50,C  49,C  48)     70.86 -0.000001    0.00     70.86   
   680. D(H 131,C  51,C  50,H 130)   -175.55 -0.000000    0.01   -175.54   
   681. D(H 131,C  51,C  50,H 129)     68.13 -0.000001    0.01     68.14   
   682. D(H 131,C  51,C  50,C  49)    -54.33 -0.000001    0.01    -54.32   
   683. D(C  52,C  51,C  50,H 130)      3.74 -0.000000    0.01      3.75   
   684. D(C  52,C  51,C  50,H 129)   -112.58 -0.000001    0.01   -112.57   
   685. D(C  52,C  51,C  50,C  49)    124.95 -0.000001    0.01    124.97   
   686. D(C  54,C  52,C  51,H 131)     -0.19 -0.000000   -0.00     -0.19   
   687. D(C  54,C  52,C  51,C  50)   -179.47 -0.000000   -0.00   -179.47   
   688. D(C  53,C  52,C  51,H 131)   -179.89 -0.000001    0.00   -179.89   
   689. D(C  53,C  52,C  51,C  50)      0.84 -0.000000   -0.00      0.84   
   690. D(H 134,C  53,C  52,C  54)    -60.15  0.000000   -0.00    -60.16   
   691. D(H 134,C  53,C  52,C  51)    119.56  0.000000   -0.00    119.56   
   692. D(H 133,C  53,C  52,C  54)     57.11 -0.000000   -0.00     57.10   
   693. D(H 133,C  53,C  52,C  51)   -123.18  0.000000   -0.00   -123.18   
   694. D(H 132,C  53,C  52,C  54)    178.58  0.000000   -0.00    178.58   
   695. D(H 132,C  53,C  52,C  51)     -1.70  0.000000   -0.00     -1.71   
   696. D(H 136,C  54,C  52,C  53)     58.87  0.000000   -0.00     58.87   
   697. D(H 136,C  54,C  52,C  51)   -120.86 -0.000000   -0.00   -120.86   
   698. D(H 135,C  54,C  52,C  53)    179.86  0.000000   -0.00    179.86   
   699. D(H 135,C  54,C  52,C  51)      0.13 -0.000000   -0.00      0.13   
   700. D(H  55,C  54,C  52,C  53)    -59.12  0.000000   -0.00    -59.12   
   701. D(H  55,C  54,C  52,C  51)    121.15 -0.000000   -0.00    121.15   
   702. D(H 139,C  56,C  48,C  49)    -52.85 -0.000000   -0.00    -52.85   
   703. D(H 139,C  56,C  48,C  47)    125.74  0.000000   -0.00    125.73   
   704. D(H 138,C  56,C  48,C  49)     64.46 -0.000000   -0.00     64.46   
   705. D(H 138,C  56,C  48,C  47)   -116.96  0.000000   -0.00   -116.96   
   706. D(H 137,C  56,C  48,C  49)   -174.15 -0.000000   -0.00   -174.15   
   707. D(H 137,C  56,C  48,C  47)      4.43  0.000000   -0.00      4.43   
   708. D(O  58,C  57,C  10,C  11)     -0.00  0.000000    0.00     -0.00   
   709. D(O  58,C  57,C  10,C   8)   -178.69 -0.000000   -0.00   -178.69   
   710. D(C   5,C  57,C  10,C  11)   -179.04  0.000001    0.00   -179.04   
   711. D(C   5,C  57,C  10,C   8)      2.27  0.000000    0.00      2.27   
   712. D(O  58,C  57,C   5,O   6)      2.00 -0.000000   -0.00      2.00   
   713. D(O  58,C  57,C   5,C   2)    179.01 -0.000000    0.00    179.01   
   714. D(C  10,C  57,C   5,O   6)   -178.94 -0.000001   -0.00   -178.94   
   715. D(C  10,C  57,C   5,C   2)     -1.93 -0.000001   -0.00     -1.93   
    ----------------------------------------------------------------------------

         *************************************************************
         *                GEOMETRY OPTIMIZATION CYCLE  25            *
         *************************************************************
---------------------------------
CARTESIAN COORDINATES (ANGSTROEM)
---------------------------------
  O    -13.467699    3.454052   -2.794313
  C    -12.612707    2.992315   -1.795147
  C    -12.449627    3.813601   -0.670503
  O    -13.112328    5.034820   -0.608806
  C    -14.473116    4.934987   -0.186624
  C    -11.584399    3.433084    0.360125
  O    -11.425371    4.310851    1.429075
  C    -11.869942    3.791845    2.684090
  C    -11.915238    1.776762   -1.890787
  C    -12.141096    0.938484   -3.137765
  C    -11.046880    1.385168   -0.850433
  C    -10.260782    0.079628   -0.894885
  C     -8.985337    0.168955   -1.709290
  C     -7.717240    0.077971   -1.270043
  C     -6.556047    0.239419   -2.227021
  C     -7.356477   -0.157406    0.189129
  C     -7.384897   -1.643444    0.650143
  C     -6.439817   -2.552682   -0.092071
  C     -5.333353   -3.167682    0.363496
  C     -4.825405   -3.085598    1.785092
  C     -4.503917   -4.031551   -0.578556
  C     -3.474811   -3.254091   -1.449570
  C     -2.450311   -2.462840   -0.678378
  C     -1.125187   -2.674082   -0.577749
  C     -0.376654   -3.787234   -1.274938
  C     -0.274315   -1.736978    0.269541
  C     -0.185587   -2.101521    1.780572
  C      0.431373   -3.442251    2.085115
  C      1.625502   -3.705971    2.646655
  C      2.601624   -2.655592    3.125841
  C      2.063180   -5.149739    2.852049
  C      2.796357   -5.798756    1.641536
  C      4.062598   -5.103538    1.204934
  C      5.333145   -5.497865    1.401668
  C      5.726037   -6.759192    2.139752
  C      6.540657   -4.713766    0.903147
  C      6.249230   -3.429641    0.120488
  C      7.373132   -2.588234   -0.455441
  C      8.715781   -2.654708   -0.435700
  C      9.572125   -3.702615    0.244545
  C      9.586236   -1.615832   -1.143310
  C      8.869442   -0.476849   -1.874381
  C      9.657958    0.606719   -2.583951
  C     10.964260    0.879367   -2.761328
  C     12.149698    0.085512   -2.254308
  C     11.352942    2.108609   -3.572686
  C     12.106649    3.215873   -2.784446
  C     11.289047    3.815864   -1.669243
  C     10.909153    5.094923   -1.506152
  C     10.041187    5.563905   -0.345273
  C      9.794325    4.598218    0.833986
  C     11.013134    4.373292    1.694461
  C     11.139943    4.543423    3.022127
  C     10.038655    4.994764    3.953207
  C     12.460214    4.274374    3.710054
  H     12.826691    5.173855    4.226000
  C     11.258644    6.218228   -2.457943
  C    -10.824618    2.212824    0.312222
  O    -10.015025    1.888954    1.268768
  H    -14.870797    5.954169   -0.162611
  H    -14.546524    4.495763    0.817609
  H    -15.064908    4.332856   -0.886981
  H    -11.664236    4.563206    3.433536
  H    -11.327546    2.874562    2.931850
  H    -12.951315    3.590060    2.668105
  H    -13.189089    0.612520   -3.230928
  H    -11.528509    0.035920   -3.149444
  H    -11.902576    1.501196   -4.052024
  H    -10.884359   -0.727685   -1.306492
  H    -10.026557   -0.189012    0.137825
  H     -9.134903    0.356086   -2.775396
  H     -6.893869    0.378377   -3.260397
  H     -5.888444   -0.632905   -2.199107
  H     -5.937917    1.106972   -1.951550
  H     -8.051323    0.407540    0.821706
  H     -6.349194    0.238749    0.378570
  H     -8.410890   -2.017306    0.518406
  H     -7.183216   -1.665483    1.727209
  H     -6.702235   -2.721172   -1.139067
  H     -5.400665   -2.399237    2.412052
  H     -3.775570   -2.764700    1.805192
  H     -4.851878   -4.078442    2.257504
  H     -5.170862   -4.566042   -1.267453
  H     -3.965577   -4.795217   -0.001106
  H     -4.042962   -2.562510   -2.089679
  H     -2.992044   -3.973240   -2.120807
  H     -2.854100   -1.600843   -0.142846
  H     -1.030643   -4.474663   -1.817837
  H      0.209693   -4.373987   -0.556167
  H      0.345525   -3.369692   -1.991579
  H     -0.684553   -0.720725    0.208147
  H      0.745057   -1.693677   -0.137581
  H     -1.208531   -2.082029    2.184968
  H      0.362581   -1.297377    2.284145
  H     -0.185937   -4.300906    1.812439
  H      2.284206   -1.633947    2.901248
  H      3.591188   -2.810069    2.676989
  H      2.742262   -2.735289    4.213680
  H      1.183387   -5.770307    3.065980
  H      2.719590   -5.214092    3.730605
  H      2.093401   -5.807191    0.795822
  H      2.989099   -6.847227    1.894572
  H      3.894569   -4.172358    0.666966
  H      4.870526   -7.338007    2.495860
  H      6.351250   -6.515340    3.010461
  H      6.333634   -7.411773    1.496696
  H      7.168029   -4.483258    1.776693
  H      7.143716   -5.394970    0.284730
  H      5.646091   -2.760017    0.754133
  H      5.583572   -3.678583   -0.720728
  H      6.949686   -1.746287   -1.002492
  H      9.007938   -4.472726    0.765601
  H     10.245145   -3.226413    0.972194
  H     10.221076   -4.198489   -0.491767
  H     10.272795   -1.196038   -0.393392
  H     10.229314   -2.158706   -1.851777
  H      8.204602    0.036373   -1.161794
  H      8.185573   -0.910737   -2.620767
  H      8.974698    1.322422   -3.048442
  H     11.882210   -0.869040   -1.805933
  H     12.714673    0.657695   -1.505415
  H     12.848582   -0.111843   -3.079540
  H     10.457958    2.552842   -4.025233
  H     12.007310    1.792872   -4.400237
  H     12.428999    3.979261   -3.499807
  H     13.028152    2.784953   -2.365284
  H     10.970769    3.091682   -0.920746
  H      9.065045    5.861358   -0.761828
  H     10.472549    6.495078    0.053433
  H      9.430066    3.636890    0.440783
  H      8.971606    5.004801    1.431065
  H     11.899006    4.040275    1.152126
  H      9.096725    5.209773    3.442440
  H     10.342936    5.899141    4.499311
  H      9.841020    4.227246    4.715360
  H     13.230622    3.947706    3.003333
  H     12.352593    3.498712    4.482294
  H     11.794652    5.883758   -3.349312
  H     11.879838    6.972385   -1.953677
  H     10.348387    6.739404   -2.787121
  H    -13.665892    2.716413   -3.391934

----------------------------
CARTESIAN COORDINATES (A.U.)
----------------------------
  NO LB      ZA    FRAG     MASS         X           Y           Z
   0 O     8.0000    0    15.999  -25.450264    6.527213   -5.280485
   1 C     6.0000    0    12.011  -23.834563    5.654656   -3.392336
   2 C     6.0000    0    12.011  -23.526385    7.206661   -1.267067
   3 O     8.0000    0    15.999  -24.778708    9.514430   -1.150477
   4 C     6.0000    0    12.011  -27.350226    9.325774   -0.352669
   5 C     6.0000    0    12.011  -21.891342    6.487589    0.680539
   6 O     8.0000    0    15.999  -21.590823    8.146328    2.700559
   7 C     6.0000    0    12.011  -22.430939    7.165549    5.072195
   8 C     6.0000    0    12.011  -22.516536    3.357594   -3.573069
   9 C     6.0000    0    12.011  -22.943347    1.773478   -5.929517
  10 C     6.0000    0    12.011  -20.875577    2.617588   -1.607085
  11 C     6.0000    0    12.011  -19.390067    0.150475   -1.691088
  12 C     6.0000    0    12.011  -16.979826    0.319278   -3.230089
  13 C     6.0000    0    12.011  -14.583470    0.147344   -2.400034
  14 C     6.0000    0    12.011  -12.389133    0.452436   -4.208459
  15 C     6.0000    0    12.011  -13.901726   -0.297454    0.357402
  16 C     6.0000    0    12.011  -13.955433   -3.105659    1.228592
  17 C     6.0000    0    12.011  -12.169490   -4.823870   -0.173990
  18 C     6.0000    0    12.011  -10.078576   -5.986051    0.686909
  19 C     6.0000    0    12.011   -9.118693   -5.830935    3.373336
  20 C     6.0000    0    12.011   -8.511170   -7.618528   -1.093313
  21 C     6.0000    0    12.011   -6.566441   -6.149341   -2.739290
  22 C     6.0000    0    12.011   -4.630417   -4.654092   -1.281949
  23 C     6.0000    0    12.011   -2.126296   -5.053282   -1.091787
  24 C     6.0000    0    12.011   -0.711773   -7.156836   -2.409285
  25 C     6.0000    0    12.011   -0.518380   -3.282413    0.509359
  26 C     6.0000    0    12.011   -0.350709   -3.971299    3.364793
  27 C     6.0000    0    12.011    0.815177   -6.504911    3.940297
  28 C     6.0000    0    12.011    3.071754   -7.003270    5.001453
  29 C     6.0000    0    12.011    4.916356   -5.018341    5.906984
  30 C     6.0000    0    12.011    3.898845   -9.731596    5.389591
  31 C     6.0000    0    12.011    5.284348  -10.958061    3.102053
  32 C     6.0000    0    12.011    7.677198   -9.644290    2.276995
  33 C     6.0000    0    12.011   10.078183  -10.389459    2.648769
  34 C     6.0000    0    12.011   10.820642  -12.773021    4.043546
  35 C     6.0000    0    12.011   12.360050   -8.907726    1.706701
  36 C     6.0000    0    12.011   11.809334   -6.481082    0.227689
  37 C     6.0000    0    12.011   13.933200   -4.891054   -0.860660
  38 C     6.0000    0    12.011   16.470440   -5.016671   -0.823353
  39 C     6.0000    0    12.011   18.088695   -6.996928    0.462124
  40 C     6.0000    0    12.011   18.115360   -3.053480   -2.160543
  41 C     6.0000    0    12.011   16.760816   -0.901113   -3.542067
  42 C     6.0000    0    12.011   18.250895    1.146533   -4.882960
  43 C     6.0000    0    12.011   20.719448    1.661763   -5.218154
  44 C     6.0000    0    12.011   22.959603    0.161594   -4.260024
  45 C     6.0000    0    12.011   21.453951    3.984693   -6.751398
  46 C     6.0000    0    12.011   22.878250    6.077120   -5.261841
  47 C     6.0000    0    12.011   21.333206    7.210937   -3.154412
  48 C     6.0000    0    12.011   20.615312    9.628009   -2.846214
  49 C     6.0000    0    12.011   18.975094   10.514258   -0.652472
  50 C     6.0000    0    12.011   18.508592    8.689373    1.576006
  51 C     6.0000    0    12.011   20.811808    8.264324    3.202067
  52 C     6.0000    0    12.011   21.051440    8.585825    5.710993
  53 C     6.0000    0    12.011   18.970309    9.438736    7.470478
  54 C     6.0000    0    12.011   23.546391    8.077396    7.010986
  55 H     1.0000    0     1.008   24.238933    9.777169    7.985984
  56 C     6.0000    0    12.011   21.275754   11.750749   -4.644839
  57 C     6.0000    0    12.011  -20.455563    4.181631    0.590014
  58 O     8.0000    0    15.999  -18.925655    3.569605    2.397624
  59 H     1.0000    0     1.008  -28.101733   11.251750   -0.307290
  60 H     1.0000    0     1.008  -27.488947    8.495760    1.545057
  61 H     1.0000    0     1.008  -28.468551    8.187912   -1.676150
  62 H     1.0000    0     1.008  -22.042212    8.623210    6.488442
  63 H     1.0000    0     1.008  -21.405960    5.432134    5.540393
  64 H     1.0000    0     1.008  -24.474438    6.784230    5.041988
  65 H     1.0000    0     1.008  -24.923766    1.157495   -6.105569
  66 H     1.0000    0     1.008  -21.785725    0.067880   -5.951587
  67 H     1.0000    0     1.008  -22.492608    2.836849   -7.657215
  68 H     1.0000    0     1.008  -20.568458   -1.375125   -2.468912
  69 H     1.0000    0     1.008  -18.947448   -0.357180    0.260452
  70 H     1.0000    0     1.008  -17.262465    0.672905   -5.244739
  71 H     1.0000    0     1.008  -13.027525    0.715028   -6.161258
  72 H     1.0000    0     1.008  -11.127546   -1.196016   -4.155710
  73 H     1.0000    0     1.008  -11.221037    2.091875   -3.687896
  74 H     1.0000    0     1.008  -15.214796    0.770139    1.552800
  75 H     1.0000    0     1.008  -11.998238    0.451171    0.715394
  76 H     1.0000    0     1.008  -15.894278   -3.812155    0.979646
  77 H     1.0000    0     1.008  -13.574311   -3.147308    3.263952
  78 H     1.0000    0     1.008  -12.665390   -5.142270   -2.152525
  79 H     1.0000    0     1.008  -10.205779   -4.533901    4.558117
  80 H     1.0000    0     1.008   -7.134793   -5.224525    3.411319
  81 H     1.0000    0     1.008   -9.168721   -7.707139    4.266064
  82 H     1.0000    0     1.008   -9.771513   -8.628570   -2.395138
  83 H     1.0000    0     1.008   -7.493855   -9.061647   -0.002091
  84 H     1.0000    0     1.008   -7.640090   -4.842442   -3.948921
  85 H     1.0000    0     1.008   -5.654143   -7.508336   -4.007744
  86 H     1.0000    0     1.008   -5.393467   -3.025154   -0.269939
  87 H     1.0000    0     1.008   -1.947633   -8.455888   -3.435213
  88 H     1.0000    0     1.008    0.396262   -8.265637   -1.051003
  89 H     1.0000    0     1.008    0.652947   -6.367794   -3.763540
  90 H     1.0000    0     1.008   -1.293617   -1.361972    0.393342
  91 H     1.0000    0     1.008    1.407953   -3.200585   -0.259991
  92 H     1.0000    0     1.008   -2.283793   -3.934464    4.128991
  93 H     1.0000    0     1.008    0.685178   -2.451688    4.316408
  94 H     1.0000    0     1.008   -0.351370   -8.127535    3.425013
  95 H     1.0000    0     1.008    4.316523   -3.087713    5.482564
  96 H     1.0000    0     1.008    6.786361   -5.310261    5.058775
  97 H     1.0000    0     1.008    5.182124   -5.168947    7.962701
  98 H     1.0000    0     1.008    2.236277  -10.904301    5.793862
  99 H     1.0000    0     1.008    5.139280   -9.853205    7.049822
 100 H     1.0000    0     1.008    3.955954  -10.974001    1.503885
 101 H     1.0000    0     1.008    5.648578  -12.939384    3.580222
 102 H     1.0000    0     1.008    7.359669   -7.884615    1.260384
 103 H     1.0000    0     1.008    9.203961  -13.866823    4.716493
 104 H     1.0000    0     1.008   12.002123  -12.312208    5.688948
 105 H     1.0000    0     1.008   11.968833  -14.006221    2.828346
 106 H     1.0000    0     1.008   13.545612   -8.472131    3.357464
 107 H     1.0000    0     1.008   13.499667  -10.195015    0.538062
 108 H     1.0000    0     1.008   10.669566   -5.215676    1.425105
 109 H     1.0000    0     1.008   10.551421   -6.951514   -1.361979
 110 H     1.0000    0     1.008   13.133002   -3.300003   -1.894435
 111 H     1.0000    0     1.008   17.022535   -8.452227    1.446777
 112 H     1.0000    0     1.008   19.360517   -6.097038    1.837181
 113 H     1.0000    0     1.008   19.315034   -7.933995   -0.929305
 114 H     1.0000    0     1.008   19.412769   -2.260185   -0.743404
 115 H     1.0000    0     1.008   19.330601   -4.079363   -3.499351
 116 H     1.0000    0     1.008   15.504452    0.068735   -2.195473
 117 H     1.0000    0     1.008   15.468492   -1.721043   -4.952532
 118 H     1.0000    0     1.008   16.959721    2.499016   -5.760720
 119 H     1.0000    0     1.008   22.454122   -1.642248   -3.412718
 120 H     1.0000    0     1.008   24.027250    1.242863   -2.844821
 121 H     1.0000    0     1.008   24.280301   -0.211353   -5.819487
 122 H     1.0000    0     1.008   19.762677    4.824172   -7.606588
 123 H     1.0000    0     1.008   22.690528    3.388036   -8.315243
 124 H     1.0000    0     1.008   23.487404    7.519713   -6.613676
 125 H     1.0000    0     1.008   24.619639    5.262798   -4.469738
 126 H     1.0000    0     1.008   20.731750    5.842431   -1.739957
 127 H     1.0000    0     1.008   17.130453   11.076362   -1.439646
 128 H     1.0000    0     1.008   19.790250   12.273918    0.100973
 129 H     1.0000    0     1.008   17.820243    6.872727    0.832959
 130 H     1.0000    0     1.008   16.953879    9.457704    2.704321
 131 H     1.0000    0     1.008   22.485863    7.635014    2.177202
 132 H     1.0000    0     1.008   17.190319    9.845045    6.505269
 133 H     1.0000    0     1.008   19.545316   11.147760    8.502465
 134 H     1.0000    0     1.008   18.596833    7.988337    8.910739
 135 H     1.0000    0     1.008   25.002251    7.460084    5.675477
 136 H     1.0000    0     1.008   23.343018    6.611607    8.470308
 137 H     1.0000    0     1.008   22.288662   11.118691   -6.329282
 138 H     1.0000    0     1.008   22.449641   13.175899   -3.691915
 139 H     1.0000    0     1.008   19.555618   12.735627   -5.266895
 140 H     1.0000    0     1.008  -25.824793    5.133276   -6.409826

--------------------------------
INTERNAL COORDINATES (ANGSTROEM)
--------------------------------
 O      0   0   0     0.000000000000     0.00000000     0.00000000
 C      1   0   0     1.393751949965     0.00000000     0.00000000
 C      2   1   0     1.402116171239   116.89246405     0.00000000
 O      3   2   1     1.390810445524   119.63575129   358.92925667
 C      4   3   2     1.428268263169   113.93570167    81.65634894
 C      3   2   1     1.398430032310   120.24655747   181.47280527
 O      6   3   2     1.392270260742   117.70784879   177.71244745
 C      7   6   3     1.429011414620   114.19088909   116.71594387
 C      2   1   3     1.404699146406   122.85153411   181.06230156
 C      9   2   1     1.519433440562   117.35394230   358.89931306
 C      9   2   1     1.410577086365   119.71457895   178.80848381
 C     11   9   2     1.524585351160   122.25151047   180.06663612
 C     12  11   9     1.515913236189   113.51736597    82.02606539
 C     13  12  11     1.345096782517   127.86360537   113.58017656
 C     14  13  12     1.513354381831   120.64117832   182.13839282
 C     14  13  12     1.521426066902   123.17543710     0.77583129
 C     16  14  13     1.556165136332   115.31116275    83.18156864
 C     17  16  14     1.506908042538   114.76009597    60.08558027
 C     18  17  16     1.345373436400   128.66963085   111.52460546
 C     19  18  17     1.511848027181   124.74330570     1.71650642
 C     19  18  17     1.523711399459   119.83460321   181.12276941
 C     21  19  18     1.556331937106   115.00792395    83.83967769
 C     22  21  19     1.506789583749   115.18076440    58.87722277
 C     23  22  21     1.345623609676   128.71172506   112.02355096
 C     24  23  22     1.511781988334   124.65912613     1.18358461
 C     24  23  22     1.523170059662   119.67809202   180.11919559
 C     26  24  23     1.556912801009   115.31890199    86.62126613
 C     27  26  24     1.506964773336   115.32694960    61.55380367
 C     28  27  26     1.345666558467   128.46177180   109.42471175
 C     29  28  27     1.511862954249   124.68329442     1.47453319
 C     29  28  27     1.522568493932   119.81600472   180.65019132
 C     31  29  28     1.556956118040   115.19875317    87.33020453
 C     32  31  29     1.509077968962   115.34251763    59.34812641
 C     33  32  31     1.344799725064   127.97681504   105.46889818
 C     34  33  32     1.513300329716   124.12792526   359.41400864
 C     34  33  32     1.523621050966   123.36709427   179.54282435
 C     36  34  33     1.531816411095   116.60340112   358.86804832
 C     37  36  34     1.517502581868   121.18619868   181.63818292
 C     38  37  36     1.344439173731   134.96316031   357.80362662
 C     39  38  37     1.514650767343   127.25931952   359.85854702
 C     39  38  37     1.528942842805   121.88178109   179.78556526
 C     41  39  38     1.531515885460   117.37342918     0.49822673
 C     42  41  39     1.516365897186   120.75897387   179.07168111
 C     43  42  41     1.346189013647   135.31471532   359.40237809
 C     44  43  42     1.514113931278   127.54732108     0.58624418
 C     44  43  42     1.523288945372   118.76500435   179.78967289
 C     46  44  43     1.554165353153   115.37386389   115.56931068
 C     47  46  44     1.507362003232   113.31391155   297.32231456
 C     48  47  46     1.344213742454   128.44782593   240.30383380
 C     49  48  47     1.523465765166   123.11930322   178.08703230
 C     50  49  48     1.544068040711   118.71967215    11.48004796
 C     51  50  49     1.508808979778   113.55595823    70.85945955
 C     52  51  50     1.344516122079   128.35097985   124.96564058
 C     53  52  51     1.511109130021   125.27438321     0.83554804
 C     53  52  51     1.512860129754   120.58564244   180.53288164
 H     55  53  52     1.099805464398   111.01871496   121.14828725
 C     49  48  47     1.513230125948   124.38545606   359.65222334
 C      6   3   2     1.438262529092   122.21897360     0.63832452
 O     58   6   3     1.294338547662   121.20499082   179.01081606
 H      5   4   3     1.094284894949   106.71623686   178.98850830
 H      5   4   3     1.098540067458   111.21246195    60.04344671
 H      5   4   3     1.096940322213   111.32446696   298.08105275
 H      8   7   6     1.094980304725   106.66674160   178.47061973
 H      8   7   6     1.094068769918   110.43577563    58.92769484
 H      8   7   6     1.100155057827   111.07850685   297.00187559
 H     10   9   2     1.101462845741   111.96962146   297.66788685
 H     10   9   2     1.090880846281   112.44384835   177.45171842
 H     10   9   2     1.099729806765   111.57624838    57.19703958
 H     12  11   9     1.100010293954   110.30915460   319.87041260
 H     12  11   9     1.092483193980   107.07077349   203.60967771
 H     13  12  11     1.092689786789   114.77731808   295.31690095
 H     15  14  13     1.096038326471   111.91497362   357.20978643
 H     15  14  13     1.098827263249   111.43366799   235.94053670
 H     15  14  13     1.100280618998   110.90753006   117.90736379
 H     16  14  13     1.096417004558   108.86573992   321.61630601
 H     16  14  13     1.098837995239   109.08291997   204.94447077
 H     17  16  14     1.099903854727   107.82675948   298.78196980
 H     17  16  14     1.096007572143   107.87685121   184.22845701
 H     18  17  16     1.092452821488   114.48500177   291.72059997
 H     20  19  18     1.093203889867   113.36335803   355.09110717
 H     20  19  18     1.097967377828   110.75246696   233.50280781
 H     20  19  18     1.099824127773   110.29122914   116.23273777
 H     21  19  18     1.097758739844   109.46990234   323.26177922
 H     21  19  18     1.098382494599   109.62980451   206.40703072
 H     22  21  19     1.100372468598   107.34432917   297.82364851
 H     22  21  19     1.095809459316   107.83598548   183.45508868
 H     23  22  21     1.092190136542   114.45841194   291.41564805
 H     25  24  23     1.093159919681   113.31879112   355.16854692
 H     25  24  23     1.097594558400   110.86235280   233.56983914
 H     25  24  23     1.099753745894   110.24892195   116.26576894
 H     26  24  23     1.097649701102   109.25161259   326.10249108
 H     26  24  23     1.098518190900   109.66160467   209.32545009
 H     27  26  24     1.100150373561   107.43424039   300.07400473
 H     27  26  24     1.095774005575   107.61959807   185.79334532
 H     28  27  26     1.092114311222   114.68508553   289.12638743
 H     30  29  28     1.093139233911   113.37342634   355.32620882
 H     30  29  28     1.097528369267   110.77625865   233.69923847
 H     30  29  28     1.099783658005   110.22606007   116.45212620
 H     31  29  28     1.097683113132   109.38875632   326.71791358
 H     31  29  28     1.098579199281   109.58397575   209.88206614
 H     32  31  29     1.099750498931   107.46293735   298.20756192
 H     32  31  29     1.095658938183   107.58857957   183.96385728
 H     33  32  31     1.088456900867   114.05322199   285.42438637
 H     35  34  33     1.092583623049   113.40535817     0.65260398
 H     35  34  33     1.099313079289   110.43086595   239.61965615
 H     35  34  33     1.099343780681   110.66889360   122.19252068
 H     36  34  33     1.099914797061   107.45988829   122.54633232
 H     36  34  33     1.100072345001   107.44094782   235.40195929
 H     37  36  34     1.101671101330   108.65234307    57.71483527
 H     37  36  34     1.101235069948   108.40854672   305.02143593
 H     38  37  36     1.089700124875   109.33763048   177.86835458
 H     40  39  38     1.087602163151   114.31560349     0.02629309
 H     40  39  38     1.099634254468   110.09686589   238.41340116
 H     40  39  38     1.099629258284   110.17687952   121.74063519
 H     41  39  38     1.099985205294   107.40539696   124.28890000
 H     41  39  38     1.100084649085   107.19068726   236.93087239
 H     42  41  39     1.101447815367   108.67544587    55.73237080
 H     42  41  39     1.101375096052   108.73086296   302.76883606
 H     43  42  41     1.093081765321   109.97933147   179.65663223
 H     45  44  43     1.088007146463   113.92294775     8.00179531
 H     45  44  43     1.098831633572   110.96235170   246.38673729
 H     45  44  43     1.099270241139   109.90770473   129.28107155
 H     46  44  43     1.096876119225   109.77812982   352.70252661
 H     46  44  43     1.101239597377   108.69399394   236.08432264
 H     47  46  44     1.094719339503   107.95044378   173.39804047
 H     47  46  44     1.100253733066   108.68446668    58.86582418
 H     48  47  46     1.089030987591   113.72385062    59.54521489
 H     50  49  48     1.102201924140   107.43752807   248.14160165
 H     50  49  48     1.100963776695   108.24573772   135.45749698
 H     51  50  49     1.100656535826   109.04548029   307.91023401
 H     51  50  49     1.094841764644   107.72155866   193.65997301
 H     52  51  50     1.090777622167   114.70890583   305.67862527
 H     54  53  52     1.092860345867   113.51162790   358.29465534
 H     54  53  52     1.099414941494   110.49028174   236.81845865
 H     54  53  52     1.099555043787   110.46243966   119.55581796
 H     55  53  52     1.095305915316   111.93009655     0.13218682
 H     55  53  52     1.099813301819   111.05800556   239.14245455
 H     57  49  48     1.092571888910   113.52863111     4.43318818
 H     57  49  48     1.099508136215   110.55944863   243.04112771
 H     57  49  48     1.099340457957   110.42764454   125.73425455
 H      1   2   3     0.969816608516   108.36973779   194.07095204

---------------------------
INTERNAL COORDINATES (A.U.)
---------------------------
 O      0   0   0     0.000000000000     0.00000000     0.00000000
 C      1   0   0     2.633809484052     0.00000000     0.00000000
 C      2   1   0     2.649615571584   116.89246405     0.00000000
 O      3   2   1     2.628250846237   119.63575129   358.92925667
 C      4   3   2     2.699035863160   113.93570167    81.65634894
 C      3   2   1     2.642649778516   120.24655747   181.47280527
 O      6   3   2     2.631009497206   117.70784879   177.71244745
 C      7   6   3     2.700440215879   114.19088909   116.71594387
 C      2   1   3     2.654496687260   122.85153411   181.06230156
 C      9   2   1     2.871313081384   117.35394230   358.89931306
 C      9   2   1     2.665604384015   119.71457895   178.80848381
 C     11   9   2     2.881048781480   122.25151047   180.06663612
 C     12  11   9     2.864660859184   113.51736597    82.02606539
 C     13  12  11     2.541864542576   127.86360537   113.58017656
 C     14  13  12     2.859825325230   120.64117832   182.13839282
 C     14  13  12     2.875078599454   123.17543710     0.77583129
 C     16  14  13     2.940725926824   115.31116275    83.18156864
 C     17  16  14     2.847643509401   114.76009597    60.08558027
 C     18  17  16     2.542387342648   128.66963085   111.52460546
 C     19  18  17     2.856978727481   124.74330570     1.71650642
 C     19  18  17     2.879397252112   119.83460321   181.12276941
 C     21  19  18     2.941041134606   115.00792395    83.83967769
 C     22  21  19     2.847419654732   115.18076440    58.87722277
 C     23  22  21     2.542860101626   128.71172506   112.02355096
 C     24  23  22     2.856853932146   124.65912613     1.18358461
 C     24  23  22     2.878374268150   119.67809202   180.11919559
 C     26  24  23     2.942138808304   115.31890199    86.62126613
 C     27  26  24     2.847750715073   115.32694960    61.55380367
 C     28  27  26     2.542941263080   128.46177180   109.42471175
 C     29  28  27     2.857006935552   124.68329442     1.47453319
 C     29  28  27     2.877237473669   119.81600472   180.65019132
 C     31  29  28     2.942220665629   115.19875317    87.33020453
 C     32  31  29     2.851744076071   115.34251763    59.34812641
 C     33  32  31     2.541303185343   127.97681504   105.46889818
 C     34  33  32     2.859723181536   124.12792526   359.41400864
 C     34  33  32     2.879226518204   123.36709427   179.54282435
 C     36  34  33     2.894713504416   116.60340112   358.86804832
 C     37  36  34     2.867664287250   121.18619868   181.63818292
 C     38  37  36     2.540621842068   134.96316031   357.80362662
 C     39  38  37     2.862275138811   127.25931952   359.85854702
 C     39  38  37     2.889283247320   121.88178109   179.78556526
 C     41  39  38     2.894145593269   117.37342918     0.49822673
 C     42  41  39     2.865516264500   120.75897387   179.07168111
 C     43  42  41     2.543928560287   135.31471532   359.40237809
 C     44  43  42     2.861260665671   127.54732108     0.58624418
 C     44  43  42     2.878598929583   118.76500435   179.78967289
 C     46  44  43     2.936946884288   115.37386389   115.56931068
 C     47  46  44     2.848501370787   113.31391155   297.32231456
 C     48  47  46     2.540195838691   128.44782593   240.30383380
 C     49  48  47     2.878933070568   123.11930322   178.08703230
 C     50  49  48     2.917865729084   118.71967215    11.48004796
 C     51  50  49     2.851235760181   113.55595823    70.85945955
 C     52  51  50     2.540767253371   128.35097985   124.96564058
 C     53  52  51     2.855582414207   125.27438321     0.83554804
 C     53  52  51     2.858891324164   120.58564244   180.53288164
 H     55  53  52     2.078331128301   111.01871496   121.14828725
 C     49  48  47     2.859590515641   124.38545606   359.65222334
 C      6   3   2     2.717922288666   122.21897360     0.63832452
 O     58   6   3     2.445945379658   121.20499082   179.01081606
 H      5   4   3     2.067898763940   106.71623686   178.98850830
 H      5   4   3     2.075939874634   111.21246195    60.04344671
 H      5   4   3     2.072916794237   111.32446696   298.08105275
 H      8   7   6     2.069212897968   106.66674160   178.47061973
 H      8   7   6     2.067490346821   110.43577563    58.92769484
 H      8   7   6     2.078991764140   111.07850685   297.00187559
 H     10   9   2     2.081463125139   111.96962146   297.66788685
 H     10   9   2     2.061466044212   112.44384835   177.45171842
 H     10   9   2     2.078188156095   111.57624838    57.19703958
 H     12  11   9     2.078718200067   110.30915460   319.87041260
 H     12  11   9     2.064494042534   107.07077349   203.60967771
 H     13  12  11     2.064884446363   114.77731808   295.31690095
 H     15  14  13     2.071212269312   111.91497362   357.20978643
 H     15  14  13     2.076482596027   111.43366799   235.94053670
```
