## Supplementary material for "A novel quinone biosynthetic pathway illuminates the evolution of aerobic metabolism": UQ9_2e_2H_B3LYP_631Gd_opt.out (part 1 of 7)

```
                                 *****************
                                 * O   R   C   A *
                                 *****************

                                            #,                                       
                                            ###                                      
                                            ####                                     
                                            #####                                    
                                            ######                                   
                                           ########,                                 
                                     ,,################,,,,,                         
                               ,,#################################,,                 
                          ,,##########################################,,             
                       ,#########################################, ''#####,          
                    ,#############################################,,   '####,        
                  ,##################################################,,,,####,       
                ,###########''''           ''''###############################       
              ,#####''   ,,,,##########,,,,          '''####'''          '####       
            ,##' ,,,,###########################,,,                        '##       
           ' ,,###''''                  '''############,,,                           
         ,,##''                                '''############,,,,        ,,,,,,###''
      ,#''                                            '''#######################'''  
     '                                                          ''''####''''         
             ,#######,   #######,   ,#######,      ##                                
            ,#'     '#,  ##    ##  ,#'     '#,    #''#        ######   ,####,        
            ##       ##  ##   ,#'  ##            #'  '#       #        #'  '#        
            ##       ##  #######   ##           ,######,      #####,   #    #        
            '#,     ,#'  ##    ##  '#,     ,#' ,#      #,         ##   #,  ,#        
             '#######'   ##     ##  '#######'  #'      '#     #####' # '####'        


                  #######################################################
                  #                        -***-                        #
                  #          Department of theory and spectroscopy      #
                  #    Directorship and core code : Frank Neese         #
                  #        Max Planck Institute fuer Kohlenforschung    #
                  #                Kaiser Wilhelm Platz 1               #
                  #                 D-45470 Muelheim/Ruhr               #
                  #                      Germany                        #
                  #                                                     #
                  #                  All rights reserved                #
                  #                        -***-                        #
                  #######################################################


                         Program Version 5.0.2 -  RELEASE  -


 With contributions from (in alphabetic order):
   Daniel Aravena         : Magnetic Suceptibility
   Michael Atanasov       : Ab Initio Ligand Field Theory (pilot matlab implementation)
   Alexander A. Auer      : GIAO ZORA, VPT2 properties, NMR spectrum
   Ute Becker             : Parallelization
   Giovanni Bistoni       : ED, misc. LED, open-shell LED, HFLD
   Martin Brehm           : Molecular dynamics
   Dmytro Bykov           : SCF Hessian
   Vijay G. Chilkuri      : MRCI spin determinant printing, contributions to CSF-ICE
   Dipayan Datta          : RHF DLPNO-CCSD density
   Achintya Kumar Dutta   : EOM-CC, STEOM-CC
   Dmitry Ganyushin       : Spin-Orbit,Spin-Spin,Magnetic field MRCI
   Miquel Garcia          : C-PCM and meta-GGA Hessian, CC/C-PCM, Gaussian charge scheme
   Yang Guo               : DLPNO-NEVPT2, F12-NEVPT2, CIM, IAO-localization
   Andreas Hansen         : Spin unrestricted coupled pair/coupled cluster methods
   Benjamin Helmich-Paris : MC-RPA, TRAH-SCF, COSX integrals
   Lee Huntington         : MR-EOM, pCC
   Robert Izsak           : Overlap fitted RIJCOSX, COSX-SCS-MP3, EOM
   Marcus Kettner         : VPT2
   Christian Kollmar      : KDIIS, OOCD, Brueckner-CCSD(T), CCSD density, CASPT2, CASPT2-K
   Simone Kossmann        : Meta GGA functionals, TD-DFT gradient, OOMP2, MP2 Hessian
   Martin Krupicka        : Initial AUTO-CI
   Lucas Lang             : DCDCAS
   Marvin Lechner         : AUTO-CI (C++ implementation), FIC-MRCC
   Dagmar Lenk            : GEPOL surface, SMD
   Dimitrios Liakos       : Extrapolation schemes; Compound Job, initial MDCI parallelization
   Dimitrios Manganas     : Further ROCIS development; embedding schemes
   Dimitrios Pantazis     : SARC Basis sets
   Anastasios Papadopoulos: AUTO-CI, single reference methods and gradients
   Taras Petrenko         : DFT Hessian,TD-DFT gradient, ASA, ECA, R-Raman, ABS, FL, XAS/XES, NRVS
   Peter Pinski           : DLPNO-MP2, DLPNO-MP2 Gradient
   Christoph Reimann      : Effective Core Potentials
   Marius Retegan         : Local ZFS, SOC
   Christoph Riplinger    : Optimizer, TS searches, QM/MM, DLPNO-CCSD(T), (RO)-DLPNO pert. Triples
   Tobias Risthaus        : Range-separated hybrids, TD-DFT gradient, RPA, STAB
   Michael Roemelt        : Original ROCIS implementation
   Masaaki Saitow         : Open-shell DLPNO-CCSD energy and density
   Barbara Sandhoefer     : DKH picture change effects
   Avijit Sen             : IP-ROCIS
   Kantharuban Sivalingam : CASSCF convergence, NEVPT2, FIC-MRCI
   Bernardo de Souza      : ESD, SOC TD-DFT
   Georgi Stoychev        : AutoAux, RI-MP2 NMR, DLPNO-MP2 response
   Willem Van den Heuvel  : Paramagnetic NMR
   Boris Wezisla          : Elementary symmetry handling
   Frank Wennmohs         : Technical directorship


 We gratefully acknowledge several colleagues who have allowed us to
 interface, adapt or use parts of their codes:
   Stefan Grimme, W. Hujo, H. Kruse, P. Pracht,  : VdW corrections, initial TS optimization,
                  C. Bannwarth, S. Ehlert          DFT functionals, gCP, sTDA/sTD-DF
   Ed Valeev, F. Pavosevic, A. Kumar             : LibInt (2-el integral package), F12 methods
   Garnet Chan, S. Sharma, J. Yang, R. Olivares  : DMRG
   Ulf Ekstrom                                   : XCFun DFT Library
   Mihaly Kallay                                 : mrcc  (arbitrary order and MRCC methods)
   Jiri Pittner, Ondrej Demel                    : Mk-CCSD
   Frank Weinhold                                : gennbo (NPA and NBO analysis)
   Christopher J. Cramer and Donald G. Truhlar   : smd solvation model
   Lars Goerigk                                  : TD-DFT with DH, B97 family of functionals
   V. Asgeirsson, H. Jonsson                     : NEB implementation
   FAccTs GmbH                                   : IRC, NEB, NEB-TS, DLPNO-Multilevel, CI-OPT
                                                   MM, QMMM, 2- and 3-layer-ONIOM, Crystal-QMMM,
                                                   LR-CPCM, SF, NACMEs, symmetry and pop. for TD-DFT,
                                                   nearIR, NL-DFT gradient (VV10), updates on ESD,
                                                   ML-optimized integration grids
   S Lehtola, MJT Oliveira, MAL Marques          : LibXC Library
   Liviu Ungur et al                             : ANISO software


 Your calculation uses the libint2 library for the computation of 2-el integrals
 For citations please refer to: http://libint.valeyev.net

 Your ORCA version has been built with support for libXC version: 5.1.0
 For citations please refer to: https://tddft.org/programs/libxc/

 This ORCA versions uses:
   CBLAS   interface :  Fast vector & matrix operations
   LAPACKE interface :  Fast linear algebra routines
   SCALAPACK package :  Parallel linear algebra routines
   Shared memory     :  Shared parallel matrices
   BLAS/LAPACK       :  OpenBLAS 0.3.15  USE64BITINT DYNAMIC_ARCH NO_AFFINITY Zen SINGLE_THREADED
        Core in use  :  Zen
   Copyright (c) 2011-2014, The OpenBLAS Project


================================================================================

----- Orbital basis set information -----
Your calculation utilizes the basis: 6-31G(d)
   H-He, Li-Ne : W. J. Hehre, R. Ditchfield and J.A. Pople, J. Chem. Phys. 56, 2257 (1972).
                 Note: He and Ne are unpublished basis sets taken from the Gaussian program.
                 Note: Li and B from J. D. Dill and J. A. Pople, J. Chem. Phys. 62, 2921 (1975).
   Na - Ar     : M. M. Francl, W. J. Pietro, W. J. Hehre, J. S. Binkley, M. S. Gordon, 
                 D. J. DeFrees and J. A. Pople, J. Chem. Phys. 77, 3654 (1982).
   K - Zn      : V. A. Rassolov, J. A. Pople, M. A. Ratner, and T. L. Windus, J. Chem. Phys. 109, 1223 (1998).

----- AuxJ basis set information -----
Your calculation utilizes the auxiliary basis: def2/J
   F. Weigend, Phys. Chem. Chem. Phys. 8, 1057 (2006).

================================================================================
                                        WARNINGS
                       Please study these warnings very carefully!
================================================================================


WARNING: Geometry Optimization
  ===> : Switching off AutoStart
         For restart on a previous wavefunction, please use MOREAD

INFO   : the flag for use of the SHARK integral package has been found!

================================================================================
                                       INPUT FILE
================================================================================
NAME = UQ9_2e_2H_B3LYP_631Gd_opt.inp
|  1> !Defgrid3 VeryTightOpt CPCM(water) B3LYP 6-31G(d) OPT FREQ
|  2> 
|  3> %maxcore 4096
|  4> 
|  5> %pal
|  6>    nprocs 8
|  7> end
|  8> 
|  9> * xyz 0 1
| 10>   O   -14.76495460694719      1.46053132820837     -2.28405384967481
| 11>   C   -13.55280354497257      1.72770898868945     -1.69337547501971
| 12>   C   -13.33544703530080      3.06094825633707     -1.31246858432072
| 13>   O   -14.28200738679966      4.02970814701896     -1.56109054759955
| 14>   C   -15.41984047720017      4.00178398671663     -0.68598155156936
| 15>   C   -12.10759480453400      3.42542483780279     -0.74510788041335
| 16>   O   -11.86640392240367      4.74823445064491     -0.44977598208702
| 17>   C   -11.88265251375647      5.06950484469724      0.94861979410259
| 18>   C   -12.57545932455440      0.73676517550235     -1.48481510852809
| 19>   C   -12.91336674220756     -0.67130073278519     -1.93435404290607
| 20>   C   -11.34937349713945      1.09986724396029     -0.88317231790926
| 21>   C   -10.24277413287744      0.10472093946945     -0.55247033444411
| 22>   C   -8.95575487994343      0.37574781829256     -1.30895445434218
| 23>   C   -7.70348374577600      0.40471393977072     -0.80927942187155
| 24>   C   -6.52609436571451      0.69596861304039     -1.71126167470303
| 25>   C   -7.37126659621944      0.13935859358308      0.65153051670992
| 26>   C   -7.35224049892879     -1.36400686198306      1.05257266887758
| 27>   C   -6.38457827733285     -2.21051786983828      0.26621342731878
| 28>   C   -5.25196288132714     -2.80099141541377      0.68840587826392
| 29>   C   -4.72816779955487     -2.74548193286219      2.10518441880323
| 30>   C   -4.41186803729910     -3.60966834358828     -0.29163877599510
| 31>   C   -3.39774927988702     -2.78173137926563     -1.13373760232474
| 32>   C   -2.36131775912986     -2.02991289667403     -0.33891678894307
| 33>   C   -1.04046320020369     -2.26957781229345     -0.24577086716864
| 34>   C   -0.31484599730242     -3.37695305683464     -0.97558084502521
| 35>   C   -0.16949542881744     -1.37625633969146      0.62779404217252
| 36>   C   -0.08883587541911     -1.78644479007423      2.12752059209069
| 37>   C   0.47765024192261     -3.15778442640578      2.39206303784412
| 38>   C   1.66937211004981     -3.48290491976751      2.92568286891520
| 39>   C   2.69768414420253     -2.48462557093499      3.40667418681578
| 40>   C   2.04934257408190     -4.94798765540837      3.09283661232580
| 41>   C   2.71793282065110     -5.60505240080410      1.84994120135152
| 42>   C   4.00137337057215     -4.95893035204458      1.38907631996702
| 43>   C   5.25658355339095     -5.42098654304122      1.52843020188670
| 44>   C   5.61141941063548     -6.72007415239436      2.21880092344273
| 45>   C   6.48390354223272     -4.68413264364658      1.00686546326203
| 46>   C   6.22990046910139     -3.37463654638985      0.25364355637015
| 47>   C   7.37275441828438     -2.59130217336590     -0.36538614408019
| 48>   C   8.71032497206153     -2.72471636651849     -0.39214929741555
| 49>   C   9.53692711424249     -3.80873387329749      0.26806723697638
| 50>   C   9.60619698064215     -1.73630639235466     -1.13920380378923
| 51>   C   8.92115337632036     -0.57682520038426     -1.86845554013251
| 52>   C   9.73634037692605      0.44720200226264     -2.63415853408561
| 53>   C   11.04772558603939      0.65471402843121     -2.85642086059426
| 54>   C   12.21154655901897     -0.17114976721461     -2.35062789461525
| 55>   C   11.46584101661798      1.83519967287957     -3.72369297733852
| 56>   C   12.30032915078867      2.93036061640872     -3.00305648125748
| 57>   C   11.56011058943643      3.59899475576484     -1.87292831003060
| 58>   C   11.21912313858406      4.89313348255755     -1.74771047395400
| 59>   C   10.43041226917332      5.43565196368811     -0.56261710790503
| 60>   C   10.23730217096865      4.53489583501229      0.67715193907844
| 61>   C   11.50228017493466      4.31750578591558      1.46996216097271
| 62>   C   11.73792905362568      4.60689329450041      2.76171461277044
| 63>   C   10.73792754316245      5.21612041606481      3.71690255845042
| 64>   C   13.08930411190568      4.32277638376784      3.37970389132748
| 65>   H   13.54366809423574      5.24301268338105      3.77500285426759
| 66>   C   11.53772889195132      5.96291626827001     -2.76939764774886
| 67>   C   -11.12003213943373      2.44800072328196     -0.54659207797818
| 68>   O   -9.93679499693870      2.86833403341484      0.01798154633701
| 69>   H   -16.05979683302473      4.83318323894733     -0.99186700951968
| 70>   H   -15.11266136374227      4.14293181132039      0.35793448573678
| 71>   H   -15.97036837314924      3.06026687440731     -0.78282207000067
| 72>   H   -11.70115540360256      6.14505923825676      1.01683717076453
| 73>   H   -11.09686831782856      4.53082859651184      1.48870804614875
| 74>   H   -12.85885487805802      4.83580972972503      1.39212310636644
| 75>   H   -13.74993251164221     -1.09121160466210     -1.35716154325961
| 76>   H   -12.07688812043816     -1.36234657322189     -1.83188505928938
| 77>   H   -13.20765243731288     -0.68789857788819     -2.99312582517272
| 78>   H   -10.57430076918877     -0.91514564409294     -0.76867874037051
| 79>   H   -10.05667412885011      0.13042758735733      0.52903748813013
| 80>   H   -9.08488384555353      0.56105487098719     -2.37633380712567
| 81>   H   -6.83337787310664      0.84427541193566     -2.75187595398902
| 82>   H   -5.79725741414429     -0.12483744716471     -1.67774702681539
| 83>   H   -5.99404372067359      1.59696195273578     -1.37532335324519
| 84>   H   -8.09453457056565      0.64770712553640      1.30259992409471
| 85>   H   -6.38909038070914      0.57226323607358      0.87796513815687
| 86>   H   -8.36659589012826     -1.76472933848284      0.91329899428542
| 87>   H   -7.14146633875392     -1.41824036557276      2.12604812562692
| 88>   H   -6.65645640367427     -2.35496266480187     -0.78181572393954
| 89>   H   -5.31745630520471     -2.09890430036219      2.76074056837975
| 90>   H   -3.68963970825640     -2.39017463394863      2.12200773359056
| 91>   H   -4.71509584797112     -3.75303150305626      2.54557622459885
| 92>   H   -5.07408749388759     -4.12407364678432     -0.99989105793116
| 93>   H   -3.85970923856639     -4.38871580564226      0.25111743641096
| 94>   H   -3.97634198306347     -2.06003085002019     -1.72934200394179
| 95>   H   -2.92323615438540     -3.46399157733720     -1.84798396930536
| 96>   H   -2.74910427535533     -1.17727171474208      0.22277996645931
| 97>   H   -0.98214729292060     -4.03299311073627     -1.54062480380822
| 98>   H   0.25595642538471     -3.99806514609741     -0.27336727121310
| 99>   H   0.41865182585182     -2.95375637872921     -1.67719210042391
|100>   H   -0.55620765573826     -0.34946766218863      0.59569806943578
|101>   H   0.85057054173138     -1.34504467868766      0.22142197049864
|102>   H   -1.10869389450764     -1.74043187665438      2.53731286865180
|103>   H   0.49101554812437     -1.01786458149274      2.65092560816797
|104>   H   -0.17919939057766     -3.98408802130577      2.11186084815100
|105>   H   2.42026681845297     -1.44624398734212      3.20713840300829
|106>   H   3.67128175657332     -2.67257909452526      2.93607832634771
|107>   H   2.85467052528571     -2.59157238298396      4.48991143612968
|108>   H   1.14966757429517     -5.53371896294940      3.32184864056260
|109>   H   2.72708784819495     -5.05712165383840      3.95043483541216
|110>   H   1.99166178571634     -5.56499178678901      1.02503454849231
|111>   H   2.86999578568675     -6.66599204012823      2.07727495793150
|112>   H   3.86129455322234     -4.00589092602610      0.88226335880155
|113>   H   4.74192032044971     -7.26069963060008      2.60013196263551
|114>   H   6.28689847695185     -6.53235259007268      3.06551507996011
|115>   H   6.15325004375675     -7.38809948468606      1.53412537679180
|116>   H   7.14648294555806     -4.49843066579612      1.86492405189582
|117>   H   7.03657881757915     -5.38095080736139      0.35945012346591
|118>   H   5.69307493648043     -2.68124739498200      0.92064335340746
|119>   H   5.51547826300537     -3.57574456347342     -0.55977865499358
|120>   H   6.97262380595962     -1.73180686313600     -0.90262391731113
|121>   H   8.95500639475521     -4.53664812062600      0.82876414076636
|122>   H   10.26776937995456     -3.35919834936972      0.95574508078238
|123>   H   10.12307233599658     -4.35258370866853     -0.48684738065653
|124>   H   10.33208565573903     -1.33789849068876     -0.41512253590590
|125>   H   10.20357444392001     -2.31779234622650     -1.85698936835942
|126>   H   8.31059283394316     -0.01447380025293     -1.14435850660263
|127>   H   8.18851215807288     -0.99101435295538     -2.57879054364834
|128>   H   9.07226323719548      1.17719802456552     -3.10419381041747
|129>   H   11.91588876070668     -1.09528279947864     -1.85844265848839
|130>   H   12.82036297407925      0.40385184450429     -1.63919605655982
|131>   H   12.87871433004535     -0.42984866200277     -3.18514103361123
|132>   H   10.57727875755666      2.30732455671309     -4.16035035656514
|133>   H   12.07346760558959      1.45950377075005     -4.56186617233484
|134>   H   12.62365611418317      3.65723849688484     -3.75510327601758
|135>   H   13.21965579471636      2.47149775075005     -2.60988636035899
|136>   H   11.26739182016222      2.91694607663948     -1.07595266501371
|137>   H   9.43640828366753      5.73285741287000     -0.93492328541435
|138>   H   10.90168414109992      6.37565914030834     -0.23667071245070
|139>   H   9.82628065074367      3.56551217306322      0.35701523826770
|140>   H   9.46451412352233      4.99282608313506      1.30304267569973
|141>   H   12.32606532663078      3.88059746332361      0.90422616886854
|142>   H   9.77090278642715      5.43296268531348      3.25628509707105
|143>   H   11.13035636210970      6.15268203407333      4.13828277961516
|144>   H   10.56250298432753      4.54494006979524      4.56996576889730
|145>   H   13.78460588641407      3.88111870672805      2.65773991917861
|146>   H   12.99688657412133      3.63405099826842      4.23216982127154
|147>   H   12.01663770777928      5.57523950167642     -3.67167450231737
|148>   H   12.20038614256400      6.72585901659934     -2.33612621465314
|149>   H   10.62097259904740      6.48814838922064     -3.07318887308477
|150>   H   -14.85830686770208      0.50346055725814     -2.41688087176588
|151>   H   -9.22509615888768      2.26558704833807     -0.27726509796405
|152> **                         ****END OF INPUT****
================================================================================

                       *****************************
                       * Geometry Optimization Run *
                       *****************************

Geometry optimization settings:
Update method            Update   .... BFGS
Choice of coordinates    CoordSys .... Z-matrix Internals
Initial Hessian          InHess   .... Almoef's Model

Convergence Tolerances:
Energy Change            TolE     ....  2.0000e-07 Eh
Max. Gradient            TolMAXG  ....  3.0000e-05 Eh/bohr
RMS Gradient             TolRMSG  ....  8.0000e-06 Eh/bohr
Max. Displacement        TolMAXD  ....  2.0000e-04 bohr
RMS Displacement         TolRMSD  ....  1.0000e-04 bohr
Strict Convergence                ....  False
------------------------------------------------------------------------------
                        ORCA OPTIMIZATION COORDINATE SETUP
------------------------------------------------------------------------------

The optimization will be done in new redundant internal coordinates
Making redundant internal coordinates   ...  (new redundants) done
Evaluating the initial hessian          ...  (Almloef) done
Evaluating the coordinates              ...  done
Calculating the B-matrix                .... done
Calculating the G-matrix                .... done
Diagonalizing the G-matrix              .... done
Small eigenvalue found = 2.491e-05
Small eigenvalue found = 1.001e-04
Small eigenvalue found = 1.840e-04
Small eigenvalue found = 2.638e-04
Small eigenvalue found = 3.372e-04
Small eigenvalue found = 6.950e-04
Small eigenvalue found = 9.699e-04
Small eigenvalue found = 1.359e-03
Small eigenvalue found = 1.752e-03
Small eigenvalue found = 2.313e-03
Small eigenvalue found = 2.578e-03
Small eigenvalue found = 3.555e-03
Small eigenvalue found = 4.571e-03
Small eigenvalue found = 4.987e-03
Small eigenvalue found = 5.518e-03
Small eigenvalue found = 7.042e-03
Small eigenvalue found = 7.357e-03
Small eigenvalue found = 9.253e-03
Small eigenvalue found = 9.930e-03
Small eigenvalue found = 1.229e-02
Small eigenvalue found = 1.253e-02
Small eigenvalue found = 1.521e-02
Small eigenvalue found = 1.611e-02
Small eigenvalue found = 1.648e-02
Small eigenvalue found = 1.754e-02
Small eigenvalue found = 1.857e-02
Small eigenvalue found = 2.070e-02
Small eigenvalue found = 2.181e-02
Small eigenvalue found = 2.305e-02
Small eigenvalue found = 2.400e-02
Small eigenvalue found = 2.600e-02
Small eigenvalue found = 2.687e-02
Small eigenvalue found = 2.758e-02
Small eigenvalue found = 2.804e-02
Small eigenvalue found = 2.899e-02
Small eigenvalue found = 2.995e-02
The first mode is                       ....  299
The number of degrees of freedom        ....  420

    -----------------------------------------------------------------
                    Redundant Internal Coordinates


    -----------------------------------------------------------------
         Definition                    Initial Value    Approx d2E/dq
    -----------------------------------------------------------------
      1. B(C   1,O   0)                  1.3746         0.592113   
      2. B(C   2,C   1)                  1.4035         0.594528   
      3. B(O   3,C   2)                  1.3771         0.586848   
      4. B(C   4,O   3)                  1.4357         0.473097   
      5. B(C   5,C   2)                  1.4008         0.600397   
      6. B(O   6,C   5)                  1.3767         0.587683   
      7. B(C   7,O   6)                  1.4349         0.474473   
      8. B(C   8,C   1)                  1.4074         0.586189   
      9. B(C   9,C   8)                  1.5162         0.392976   
     10. B(C  10,C   8)                  1.4132         0.573775   
     11. B(C  11,C  10)                  1.5245         0.381134   
     12. B(C  12,C  11)                  1.5173         0.391444   
     13. B(C  13,C  12)                  1.3486         0.727452   
     14. B(C  14,C  13)                  1.5115         0.399839   
     15. B(C  15,C  13)                  1.5214         0.385524   
     16. B(C  16,C  15)                  1.5561         0.339477   
     17. B(C  17,C  16)                  1.5071         0.406381   
     18. B(C  18,C  17)                  1.3453         0.736409   
     19. B(C  19,C  18)                  1.5115         0.399811   
     20. B(C  20,C  18)                  1.5232         0.382993   
     21. B(C  21,C  20)                  1.5566         0.338779   
     22. B(C  22,C  21)                  1.5070         0.406455   
     23. B(C  23,C  22)                  1.3456         0.735355   
     24. B(C  24,C  23)                  1.5118         0.399462   
     25. B(C  25,C  23)                  1.5231         0.383216   
     26. B(C  26,C  25)                  1.5569         0.338422   
     27. B(C  27,C  26)                  1.5071         0.406307   
     28. B(C  28,C  27)                  1.3456         0.735473   
     29. B(C  29,C  28)                  1.5117         0.399503   
     30. B(C  30,C  28)                  1.5228         0.383650   
     31. B(C  31,C  30)                  1.5568         0.338584   
     32. B(C  32,C  31)                  1.5090         0.403531   
     33. B(C  33,C  32)                  1.3448         0.737672   
     34. B(C  34,C  33)                  1.5133         0.397176   
     35. B(C  35,C  33)                  1.5236         0.382489   
     36. B(C  36,C  35)                  1.5319         0.371010   
     37. B(C  37,C  36)                  1.5175         0.391073   
     38. B(C  38,C  37)                  1.3445         0.738537   
     39. B(C  39,C  38)                  1.5147         0.395205   
     40. B(C  40,C  38)                  1.5289         0.375044   
     41. B(C  41,C  40)                  1.5315         0.371523   
     42. B(C  42,C  41)                  1.5164         0.392716   
     43. B(C  43,C  42)                  1.3462         0.733931   
     44. B(C  44,C  43)                  1.5141         0.396114   
     45. B(C  45,C  43)                  1.5233         0.382845   
     46. B(C  46,C  45)                  1.5540         0.341988   
     47. B(C  47,C  46)                  1.5074         0.405949   
     48. B(C  48,C  47)                  1.3442         0.739409   
     49. B(C  49,C  48)                  1.5234         0.382702   
     50. B(C  50,C  49)                  1.5446         0.354112   
     51. B(C  51,C  50)                  1.5086         0.404079   
     52. B(C  52,C  51)                  1.3446         0.738245   
     53. B(C  53,C  52)                  1.5111         0.400375   
     54. B(C  54,C  52)                  1.5129         0.397804   
     55. B(H  55,C  54)                  1.0998         0.347376   
     56. B(C  56,C  48)                  1.5132         0.397350   
     57. B(C  57,C  10)                  1.4083         0.584144   
     58. B(C  57,C   5)                  1.4036         0.594384   
     59. B(O  58,C  57)                  1.3768         0.587484   
     60. B(H  59,C   4)                  1.0929         0.356341   
     61. B(H  60,C   4)                  1.0973         0.350586   
     62. B(H  61,C   4)                  1.0949         0.353612   
     63. B(H  62,C   7)                  1.0929         0.356295   
     64. B(H  63,C   7)                  1.0951         0.353369   
     65. B(H  64,C   7)                  1.0974         0.350447   
     66. B(H  65,C   9)                  1.0997         0.347507   
     67. B(H  66,C   9)                  1.0898         0.360318   
     68. B(H  67,C   9)                  1.0990         0.348344   
     69. B(H  68,C  11)                  1.0940         0.354878   
     70. B(H  69,C  11)                  1.0977         0.350052   
     71. B(H  70,C  12)                  1.0910         0.358761   
     72. B(H  71,C  14)                  1.0951         0.353385   
     73. B(H  72,C  14)                  1.0982         0.349411   
     74. B(H  73,C  14)                  1.0990         0.348435   
     75. B(H  74,C  15)                  1.0979         0.349775   
     76. B(H  75,C  15)                  1.0970         0.350993   
     77. B(H  76,C  16)                  1.0995         0.347754   
     78. B(H  77,C  16)                  1.0953         0.353136   
     79. B(H  78,C  17)                  1.0923         0.357054   
     80. B(H  79,C  19)                  1.0932         0.355897   
     81. B(H  80,C  19)                  1.0978         0.349985   
     82. B(H  81,C  19)                  1.0997         0.347534   
     83. B(H  82,C  20)                  1.0976         0.350160   
     84. B(H  83,C  20)                  1.0984         0.349218   
     85. B(H  84,C  21)                  1.1002         0.346899   
     86. B(H  85,C  21)                  1.0958         0.352501   
     87. B(H  86,C  22)                  1.0922         0.357215   
     88. B(H  87,C  24)                  1.0931         0.355971   
     89. B(H  88,C  24)                  1.0976         0.350201   
     90. B(H  89,C  24)                  1.0997         0.347475   
     91. B(H  90,C  25)                  1.0977         0.350100   
     92. B(H  91,C  25)                  1.0985         0.349062   
     93. B(H  92,C  26)                  1.1001         0.347020   
     94. B(H  93,C  26)                  1.0959         0.352439   
     95. B(H  94,C  27)                  1.0921         0.357297   
     96. B(H  95,C  29)                  1.0932         0.355936   
     97. B(H  96,C  29)                  1.0976         0.350212   
     98. B(H  97,C  29)                  1.0998         0.347410   
     99. B(H  98,C  30)                  1.0977         0.350058   
    100. B(H  99,C  30)                  1.0985         0.349017   
    101. B(H 100,C  31)                  1.0998         0.347375   
    102. B(H 101,C  31)                  1.0956         0.352734   
    103. B(H 102,C  32)                  1.0885         0.362131   
    104. B(H 103,C  34)                  1.0926         0.356711   
    105. B(H 104,C  34)                  1.0993         0.348019   
    106. B(H 105,C  34)                  1.0994         0.347913   
    107. B(H 106,C  35)                  1.0999         0.347250   
    108. B(H 107,C  35)                  1.1001         0.347023   
    109. B(H 108,C  36)                  1.1018         0.344884   
    110. B(H 109,C  36)                  1.1011         0.345666   
    111. B(H 110,C  37)                  1.0897         0.360488   
    112. B(H 111,C  39)                  1.0876         0.363290   
    113. B(H 112,C  39)                  1.0996         0.347626   
    114. B(H 113,C  39)                  1.0997         0.347555   
    115. B(H 114,C  40)                  1.1000         0.347148   
    116. B(H 115,C  40)                  1.1001         0.346994   
    117. B(H 116,C  41)                  1.1015         0.345182   
    118. B(H 117,C  41)                  1.1013         0.345440   
    119. B(H 118,C  42)                  1.0931         0.356047   
    120. B(H 119,C  44)                  1.0880         0.362794   
    121. B(H 120,C  44)                  1.0988         0.348611   
    122. B(H 121,C  44)                  1.0993         0.348011   
    123. B(H 122,C  45)                  1.0969         0.351131   
    124. B(H 123,C  45)                  1.1013         0.345440   
    125. B(H 124,C  46)                  1.0947         0.353878   
    126. B(H 125,C  46)                  1.1001         0.346938   
    127. B(H 126,C  47)                  1.0891         0.361350   
    128. B(H 127,C  49)                  1.1023         0.344236   
    129. B(H 128,C  49)                  1.1009         0.345982   
    130. B(H 129,H 114)                  4.9895         0.000000   
    131. B(H 129,C  50)                  1.1005         0.346457   
    132. B(H 130,C  50)                  1.0948         0.353774   
    133. B(H 131,C  51)                  1.0907         0.359211   
    134. B(H 132,C  53)                  1.0929         0.356347   
    135. B(H 133,C  53)                  1.0994         0.347860   
    136. B(H 134,C  53)                  1.0995         0.347707   
    137. B(H 135,C  54)                  1.0953         0.353123   
    138. B(H 136,C  54)                  1.0998         0.347354   
    139. B(H 137,C  56)                  1.0926         0.356691   
    140. B(H 138,C  56)                  1.0995         0.347738   
    141. B(H 139,C  56)                  1.0994         0.347924   
    142. B(H 140,O   0)                  0.9707         0.499835   
    143. B(H 141,O  58)                  0.9783         0.486224   
    144. A(C   1,O   0,H 140)          109.5860         0.364729   
    145. A(O   0,C   1,C   8)          122.6288         0.423409   
    146. A(O   0,C   1,C   2)          115.9643         0.424480   
    147. A(C   2,C   1,C   8)          121.4055         0.426494   
    148. A(C   1,C   2,C   5)          119.5258         0.428329   
    149. A(O   3,C   2,C   5)          119.5102         0.424547   
    150. A(C   1,C   2,O   3)          120.8521         0.423802   
    151. A(C   2,O   3,C   4)          114.8998         0.404313   
    152. A(H  60,C   4,H  61)          109.6031         0.288796   
    153. A(H  59,C   4,H  60)          109.4116         0.289144   
    154. A(O   3,C   4,H  61)          111.1793         0.334187   
    155. A(O   3,C   4,H  59)          106.1818         0.334614   
    156. A(O   3,C   4,H  60)          110.8253         0.333710   
    157. A(H  59,C   4,H  61)          109.5711         0.289534   
    158. A(O   6,C   5,C  57)          121.0323         0.423892   
    159. A(C   2,C   5,C  57)          119.5254         0.428310   
    160. A(C   2,C   5,O   6)          119.3704         0.424655   
    161. A(C   5,O   6,C   7)          114.9747         0.404622   
    162. A(H  62,C   7,H  64)          109.3951         0.289120   
    163. A(O   6,C   7,H  63)          111.2454         0.334310   
    164. A(H  62,C   7,H  63)          109.5199         0.289497   
    165. A(O   6,C   7,H  62)          106.2180         0.334768   
    166. A(H  63,C   7,H  64)          109.5252         0.288747   
    167. A(O   6,C   7,H  64)          110.8700         0.333849   
    168. A(C   9,C   8,C  10)          123.9308         0.394820   
    169. A(C   1,C   8,C  10)          118.9918         0.423791   
    170. A(C   1,C   8,C   9)          117.0769         0.396305   
    171. A(C   8,C   9,H  66)          112.9498         0.327064   
    172. A(C   8,C   9,H  65)          111.6249         0.325121   
    173. A(H  66,C   9,H  67)          106.6498         0.289356   
    174. A(H  65,C   9,H  67)          107.2280         0.287721   
    175. A(H  65,C   9,H  66)          107.0023         0.289247   
    176. A(C   8,C   9,H  67)          111.0588         0.325250   
    177. A(C   8,C  10,C  11)          123.6685         0.392709   
    178. A(C  11,C  10,C  57)          117.0527         0.393943   
    179. A(C   8,C  10,C  57)          119.2745         0.423526   
    180. A(C  10,C  11,C  12)          113.0136         0.367528   
    181. A(C  12,C  11,H  68)          108.9684         0.326036   
    182. A(C  10,C  11,H  69)          108.7530         0.323879   
    183. A(C  10,C  11,H  68)          110.2240         0.324608   
    184. A(C  12,C  11,H  69)          110.0739         0.325302   
    185. A(H  68,C  11,H  69)          105.5411         0.288889   
    186. A(C  11,C  12,H  70)          114.6909         0.326620   
    187. A(C  11,C  12,C  13)          127.3557         0.411410   
    188. A(C  13,C  12,H  70)          117.9529         0.362400   
    189. A(C  12,C  13,C  15)          123.6949         0.410300   
    190. A(C  12,C  13,C  14)          120.4212         0.412962   
    191. A(C  14,C  13,C  15)          115.8798         0.369596   
    192. A(C  13,C  14,H  72)          110.7770         0.326341   
    193. A(H  71,C  14,H  72)          108.4475         0.288615   
    194. A(H  72,C  14,H  73)          106.3876         0.287979   
    195. A(H  71,C  14,H  73)          108.3782         0.288489   
    196. A(C  13,C  14,H  71)          111.9977         0.326950   
    197. A(C  13,C  14,H  73)          110.6515         0.326191   
    198. A(C  13,C  15,H  74)          110.1680         0.324446   
    199. A(C  13,C  15,H  75)          108.9578         0.324632   
    200. A(C  13,C  15,C  16)          114.7486         0.359392   
    201. A(H  74,C  15,H  75)          106.5407         0.288356   
    202. A(C  16,C  15,H  75)          108.4892         0.317945   
    203. A(C  16,C  15,H  74)          107.6110         0.317765   
    204. A(C  15,C  16,H  77)          107.6247         0.318260   
    205. A(H  76,C  16,H  77)          106.4770         0.288369   
    206. A(C  17,C  16,H  76)          108.7566         0.326959   
    207. A(C  15,C  16,H  76)          107.9503         0.317465   
    208. A(C  15,C  16,C  17)          114.5849         0.362636   
    209. A(C  17,C  16,H  77)          111.1004         0.327787   
    210. A(C  18,C  17,H  78)          116.9125         0.362863   
    211. A(C  16,C  17,C  18)          128.5627         0.415056   
    212. A(C  16,C  17,H  78)          114.5246         0.328384   
    213. A(C  19,C  18,C  20)          115.5594         0.369173   
    214. A(C  17,C  18,C  19)          124.7366         0.413856   
    215. A(C  17,C  18,C  20)          119.6994         0.410711   
    216. A(C  18,C  19,H  79)          113.3909         0.327328   
    217. A(H  79,C  19,H  81)          107.9486         0.288692   
    218. A(H  80,C  19,H  81)          106.2107         0.287936   
    219. A(C  18,C  19,H  80)          110.7376         0.326426   
    220. A(H  79,C  19,H  80)          108.0196         0.289010   
    221. A(C  18,C  19,H  81)          110.2334         0.326048   
    222. A(C  18,C  20,H  83)          109.6260         0.324011   
    223. A(C  18,C  20,H  82)          109.3431         0.324154   
    224. A(C  21,C  20,H  82)          107.0529         0.317715   
    225. A(C  18,C  20,C  21)          115.1510         0.358864   
    226. A(C  21,C  20,H  83)          108.4860         0.317576   
    227. A(H  82,C  20,H  83)          106.8429         0.288177   
    228. A(C  20,C  21,C  22)          115.3453         0.362520   
    229. A(C  20,C  21,H  85)          107.6720         0.318060   
    230. A(H  84,C  21,H  85)          106.4568         0.288177   
    231. A(C  22,C  21,H  85)          110.8892         0.327700   
    232. A(C  22,C  21,H  84)          108.6602         0.326836   
    233. A(C  20,C  21,H  84)          107.4070         0.317231   
    234. A(C  21,C  22,C  23)          128.5145         0.414964   
    235. A(C  23,C  22,H  86)          116.8691         0.362802   
    236. A(C  21,C  22,H  86)          114.6145         0.328419   
    237. A(C  24,C  23,C  25)          115.5975         0.369155   
    238. A(C  22,C  23,C  25)          119.7723         0.410649   
    239. A(C  22,C  23,C  24)          124.6236         0.413686   
    240. A(C  23,C  24,H  89)          110.2582         0.325992   
    241. A(H  88,C  24,H  89)          106.2049         0.287956   
    242. A(H  87,C  24,H  89)          107.9586         0.288694   
    243. A(H  87,C  24,H  88)          107.9719         0.289047   
    244. A(C  23,C  24,H  88)          110.8103         0.326412   
    245. A(C  23,C  24,H  87)          113.3373         0.327292   
    246. A(C  23,C  25,C  26)          115.3148         0.358835   
    247. A(H  90,C  25,H  91)          106.8436         0.288149   
    248. A(C  26,C  25,H  91)          108.4051         0.317498   
    249. A(C  23,C  25,H  91)          109.6039         0.324018   
    250. A(C  26,C  25,H  90)          107.0299         0.317652   
    251. A(C  23,C  25,H  90)          109.2942         0.324176   
    252. A(H  92,C  26,H  93)          106.4568         0.288184   
    253. A(C  27,C  26,H  93)          110.8204         0.327670   
    254. A(C  25,C  26,H  93)          107.6207         0.317996   
    255. A(C  27,C  26,H  92)          108.7315         0.326835   
    256. A(C  25,C  26,H  92)          107.4446         0.317195   
    257. A(C  25,C  26,C  27)          115.3584         0.362432   
    258. A(C  28,C  27,H  94)          116.8462         0.362826   
    259. A(C  26,C  27,H  94)          114.6662         0.328411   
    260. A(C  26,C  27,C  28)          128.4871         0.414949   
    261. A(C  29,C  28,C  30)          115.5109         0.369233   
    262. A(C  27,C  28,C  30)          119.8010         0.410743   
    263. A(C  27,C  28,C  29)          124.6842         0.413705   
    264. A(H  96,C  29,H  97)          106.2030         0.287949   
    265. A(H  95,C  29,H  97)          107.9618         0.288681   
    266. A(C  28,C  29,H  97)          110.2595         0.325988   
    267. A(H  95,C  29,H  96)          108.0296         0.289044   
    268. A(C  28,C  29,H  96)          110.7250         0.326419   
    269. A(C  28,C  29,H  95)          113.3634         0.327292   
    270. A(H  98,C  30,H  99)          106.8448         0.288137   
    271. A(C  31,C  30,H  99)          108.4446         0.317516   
    272. A(C  28,C  30,H  99)          109.5867         0.324071   
    273. A(C  31,C  30,H  98)          107.0584         0.317670   
    274. A(C  28,C  30,H  98)          109.3767         0.324230   
    275. A(C  28,C  30,C  31)          115.1893         0.358933   
    276. A(C  30,C  31,H 101)          107.6172         0.318064   
    277. A(H 100,C  31,H 101)          106.4128         0.288268   
    278. A(C  32,C  31,H 101)          111.0970         0.327346   
    279. A(C  32,C  31,H 100)          108.4809         0.326521   
    280. A(C  30,C  31,H 100)          107.4483         0.317272   
    281. A(C  30,C  31,C  32)          115.3653         0.362037   
    282. A(C  33,C  32,H 102)          117.9830         0.363846   
    283. A(C  31,C  32,H 102)          114.0574         0.328768   
    284. A(C  31,C  32,C  33)          127.9592         0.414663   
    285. A(C  34,C  33,C  35)          112.4858         0.368671   
    286. A(C  32,C  33,C  35)          123.3837         0.410740   
    287. A(C  32,C  33,C  34)          124.1303         0.413496   
    288. A(H 104,C  34,H 105)          106.2970         0.287732   
    289. A(C  33,C  34,H 105)          110.6752         0.325752   
    290. A(H 103,C  34,H 105)          107.9942         0.288844   
    291. A(H 103,C  34,H 104)          107.7389         0.288858   
    292. A(C  33,C  34,H 104)          110.4179         0.325769   
    293. A(C  33,C  34,H 103)          113.4151         0.327094   
    294. A(C  36,C  35,H 106)          109.8250         0.322028   
    295. A(C  36,C  35,H 107)          109.5972         0.321993   
    296. A(H 106,C  35,H 107)          105.2732         0.287517   
    297. A(C  33,C  35,H 107)          107.4473         0.323606   
    298. A(C  33,C  35,H 106)          107.4493         0.323640   
    299. A(C  33,C  35,C  36)          116.6268         0.364390   
    300. A(H 108,C  36,H 109)          104.2427         0.287035   
    301. A(C  37,C  36,H 109)          106.3530         0.324578   
    302. A(C  35,C  36,H 109)          108.3415         0.321787   
    303. A(C  37,C  36,H 108)          106.8001         0.324457   
    304. A(C  35,C  36,H 108)          108.7299         0.321667   
    305. A(C  35,C  36,C  37)          121.1281         0.365777   
    306. A(C  38,C  37,H 110)          115.7064         0.363636   
    307. A(C  36,C  37,H 110)          109.3729         0.326828   
    308. A(C  36,C  37,C  38)          134.9207         0.412446   
    309. A(C  39,C  38,C  40)          110.8469         0.367116   
    310. A(C  37,C  38,C  40)          121.9051         0.409397   
    311. A(C  37,C  38,C  39)          127.2480         0.413216   
    312. A(H 112,C  39,H 113)          106.0959         0.287635   
    313. A(H 111,C  39,H 113)          107.9453         0.289626   
    314. A(C  38,C  39,H 113)          110.2187         0.325431   
    315. A(H 111,C  39,H 112)          107.8679         0.289635   
    316. A(C  38,C  39,H 112)          110.0432         0.325442   
    317. A(C  38,C  39,H 111)          114.3123         0.327812   
    318. A(C  41,C  40,H 115)          109.4138         0.322062   
    319. A(H 114,C  40,H 115)          105.2249         0.287500   
    320. A(C  38,C  40,H 115)          107.1744         0.322560   
    321. A(C  41,C  40,H 114)          109.5369         0.322085   
    322. A(C  38,C  40,H 114)          107.4087         0.322583   
    323. A(C  38,C  40,C  41)          117.3873         0.363253   
    324. A(C  40,C  41,H 117)          108.6604         0.321825   
    325. A(H 116,C  41,H 117)          104.3152         0.287044   
    326. A(C  42,C  41,H 117)          106.6131         0.324767   
    327. A(C  42,C  41,H 116)          106.5680         0.324727   
    328. A(C  40,C  41,H 116)          108.7496         0.321786   
    329. A(C  40,C  41,C  42)          120.7467         0.366126   
    330. A(C  43,C  42,H 118)          114.7010         0.362479   
    331. A(C  41,C  42,H 118)          109.9699         0.326386   
    332. A(C  41,C  42,C  43)          135.3290         0.412295   
    333. A(C  44,C  43,C  45)          113.6977         0.368560   
    334. A(C  42,C  43,C  45)          118.7401         0.410437   
    335. A(C  42,C  43,C  44)          127.5587         0.412926   
    336. A(H 120,C  44,H 121)          106.1637         0.287821   
    337. A(C  43,C  44,H 121)          109.9549         0.325624   
    338. A(H 119,C  44,H 121)          107.9663         0.289624   
    339. A(H 119,C  44,H 120)          107.5870         0.289702   
    340. A(C  43,C  44,H 120)          110.9007         0.325716   
    341. A(C  43,C  44,H 119)          113.9263         0.327862   
    342. A(C  43,C  45,C  46)          115.4353         0.359416   
    343. A(H 122,C  45,H 123)          106.9064         0.287811   
    344. A(C  46,C  45,H 123)          107.2808         0.317501   
    345. A(C  43,C  45,H 123)          108.6855         0.323412   
    346. A(C  46,C  45,H 122)          108.4377         0.318347   
    347. A(C  43,C  45,H 122)          109.7462         0.324281   
    348. A(C  45,C  46,C  47)          113.3637         0.363027   
    349. A(H 124,C  46,H 125)          106.0004         0.288357   
    350. A(C  47,C  46,H 125)          109.1128         0.326775   
    351. A(C  45,C  46,H 125)          108.6940         0.317724   
    352. A(C  47,C  46,H 124)          111.4414         0.327843   
    353. A(C  45,C  46,H 124)          107.9356         0.318752   
    354. A(C  46,C  47,C  48)          128.4248         0.415278   
    355. A(C  48,C  47,H 126)          117.8147         0.363858   
    356. A(C  46,C  47,H 126)          113.7562         0.328975   
    357. A(C  47,C  48,C  49)          123.1389         0.410952   
    358. A(C  49,C  48,C  56)          112.4871         0.368734   
    359. A(C  47,C  48,C  56)          124.3571         0.413700   
    360. A(C  48,C  49,C  50)          118.7803         0.361534   
    361. A(H 127,C  49,H 128)          104.8218         0.286991   
    362. A(C  50,C  49,H 128)          108.2899         0.319391   
    363. A(C  48,C  49,H 128)          108.2261         0.323476   
    364. A(C  50,C  49,H 127)          108.3976         0.319127   
    365. A(C  48,C  49,H 127)          107.4661         0.323207   
    366. A(C  49,C  50,C  51)          113.6416         0.364907   
    367. A(C  51,C  50,H 130)          110.5912         0.327578   
    368. A(C  49,C  50,H 130)          107.6496         0.320555   
    369. A(C  51,C  50,H 129)          109.8223         0.326452   
    370. A(C  49,C  50,H 129)          109.0802         0.319463   
    371. A(H 129,C  50,H 130)          105.7301         0.288282   
    372. A(C  50,C  51,C  52)          128.3751         0.414821   
    373. A(C  52,C  51,H 131)          116.8828         0.363391   
    374. A(C  50,C  51,H 131)          114.7368         0.328403   
    375. A(C  51,C  52,C  54)          120.5680         0.413669   
    376. A(C  51,C  52,C  53)          125.3138         0.414142   
    377. A(C  53,C  52,C  54)          114.1178         0.371680   
    378. A(H 133,C  53,H 134)          106.2357         0.287685   
    379. A(H 132,C  53,H 134)          107.8754         0.288771   
    380. A(C  52,C  53,H 134)          110.4806         0.326151   
    381. A(H 132,C  53,H 133)          107.9606         0.288791   
    382. A(C  52,C  53,H 133)          110.4567         0.326174   
    383. A(C  52,C  53,H 132)          113.5242         0.327472   
    384. A(H 135,C  54,H 136)          108.1636         0.288315   
    385. A(H  55,C  54,H 136)          106.2664         0.287576   
    386. A(C  52,C  54,H 136)          111.0485         0.325751   
    387. A(H  55,C  54,H 135)          108.1826         0.288318   
    388. A(C  52,C  54,H 135)          111.9316         0.326635   
    389. A(C  52,C  54,H  55)          111.0212         0.325754   
    390. A(H 138,C  56,H 139)          106.2575         0.287697   
    391. A(H 137,C  56,H 139)          107.8688         0.288843   
    392. A(C  48,C  56,H 139)          110.4113         0.325777   
    393. A(H 137,C  56,H 138)          107.9061         0.288819   
    394. A(C  48,C  56,H 138)          110.5725         0.325749   
    395. A(C  48,C  56,H 137)          113.5167         0.327115   
    396. A(C  10,C  57,O  58)          122.0205         0.422551   
    397. A(C   5,C  57,O  58)          116.7494         0.423866   
    398. A(C   5,C  57,C  10)          121.2141         0.426209   
    399. A(C  57,O  58,H 141)          108.2629         0.362525   
    400. D(C   2,C   1,O   0,H 140)   -173.6271         0.025563   
    401. D(C   8,C   1,O   0,H 140)      6.7898         0.025563   
    402. D(C   5,C   2,C   1,C   8)      1.7443         0.024343   
    403. D(C   5,C   2,C   1,O   0)   -177.8443         0.024343   
    404. D(O   3,C   2,C   1,C   8)    177.8792         0.024343   
    405. D(O   3,C   2,C   1,O   0)     -1.7095         0.024343   
    406. D(C   4,O   3,C   2,C   1)     75.7481         0.025082   
    407. D(C   4,O   3,C   2,C   5)   -108.1164         0.025082   
    408. D(H  60,C   4,O   3,C   2)     60.0398         0.017646   
    409. D(H  59,C   4,O   3,C   2)    178.7662         0.017646   
    410. D(H  61,C   4,O   3,C   2)    -62.1233         0.017646   
    411. D(O   6,C   5,C   2,O   3)     -0.2226         0.024852   
    412. D(O   6,C   5,C   2,C   1)    175.9646         0.024852   
    413. D(C  57,C   5,C   2,C   1)     -0.9855         0.024852   
    414. D(C  57,C   5,C   2,O   3)   -177.1728         0.024852   
    415. D(C   7,O   6,C   5,C   2)    107.3786         0.025158   
    416. D(C   7,O   6,C   5,C  57)    -75.7185         0.025158   
    417. D(H  62,C   7,O   6,C   5)   -178.6993         0.017751   
    418. D(H  63,C   7,O   6,C   5)     62.1937         0.017751   
    419. D(H  64,C   7,O   6,C   5)    -59.9470         0.017751   
    420. D(C  10,C   8,C   1,O   0)    179.3165         0.023632   
    421. D(C  10,C   8,C   1,C   2)     -0.2444         0.023632   
    422. D(C   9,C   8,C   1,C   2)   -179.9818         0.023632   
    423. D(C   9,C   8,C   1,O   0)     -0.4209         0.023632   
    424. D(H  67,C   9,C   8,C  10)   -125.1485         0.011480   
    425. D(H  66,C   9,C   8,C  10)     -5.3824         0.011480   
    426. D(H  65,C   9,C   8,C  10)    115.2449         0.011480   
    427. D(H  65,C   9,C   8,C   1)    -65.0320         0.011480   
    428. D(H  66,C   9,C   8,C   1)    174.3407         0.011480   
    429. D(H  67,C   9,C   8,C   1)     54.5747         0.011480   
    430. D(C  11,C  10,C   8,C   1)    177.2399         0.022596   
    431. D(C  57,C  10,C   8,C   1)     -1.9763         0.022596   
    432. D(C  11,C  10,C   8,C   9)     -3.0420         0.022596   
    433. D(C  57,C  10,C   8,C   9)    177.7418         0.022596   
    434. D(H  69,C  11,C  10,C   8)   -120.0245         0.010836   
    435. D(C  12,C  11,C  10,C  57)    -63.3417         0.010836   
    436. D(H  69,C  11,C  10,C  57)     59.2078         0.010836   
    437. D(H  68,C  11,C  10,C   8)     -4.7713         0.010836   
    438. D(H  68,C  11,C  10,C  57)    174.4610         0.010836   
    439. D(C  12,C  11,C  10,C   8)    117.4260         0.010836   
    440. D(H  70,C  12,C  11,H  69)   -168.6243         0.011395   
    441. D(H  70,C  12,C  11,H  68)     76.0831         0.011395   
    442. D(C  13,C  12,C  11,H  68)   -103.6523         0.011395   
    443. D(C  13,C  12,C  11,H  69)     11.6402         0.011395   
    444. D(C  13,C  12,C  11,C  10)    133.4499         0.011395   
    445. D(H  70,C  12,C  11,C  10)    -46.8146         0.011395   
    446. D(C  15,C  13,C  12,H  70)   -178.8107         0.037523   
    447. D(C  15,C  13,C  12,C  11)      0.9172         0.037523   
    448. D(C  14,C  13,C  12,C  11)   -179.8524         0.037523   
    449. D(C  14,C  13,C  12,H  70)      0.4197         0.037523   
    450. D(H  73,C  14,C  13,C  12)    119.8682         0.011865   
    451. D(H  73,C  14,C  13,C  15)    -60.8435         0.011865   
    452. D(H  72,C  14,C  13,C  15)     56.8977         0.011865   
    453. D(H  71,C  14,C  13,C  15)    178.1153         0.011865   
    454. D(H  72,C  14,C  13,C  12)   -122.3906         0.011865   
    455. D(H  71,C  14,C  13,C  12)     -1.1730         0.011865   
    456. D(H  75,C  15,C  13,C  12)   -159.3113         0.011072   
    457. D(H  74,C  15,C  13,C  14)    137.9684         0.011072   
    458. D(C  16,C  15,C  13,C  14)   -100.4153         0.011072   
    459. D(H  74,C  15,C  13,C  12)    -42.7692         0.011072   
    460. D(C  16,C  15,C  13,C  12)     78.8471         0.011072   
    461. D(H  75,C  15,C  13,C  14)     21.4263         0.011072   
    462. D(C  17,C  16,C  15,C  13)     58.0518         0.009334   
    463. D(H  77,C  16,C  15,H  75)     60.0627         0.009334   
    464. D(H  77,C  16,C  15,H  74)    -54.8411         0.009334   
    465. D(H  76,C  16,C  15,H  74)     59.7252         0.009334   
    466. D(H  77,C  16,C  15,C  13)   -177.8412         0.009334   
    467. D(H  76,C  16,C  15,H  75)    174.6291         0.009334   
    468. D(C  17,C  16,C  15,H  75)    -64.0444         0.009334   
    469. D(C  17,C  16,C  15,H  74)   -178.9482         0.009334   
    470. D(H  76,C  16,C  15,C  13)    -63.2748         0.009334   
    471. D(H  78,C  17,C  16,H  77)    168.6711         0.012240   
    472. D(H  78,C  17,C  16,C  15)    -69.0907         0.012240   
    473. D(C  18,C  17,C  16,H  76)   -128.0232         0.012240   
    474. D(H  78,C  17,C  16,H  76)     51.7925         0.012240   
    475. D(C  18,C  17,C  16,H  77)    -11.1446         0.012240   
    476. D(C  18,C  17,C  16,C  15)    111.0936         0.012240   
    477. D(C  20,C  18,C  17,H  78)      0.7169         0.038540   
    478. D(C  20,C  18,C  17,C  16)   -179.4711         0.038540   
    479. D(C  19,C  18,C  17,H  78)   -178.4640         0.038540   
    480. D(C  19,C  18,C  17,C  16)      1.3479         0.038540   
    481. D(H  81,C  19,C  18,C  20)    -62.9818         0.011863   
    482. D(H  81,C  19,C  18,C  17)    116.2295         0.011863   
    483. D(H  80,C  19,C  18,C  20)     54.2568         0.011863   
    484. D(H  80,C  19,C  18,C  17)   -126.5318         0.011863   
    485. D(H  79,C  19,C  18,C  20)    175.8687         0.011863   
    486. D(H  79,C  19,C  18,C  17)     -4.9200         0.011863   
    487. D(H  83,C  20,C  18,C  19)     27.1273         0.010935   
    488. D(H  83,C  20,C  18,C  17)   -152.1266         0.010935   
    489. D(H  82,C  20,C  18,C  19)    143.9481         0.010935   
    490. D(H  82,C  20,C  18,C  17)    -35.3058         0.010935   
    491. D(C  21,C  20,C  18,C  19)    -95.5098         0.010935   
    492. D(C  21,C  20,C  18,C  17)     85.2363         0.010935   
    493. D(H  85,C  21,C  20,H  83)     61.3354         0.009299   
    494. D(H  85,C  21,C  20,H  82)    -53.6326         0.009299   
    495. D(H  85,C  21,C  20,C  18)   -175.4197         0.009299   
    496. D(H  84,C  21,C  20,H  83)    175.6333         0.009299   
    497. D(H  84,C  21,C  20,H  82)     60.6653         0.009299   
    498. D(H  84,C  21,C  20,C  18)    -61.1218         0.009299   
    499. D(C  22,C  21,C  20,H  83)    -63.0662         0.009299   
    500. D(C  22,C  21,C  20,H  82)   -178.0342         0.009299   
    501. D(C  22,C  21,C  20,C  18)     60.1787         0.009299   
    502. D(H  86,C  22,C  21,H  85)    166.6729         0.012244   
    503. D(H  86,C  22,C  21,H  84)     49.9977         0.012244   
    504. D(H  86,C  22,C  21,C  20)    -70.6227         0.012244   
    505. D(C  23,C  22,C  21,H  85)    -12.8002         0.012244   
    506. D(C  23,C  22,C  21,H  84)   -129.4755         0.012244   
    507. D(C  23,C  22,C  21,C  20)    109.9042         0.012244   
    508. D(C  25,C  23,C  22,H  86)      0.6999         0.038420   
    509. D(C  25,C  23,C  22,C  21)   -179.8370         0.038420   
    510. D(C  24,C  23,C  22,H  86)   -178.3197         0.038420   
    511. D(C  24,C  23,C  22,C  21)      1.1433         0.038420   
    512. D(H  89,C  24,C  23,C  25)    -62.4900         0.011844   
    513. D(H  89,C  24,C  23,C  22)    116.5664         0.011844   
    514. D(H  88,C  24,C  23,C  25)     54.8011         0.011844   
    515. D(H  88,C  24,C  23,C  22)   -126.1424         0.011844   
    516. D(H  87,C  24,C  23,C  25)    176.3666         0.011844   
    517. D(H  87,C  24,C  23,C  22)     -4.5769         0.011844   
    518. D(H  91,C  25,C  23,C  24)     28.2395         0.010947   
    519. D(H  91,C  25,C  23,C  22)   -150.8660         0.010947   
    520. D(H  90,C  25,C  23,C  24)    145.0204         0.010947   
    521. D(H  90,C  25,C  23,C  22)    -34.0851         0.010947   
    522. D(C  26,C  25,C  23,C  24)    -94.3920         0.010947   
    523. D(C  26,C  25,C  23,C  22)     86.5025         0.010947   
    524. D(C  27,C  26,C  25,H  91)    -62.6837         0.009281   
    525. D(C  27,C  26,C  25,H  90)   -177.6010         0.009281   
    526. D(C  27,C  26,C  25,C  23)     60.5848         0.009281   
    527. D(H  93,C  26,C  25,H  91)     61.5961         0.009281   
    528. D(H  93,C  26,C  25,H  90)    -53.3211         0.009281   
    529. D(H  93,C  26,C  25,C  23)   -175.1354         0.009281   
    530. D(H  92,C  26,C  25,H  91)    175.8874         0.009281   
    531. D(H  92,C  26,C  25,H  90)     60.9701         0.009281   
    532. D(H  92,C  26,C  25,C  23)    -60.8441         0.009281   
    533. D(H  94,C  27,C  26,H  93)    165.6991         0.012235   
    534. D(H  94,C  27,C  26,H  92)     49.0206         0.012235   
    535. D(H  94,C  27,C  26,C  25)    -71.7109         0.012235   
    536. D(C  28,C  27,C  26,H  93)    -14.0414         0.012235   
    537. D(C  28,C  27,C  26,H  92)   -130.7198         0.012235   
    538. D(C  28,C  27,C  26,C  25)    108.5486         0.012235   
    539. D(C  30,C  28,C  27,H  94)      0.8651         0.038433   
    540. D(C  30,C  28,C  27,C  26)   -179.3993         0.038433   
    541. D(C  29,C  28,C  27,C  26)      1.3467         0.038433   
    542. D(C  29,C  28,C  27,H  94)   -178.3890         0.038433   
    543. D(H  97,C  29,C  28,C  30)    -62.8438         0.011846   
    544. D(H  97,C  29,C  28,C  27)    116.4390         0.011846   
    545. D(H  96,C  29,C  28,C  30)     54.3937         0.011846   
    546. D(H  96,C  29,C  28,C  27)   -126.3235         0.011846   
    547. D(H  95,C  29,C  28,C  30)    175.9897         0.011846   
    548. D(H  95,C  29,C  28,C  27)     -4.7275         0.011846   
    549. D(H  99,C  30,C  28,C  29)     28.5561         0.010970   
    550. D(H  99,C  30,C  28,C  27)   -150.7642         0.010970   
    551. D(H  98,C  30,C  28,C  29)    145.3761         0.010970   
    552. D(H  98,C  30,C  28,C  27)    -33.9443         0.010970   
    553. D(C  31,C  30,C  28,C  29)    -94.0231         0.010970   
    554. D(C  31,C  30,C  28,C  27)     86.6565         0.010970   
    555. D(H 101,C  31,C  30,H  99)     60.9101         0.009289   
    556. D(H 101,C  31,C  30,H  98)    -54.0425         0.009289   
    557. D(H 101,C  31,C  30,C  28)   -175.9019         0.009289   
    558. D(H 100,C  31,C  30,H  99)    175.1506         0.009289   
    559. D(H 100,C  31,C  30,H  98)     60.1979         0.009289   
    560. D(C  32,C  31,C  30,H  99)    -63.7357         0.009289   
    561. D(H 100,C  31,C  30,C  28)    -61.6614         0.009289   
    562. D(C  32,C  31,C  30,H  98)   -178.6883         0.009289   
    563. D(C  32,C  31,C  30,C  28)     59.4524         0.009289   
    564. D(H 102,C  32,C  31,H 101)    163.2063         0.012076   
    565. D(H 102,C  32,C  31,H 100)     46.5735         0.012076   
    566. D(H 102,C  32,C  31,C  30)    -73.9793         0.012076   
    567. D(C  33,C  32,C  31,H 101)    -16.5403         0.012076   
    568. D(C  33,C  32,C  31,H 100)   -133.1731         0.012076   
    569. D(C  33,C  32,C  31,C  30)    106.2740         0.012076   
    570. D(C  35,C  33,C  32,H 102)     -0.3969         0.038685   
    571. D(C  35,C  33,C  32,C  31)    179.3411         0.038685   
    572. D(C  34,C  33,C  32,H 102)    179.4308         0.038685   
    573. D(C  34,C  33,C  32,C  31)     -0.8312         0.038685   
    574. D(H 105,C  34,C  33,C  35)    -58.5240         0.011715   
    575. D(H 105,C  34,C  33,C  32)    121.6317         0.011715   
    576. D(H 104,C  34,C  33,C  35)     58.8965         0.011715   
    577. D(H 104,C  34,C  33,C  32)   -120.9478         0.011715   
    578. D(H 103,C  34,C  33,C  35)    179.9263         0.011715   
    579. D(H 103,C  34,C  33,C  32)      0.0820         0.011715   
    580. D(H 107,C  35,C  33,C  34)     54.8284         0.010908   
    581. D(H 107,C  35,C  33,C  32)   -125.3260         0.010908   
    582. D(H 106,C  35,C  33,C  34)    -58.0163         0.010908   
    583. D(H 106,C  35,C  33,C  32)    121.8294         0.010908   
    584. D(C  36,C  35,C  33,C  34)    178.2543         0.010908   
    585. D(C  36,C  35,C  33,C  32)     -1.9000         0.010908   
    586. D(H 109,C  36,C  35,H 107)     68.3421         0.011000   
    587. D(H 109,C  36,C  35,H 106)   -176.4699         0.011000   
    588. D(H 109,C  36,C  35,C  33)    -53.9690         0.011000   
    589. D(H 108,C  36,C  35,H 107)   -178.9459         0.011000   
    590. D(H 108,C  36,C  35,H 106)    -63.7579         0.011000   
    591. D(H 108,C  36,C  35,C  33)     58.7429         0.011000   
    592. D(C  37,C  36,C  35,H 107)    -54.8006         0.011000   
    593. D(C  37,C  36,C  35,H 106)     60.3874         0.011000   
    594. D(C  37,C  36,C  35,C  33)   -177.1117         0.011000   
    595. D(H 110,C  37,C  36,H 109)     52.4432         0.011375   
    596. D(H 110,C  37,C  36,H 108)    -58.4376         0.011375   
    597. D(H 110,C  37,C  36,C  35)    176.5206         0.011375   
    598. D(C  38,C  37,C  36,H 109)   -127.5229         0.011375   
    599. D(C  38,C  37,C  36,H 108)    121.5963         0.011375   
    600. D(C  38,C  37,C  36,C  35)     -3.4456         0.011375   
    601. D(C  40,C  38,C  37,H 110)     -0.4445         0.038784   
    602. D(C  40,C  38,C  37,C  36)    179.5201         0.038784   
    603. D(C  39,C  38,C  37,H 110)    179.5879         0.038784   
    604. D(C  39,C  38,C  37,C  36)     -0.4476         0.038784   
    605. D(H 113,C  39,C  38,C  40)    -59.0483         0.011604   
    606. D(H 113,C  39,C  38,C  37)    120.9223         0.011604   
    607. D(H 112,C  39,C  38,C  40)     57.6224         0.011604   
    608. D(H 112,C  39,C  38,C  37)   -122.4069         0.011604   
    609. D(H 111,C  39,C  38,C  40)    179.1701         0.011604   
    610. D(H 111,C  39,C  38,C  37)     -0.8593         0.011604   
    611. D(H 115,C  40,C  38,C  39)     56.3066         0.010514   
    612. D(H 115,C  40,C  38,C  37)   -123.6659         0.010514   
    613. D(H 114,C  40,C  38,C  39)    -56.3350         0.010514   
    614. D(H 114,C  40,C  38,C  37)    123.6926         0.010514   
    615. D(C  41,C  40,C  38,C  39)    179.8063         0.010514   
    616. D(C  41,C  40,C  38,C  37)     -0.1662         0.010514   
    617. D(H 117,C  41,C  40,H 115)     65.9091         0.011029   
    618. D(H 117,C  41,C  40,H 114)   -179.2243         0.011029   
    619. D(H 117,C  41,C  40,C  38)    -56.4473         0.011029   
    620. D(H 116,C  41,C  40,H 115)    178.8782         0.011029   
    621. D(H 116,C  41,C  40,H 114)    -66.2552         0.011029   
    622. D(H 116,C  41,C  40,C  38)     56.5218         0.011029   
    623. D(C  42,C  41,C  40,H 115)    -57.5964         0.011029   
    624. D(C  42,C  41,C  40,H 114)     57.2702         0.011029   
    625. D(C  42,C  41,C  40,C  38)   -179.9528         0.011029   
    626. D(H 118,C  42,C  41,H 117)     54.1096         0.011466   
    627. D(H 118,C  42,C  41,H 116)    -56.8658         0.011466   
    628. D(H 118,C  42,C  41,C  40)    178.5806         0.011466   
    629. D(C  43,C  42,C  41,H 117)   -126.0234         0.011466   
    630. D(C  43,C  42,C  41,H 116)    123.0012         0.011466   
    631. D(C  43,C  42,C  41,C  40)     -1.5524         0.011466   
    632. D(C  45,C  43,C  42,H 118)     -0.6679         0.038257   
    633. D(C  45,C  43,C  42,C  41)    179.4697         0.038257   
    634. D(C  44,C  43,C  42,H 118)   -179.9377         0.038257   
    635. D(C  44,C  43,C  42,C  41)      0.1999         0.038257   
    636. D(H 121,C  44,C  43,C  45)    -49.9718         0.011655   
    637. D(H 121,C  44,C  43,C  42)    129.3290         0.011655   
    638. D(H 120,C  44,C  43,C  45)     67.1366         0.011655   
    639. D(H 120,C  44,C  43,C  42)   -113.5626         0.011655   
    640. D(H 119,C  44,C  43,C  45)   -171.3111         0.011655   
    641. D(H 119,C  44,C  43,C  42)      7.9897         0.011655   
    642. D(H 123,C  45,C  43,C  44)     56.0284         0.010927   
    643. D(H 123,C  45,C  43,C  42)   -123.3395         0.010927   
    644. D(H 122,C  45,C  43,C  44)    172.6163         0.010927   
    645. D(H 122,C  45,C  43,C  42)     -6.7516         0.010927   
    646. D(C  46,C  45,C  43,C  44)    -64.5080         0.010927   
    647. D(C  46,C  45,C  43,C  42)    116.1241         0.010927   
    648. D(H 125,C  46,C  45,C  43)     59.4360         0.009460   
    649. D(H 124,C  46,C  45,H 123)     52.6815         0.009460   
    650. D(H 124,C  46,C  45,H 122)    -62.4535         0.009460   
    651. D(H 124,C  46,C  45,C  43)    173.9793         0.009460   
    652. D(C  47,C  46,C  45,H 123)    176.6242         0.009460   
    653. D(C  47,C  46,C  45,H 122)     61.4892         0.009460   
    654. D(C  47,C  46,C  45,C  43)    -62.0780         0.009460   
    655. D(H 125,C  46,C  45,H 123)    -61.8618         0.009460   
    656. D(H 125,C  46,C  45,H 122)   -176.9967         0.009460   
    657. D(H 126,C  47,C  46,H 125)    -60.1804         0.012215   
    658. D(H 126,C  47,C  46,H 124)   -176.8925         0.012215   
    659. D(H 126,C  47,C  46,C  45)     61.0987         0.012215   
    660. D(C  48,C  47,C  46,H 125)    120.5971         0.012215   
    661. D(C  48,C  47,C  46,H 124)      3.8850         0.012215   
    662. D(C  48,C  47,C  46,C  45)   -118.1238         0.012215   
    663. D(C  56,C  48,C  47,H 126)   -179.3865         0.038884   
    664. D(C  56,C  48,C  47,C  46)     -0.1911         0.038884   
    665. D(C  49,C  48,C  47,H 126)     -0.9968         0.038884   
    666. D(C  49,C  48,C  47,C  46)    178.1986         0.038884   
    667. D(H 128,C  49,C  48,C  56)    -45.6480         0.010920   
    668. D(H 128,C  49,C  48,C  47)    135.7907         0.010920   
    669. D(H 127,C  49,C  48,C  56)     67.0550         0.010920   
    670. D(H 127,C  49,C  48,C  47)   -111.5063         0.010920   
    671. D(C  50,C  49,C  48,C  56)   -169.5551         0.010920   
    672. D(C  50,C  49,C  48,C  47)     11.8836         0.010920   
    673. D(H 130,C  50,C  49,H 128)     69.3291         0.010084   
    674. D(H 130,C  50,C  49,H 127)    -43.8666         0.010084   
    675. D(H 130,C  50,C  49,C  48)   -166.7951         0.010084   
    676. D(H 129,C  50,C  49,H 128)   -176.3976         0.010084   
    677. D(H 129,C  50,C  49,H 127)     70.4067         0.010084   
    678. D(H 129,C  50,C  49,C  48)    -52.5218         0.010084   
    679. D(C  51,C  50,C  49,H 128)    -53.5021         0.010084   
    680. D(C  51,C  50,C  49,H 127)   -166.6978         0.010084   
    681. D(C  51,C  50,C  49,C  48)     70.3737         0.010084   
    682. D(H 131,C  51,C  50,H 130)   -178.8688         0.012107   
    683. D(H 131,C  51,C  50,H 129)     64.8181         0.012107   
    684. D(H 131,C  51,C  50,C  49)    -57.6690         0.012107   
    685. D(C  52,C  51,C  50,H 130)      0.2542         0.012107   
    686. D(C  52,C  51,C  50,H 129)   -116.0589         0.012107   
    687. D(C  52,C  51,C  50,C  49)    121.4540         0.012107   
    688. D(C  54,C  52,C  51,H 131)     -0.3269         0.038751   
    689. D(C  54,C  52,C  51,C  50)   -179.4339         0.038751   
    690. D(C  53,C  52,C  51,H 131)    179.9006         0.038751   
    691. D(C  53,C  52,C  51,C  50)      0.7936         0.038751   
    692. D(H 134,C  53,C  52,C  54)    -59.6509         0.011895   
    693. D(H 134,C  53,C  52,C  51)    120.1345         0.011895   
    694. D(H 133,C  53,C  52,C  54)     57.5986         0.011895   
    695. D(H 133,C  53,C  52,C  51)   -122.6160         0.011895   
    696. D(H 132,C  53,C  52,C  54)    179.0204         0.011895   
    697. D(H 132,C  53,C  52,C  51)     -1.1942         0.011895   
    698. D(H 136,C  54,C  52,C  53)     58.9116         0.011750   
    699. D(H 136,C  54,C  52,C  51)   -120.8850         0.011750   
    700. D(H 135,C  54,C  52,C  53)    179.9108         0.011750   
    701. D(H 135,C  54,C  52,C  51)      0.1142         0.011750   
    702. D(H  55,C  54,C  52,C  53)    -59.0848         0.011750   
    703. D(H  55,C  54,C  52,C  51)    121.1186         0.011750   
    704. D(H 139,C  56,C  48,C  49)    -53.0705         0.011724   
    705. D(H 139,C  56,C  48,C  47)    125.4702         0.011724   
    706. D(H 138,C  56,C  48,C  49)     64.2343         0.011724   
    707. D(H 138,C  56,C  48,C  47)   -117.2250         0.011724   
    708. D(H 137,C  56,C  48,C  49)   -174.3344         0.011724   
    709. D(H 137,C  56,C  48,C  47)      4.2063         0.011724   
    710. D(O  58,C  57,C  10,C  11)      1.9876         0.023459   
    711. D(O  58,C  57,C  10,C   8)   -178.7449         0.023459   
    712. D(C   5,C  57,C  10,C  11)   -176.5110         0.023459   
    713. D(C   5,C  57,C  10,C   8)      2.7565         0.023459   
    714. D(O  58,C  57,C   5,O   6)      3.2637         0.024331   
    715. D(O  58,C  57,C   5,C   2)   -179.8382         0.024331   
    716. D(C  10,C  57,C   5,O   6)   -178.1618         0.024331   
    717. D(C  10,C  57,C   5,C   2)     -1.2637         0.024331   
    718. D(H 141,O  58,C  57,C  10)     28.1929         0.025140   
    719. D(H 141,O  58,C  57,C   5)   -153.2450         0.025140   
    -----------------------------------------------------------------

Number of atoms                         .... 142
Number of degrees of freedom            .... 719

         *************************************************************
         *                GEOMETRY OPTIMIZATION CYCLE   1            *
         *************************************************************
---------------------------------
CARTESIAN COORDINATES (ANGSTROEM)
---------------------------------
  O    -14.764955    1.460531   -2.284054
  C    -13.552804    1.727709   -1.693375
  C    -13.335447    3.060948   -1.312469
  O    -14.282007    4.029708   -1.561091
  C    -15.419840    4.001784   -0.685982
  C    -12.107595    3.425425   -0.745108
  O    -11.866404    4.748234   -0.449776
  C    -11.882653    5.069505    0.948620
  C    -12.575459    0.736765   -1.484815
  C    -12.913367   -0.671301   -1.934354
  C    -11.349373    1.099867   -0.883172
  C    -10.242774    0.104721   -0.552470
  C     -8.955755    0.375748   -1.308954
  C     -7.703484    0.404714   -0.809279
  C     -6.526094    0.695969   -1.711262
  C     -7.371267    0.139359    0.651531
  C     -7.352240   -1.364007    1.052573
  C     -6.384578   -2.210518    0.266213
  C     -5.251963   -2.800991    0.688406
  C     -4.728168   -2.745482    2.105184
  C     -4.411868   -3.609668   -0.291639
  C     -3.397749   -2.781731   -1.133738
  C     -2.361318   -2.029913   -0.338917
  C     -1.040463   -2.269578   -0.245771
  C     -0.314846   -3.376953   -0.975581
  C     -0.169495   -1.376256    0.627794
  C     -0.088836   -1.786445    2.127521
  C      0.477650   -3.157784    2.392063
  C      1.669372   -3.482905    2.925683
  C      2.697684   -2.484626    3.406674
  C      2.049343   -4.947988    3.092837
  C      2.717933   -5.605052    1.849941
  C      4.001373   -4.958930    1.389076
  C      5.256584   -5.420987    1.528430
  C      5.611419   -6.720074    2.218801
  C      6.483904   -4.684133    1.006865
  C      6.229900   -3.374637    0.253644
  C      7.372754   -2.591302   -0.365386
  C      8.710325   -2.724716   -0.392149
  C      9.536927   -3.808734    0.268067
  C      9.606197   -1.736306   -1.139204
  C      8.921153   -0.576825   -1.868456
  C      9.736340    0.447202   -2.634159
  C     11.047726    0.654714   -2.856421
  C     12.211547   -0.171150   -2.350628
  C     11.465841    1.835200   -3.723693
  C     12.300329    2.930361   -3.003056
  C     11.560111    3.598995   -1.872928
  C     11.219123    4.893133   -1.747710
  C     10.430412    5.435652   -0.562617
  C     10.237302    4.534896    0.677152
  C     11.502280    4.317506    1.469962
  C     11.737929    4.606893    2.761715
  C     10.737928    5.216120    3.716903
  C     13.089304    4.322776    3.379704
  H     13.543668    5.243013    3.775003
  C     11.537729    5.962916   -2.769398
  C    -11.120032    2.448001   -0.546592
  O     -9.936795    2.868334    0.017982
  H    -16.059797    4.833183   -0.991867
  H    -15.112661    4.142932    0.357934
  H    -15.970368    3.060267   -0.782822
  H    -11.701155    6.145059    1.016837
  H    -11.096868    4.530829    1.488708
  H    -12.858855    4.835810    1.392123
  H    -13.749933   -1.091212   -1.357162
  H    -12.076888   -1.362347   -1.831885
  H    -13.207652   -0.687899   -2.993126
  H    -10.574301   -0.915146   -0.768679
  H    -10.056674    0.130428    0.529037
  H     -9.084884    0.561055   -2.376334
  H     -6.833378    0.844275   -2.751876
  H     -5.797257   -0.124837   -1.677747
  H     -5.994044    1.596962   -1.375323
  H     -8.094535    0.647707    1.302600
  H     -6.389090    0.572263    0.877965
  H     -8.366596   -1.764729    0.913299
  H     -7.141466   -1.418240    2.126048
  H     -6.656456   -2.354963   -0.781816
  H     -5.317456   -2.098904    2.760741
  H     -3.689640   -2.390175    2.122008
  H     -4.715096   -3.753032    2.545576
  H     -5.074087   -4.124074   -0.999891
  H     -3.859709   -4.388716    0.251117
  H     -3.976342   -2.060031   -1.729342
  H     -2.923236   -3.463992   -1.847984
  H     -2.749104   -1.177272    0.222780
  H     -0.982147   -4.032993   -1.540625
  H      0.255956   -3.998065   -0.273367
  H      0.418652   -2.953756   -1.677192
  H     -0.556208   -0.349468    0.595698
  H      0.850571   -1.345045    0.221422
  H     -1.108694   -1.740432    2.537313
  H      0.491016   -1.017865    2.650926
  H     -0.179199   -3.984088    2.111861
  H      2.420267   -1.446244    3.207138
  H      3.671282   -2.672579    2.936078
  H      2.854671   -2.591572    4.489911
  H      1.149668   -5.533719    3.321849
  H      2.727088   -5.057122    3.950435
  H      1.991662   -5.564992    1.025035
  H      2.869996   -6.665992    2.077275
  H      3.861295   -4.005891    0.882263
  H      4.741920   -7.260700    2.600132
  H      6.286898   -6.532353    3.065515
  H      6.153250   -7.388099    1.534125
  H      7.146483   -4.498431    1.864924
  H      7.036579   -5.380951    0.359450
  H      5.693075   -2.681247    0.920643
  H      5.515478   -3.575745   -0.559779
  H      6.972624   -1.731807   -0.902624
  H      8.955006   -4.536648    0.828764
  H     10.267769   -3.359198    0.955745
  H     10.123072   -4.352584   -0.486847
  H     10.332086   -1.337898   -0.415123
  H     10.203574   -2.317792   -1.856989
  H      8.310593   -0.014474   -1.144359
  H      8.188512   -0.991014   -2.578791
  H      9.072263    1.177198   -3.104194
  H     11.915889   -1.095283   -1.858443
  H     12.820363    0.403852   -1.639196
  H     12.878714   -0.429849   -3.185141
  H     10.577279    2.307325   -4.160350
  H     12.073468    1.459504   -4.561866
  H     12.623656    3.657238   -3.755103
  H     13.219656    2.471498   -2.609886
  H     11.267392    2.916946   -1.075953
  H      9.436408    5.732857   -0.934923
  H     10.901684    6.375659   -0.236671
  H      9.826281    3.565512    0.357015
  H      9.464514    4.992826    1.303043
  H     12.326065    3.880597    0.904226
  H      9.770903    5.432963    3.256285
  H     11.130356    6.152682    4.138283
  H     10.562503    4.544940    4.569966
  H     13.784606    3.881119    2.657740
  H     12.996887    3.634051    4.232170
  H     12.016638    5.575240   -3.671675
  H     12.200386    6.725859   -2.336126
  H     10.620973    6.488148   -3.073189
  H    -14.858307    0.503461   -2.416881
  H     -9.225096    2.265587   -0.277265

----------------------------
CARTESIAN COORDINATES (A.U.)
----------------------------
  NO LB      ZA    FRAG     MASS         X           Y           Z
   0 O     8.0000    0    15.999  -27.901721    2.760004   -4.316236
   1 C     6.0000    0    12.011  -25.611087    3.264897   -3.200016
   2 C     6.0000    0    12.011  -25.200343    5.784354   -2.480206
   3 O     8.0000    0    15.999  -26.989083    7.615045   -2.950034
   4 C     6.0000    0    12.011  -29.139276    7.562276   -1.296317
   5 C     6.0000    0    12.011  -22.880038    6.473115   -1.408050
   6 O     8.0000    0    15.999  -22.424254    8.972863   -0.849953
   7 C     6.0000    0    12.011  -22.454959    9.579976    1.792632
   8 C     6.0000    0    12.011  -23.764174    1.392284   -2.805894
   9 C     6.0000    0    12.011  -24.402727   -1.268575   -3.655399
  10 C     6.0000    0    12.011  -21.447208    2.078448   -1.668954
  11 C     6.0000    0    12.011  -19.356038    0.197894   -1.044018
  12 C     6.0000    0    12.011  -16.923924    0.710060   -2.473565
  13 C     6.0000    0    12.011  -14.557475    0.764799   -1.529316
  14 C     6.0000    0    12.011  -12.332531    1.315190   -3.233816
  15 C     6.0000    0    12.011  -13.929675    0.263350    1.231214
  16 C     6.0000    0    12.011  -13.893721   -2.577599    1.989074
  17 C     6.0000    0    12.011  -12.065104   -4.177273    0.503070
  18 C     6.0000    0    12.011   -9.924772   -5.293107    1.300899
  19 C     6.0000    0    12.011   -8.934942   -5.188209    3.978222
  20 C     6.0000    0    12.011   -8.337222   -6.821285   -0.551117
  21 C     6.0000    0    12.011   -6.420816   -5.256710   -2.142454
  22 C     6.0000    0    12.011   -4.462244   -3.835979   -0.640460
  23 C     6.0000    0    12.011   -1.966191   -4.288881   -0.464440
  24 C     6.0000    0    12.011   -0.594973   -6.381516   -1.843581
  25 C     6.0000    0    12.011   -0.320300   -2.600748    1.186359
  26 C     6.0000    0    12.011   -0.167875   -3.375891    4.020431
  27 C     6.0000    0    12.011    0.902628   -5.967348    4.520344
  28 C     6.0000    0    12.011    3.154656   -6.581736    5.528739
  29 C     6.0000    0    12.011    5.097884   -4.695262    6.437681
  30 C     6.0000    0    12.011    3.872696   -9.350342    5.844614
  31 C     6.0000    0    12.011    5.136149  -10.592014    3.495882
  32 C     6.0000    0    12.011    7.561500   -9.371020    2.624974
  33 C     6.0000    0    12.011    9.933503  -10.244180    2.888314
  34 C     6.0000    0    12.011   10.604046  -12.699100    4.192926
  35 C     6.0000    0    12.011   12.252802   -8.851728    1.902700
  36 C     6.0000    0    12.011   11.772806   -6.377139    0.479317
  37 C     6.0000    0    12.011   13.932487   -4.896851   -0.690480
  38 C     6.0000    0    12.011   16.460129   -5.148968   -0.741055
  39 C     6.0000    0    12.011   18.022180   -7.197464    0.506574
  40 C     6.0000    0    12.011   18.153081   -3.281144   -2.152783
  41 C     6.0000    0    12.011   16.858537   -1.090042   -3.530869
  42 C     6.0000    0    12.011   18.399017    0.845089   -4.977838
  43 C     6.0000    0    12.011   20.877176    1.237230   -5.397853
  44 C     6.0000    0    12.011   23.076479   -0.323426   -4.442043
  45 C     6.0000    0    12.011   21.667299    3.468025   -7.036760
  46 C     6.0000    0    12.011   23.244253    5.537579   -5.674954
  47 C     6.0000    0    12.011   21.845443    6.801114   -3.539322
  48 C     6.0000    0    12.011   21.201070    9.246682   -3.302694
  49 C     6.0000    0    12.011   19.710623   10.271894   -1.063192
  50 C     6.0000    0    12.011   19.345697    8.569711    1.279632
  51 C     6.0000    0    12.011   21.736159    8.158904    2.777826
  52 C     6.0000    0    12.011   22.181471    8.705767    5.218884
  53 C     6.0000    0    12.011   20.291742    9.857039    7.023928
  54 C     6.0000    0    12.011   24.735200    8.168864    6.386715
  55 H     1.0000    0     1.008   25.593824    9.907858    7.133722
  56 C     6.0000    0    12.011   21.803148   11.268279   -5.233403
  57 C     6.0000    0    12.011  -21.013815    4.626051   -1.032909
  58 O     8.0000    0    15.999  -18.777821    5.420366    0.033980
  59 H     1.0000    0     1.008  -30.348618    9.133393   -1.874357
  60 H     1.0000    0     1.008  -28.558791    7.829007    0.676398
  61 H     1.0000    0     1.008  -30.179622    5.783066   -1.479319
  62 H     1.0000    0     1.008  -22.111979   11.612479    1.921544
  63 H     1.0000    0     1.008  -20.970042    8.562025    2.813251
  64 H     1.0000    0     1.008  -24.299714    9.138356    2.630731
  65 H     1.0000    0     1.008  -25.983607   -2.062091   -2.564664
  66 H     1.0000    0     1.008  -22.822011   -2.574462   -3.461761
  67 H     1.0000    0     1.008  -24.958846   -1.299940   -5.656188
  68 H     1.0000    0     1.008  -19.982533   -1.729375   -1.452592
  69 H     1.0000    0     1.008  -19.004360    0.246472    0.999736
  70 H     1.0000    0     1.008  -17.167942    1.060240   -4.490620
  71 H     1.0000    0     1.008  -12.913213    1.595449   -5.200292
  72 H     1.0000    0     1.008  -10.955229   -0.235909   -3.170482
  73 H     1.0000    0     1.008  -11.327101    3.017821   -2.598984
  74 H     1.0000    0     1.008  -15.296454    1.223989    2.461557
  75 H     1.0000    0     1.008  -12.073631    1.081421    1.659114
  76 H     1.0000    0     1.008  -15.810575   -3.334855    1.725885
  77 H     1.0000    0     1.008  -13.495416   -2.680086    4.017649
  78 H     1.0000    0     1.008  -12.578880   -4.450234   -1.477418
  79 H     1.0000    0     1.008  -10.048536   -3.966354    5.217044
  80 H     1.0000    0     1.008   -6.972409   -4.516775    4.010013
  81 H     1.0000    0     1.008   -8.910240   -7.092202    4.810442
  82 H     1.0000    0     1.008   -9.588636   -7.793370   -1.889520
  83 H     1.0000    0     1.008   -7.293793   -8.293471    0.474543
  84 H     1.0000    0     1.008   -7.514197   -3.892894   -3.267983
  85 H     1.0000    0     1.008   -5.524116   -6.545995   -3.492184
  86 H     1.0000    0     1.008   -5.195054   -2.224721    0.420993
  87 H     1.0000    0     1.008   -1.855989   -7.621252   -2.911359
  88 H     1.0000    0     1.008    0.483688   -7.555248   -0.516589
  89 H     1.0000    0     1.008    0.791137   -5.581791   -3.169434
  90 H     1.0000    0     1.008   -1.051080   -0.660398    1.125706
  91 H     1.0000    0     1.008    1.607345   -2.541766    0.418427
  92 H     1.0000    0     1.008   -2.095128   -3.288940    4.794826
  93 H     1.0000    0     1.008    0.927885   -1.923485    5.009523
  94 H     1.0000    0     1.008   -0.338638   -7.528835    3.990839
  95 H     1.0000    0     1.008    4.573641   -2.733005    6.060613
  96 H     1.0000    0     1.008    6.937717   -5.050443    5.548384
  97 H     1.0000    0     1.008    5.394545   -4.897362    8.484703
  98 H     1.0000    0     1.008    2.172557  -10.457213    6.277384
  99 H     1.0000    0     1.008    5.153449   -9.556575    7.465240
 100 H     1.0000    0     1.008    3.763695  -10.516310    1.937035
 101 H     1.0000    0     1.008    5.423506  -12.596899    3.925481
 102 H     1.0000    0     1.008    7.296789   -7.570037    1.667236
 103 H     1.0000    0     1.008    8.960931  -13.720734    4.913537
 104 H     1.0000    0     1.008   11.880516  -12.344357    5.792984
 105 H     1.0000    0     1.008   11.627957  -13.961485    2.899077
 106 H     1.0000    0     1.008   13.504896   -8.500802    3.524196
 107 H     1.0000    0     1.008   13.297207  -10.168523    0.679262
 108 H     1.0000    0     1.008   10.758352   -5.066823    1.739764
 109 H     1.0000    0     1.008   10.422743   -6.757178   -1.057828
 110 H     1.0000    0     1.008   13.176349   -3.272641   -1.705712
 111 H     1.0000    0     1.008   16.922510   -8.573023    1.566137
 112 H     1.0000    0     1.008   19.403272   -6.347965    1.806096
 113 H     1.0000    0     1.008   19.129834   -8.225191   -0.920008
 114 H     1.0000    0     1.008   19.524812   -2.528262   -0.784468
 115 H     1.0000    0     1.008   19.281961   -4.379993   -3.509201
 116 H     1.0000    0     1.008   15.704744   -0.027352   -2.162524
 117 H     1.0000    0     1.008   15.474045   -1.872746   -4.873208
 118 H     1.0000    0     1.008   17.144093    2.224582   -5.866076
 119 H     1.0000    0     1.008   22.517766   -2.069785   -3.511948
 120 H     1.0000    0     1.008   24.226975    0.763169   -3.097632
 121 H     1.0000    0     1.008   24.337243   -0.812296   -6.019044
 122 H     1.0000    0     1.008   19.988160    4.360212   -7.861923
 123 H     1.0000    0     1.008   22.815547    2.758062   -8.620678
 124 H     1.0000    0     1.008   23.855253    6.911179   -7.096117
 125 H     1.0000    0     1.008   24.981529    4.670454   -4.931970
 126 H     1.0000    0     1.008   21.292285    5.512229   -2.033256
 127 H     1.0000    0     1.008   17.832227   10.833530   -1.766749
 128 H     1.0000    0     1.008   20.601197   12.048250   -0.447243
 129 H     1.0000    0     1.008   18.568979    6.737842    0.674661
 130 H     1.0000    0     1.008   17.885340    9.435074    2.462394
 131 H     1.0000    0     1.008   23.292888    7.333266    1.708740
 132 H     1.0000    0     1.008   18.464330   10.266812    6.153487
 133 H     1.0000    0     1.008   21.033325   11.626884    7.820221
 134 H     1.0000    0     1.008   19.960238    8.588692    8.635984
 135 H     1.0000    0     1.008   26.049130    7.334251    5.022401
 136 H     1.0000    0     1.008   24.560556    6.867361    7.997642
 137 H     1.0000    0     1.008   22.708154   10.535676   -6.938459
 138 H     1.0000    0     1.008   23.055389   12.710032   -4.414639
 139 H     1.0000    0     1.008   20.070729   12.260824   -5.807485
 140 H     1.0000    0     1.008  -28.078131    0.951403   -4.567243
 141 H     1.0000    0     1.008  -17.432905    4.281339   -0.523955

--------------------------------
INTERNAL COORDINATES (ANGSTROEM)
--------------------------------
 O      0   0   0     0.000000000000     0.00000000     0.00000000
 C      1   0   0     1.374625418647     0.00000000     0.00000000
 C      2   1   0     1.403517316059   115.96432203     0.00000000
 O      3   2   1     1.377056682003   120.85208993   358.29053444
 C      4   3   2     1.435708764086   114.89983143    75.74810343
 C      3   2   1     1.400843477114   119.52577910   182.15565747
 O      6   3   2     1.376669620359   119.37041654   175.96460796
 C      7   6   3     1.434917917402   114.97465556   107.37864250
 C      2   1   3     1.407362352967   122.62879809   180.41690228
 C      9   2   1     1.516217754318   117.07689012   359.57908754
 C      9   2   1     1.413189164907   118.99176762   179.31645614
 C     11   9   2     1.524546530020   123.66846993   177.23985650
 C     12  11   9     1.517281236332   113.01363229   117.42601997
 C     13  12  11     1.348590808117   127.35574677   133.44993779
 C     14  13  12     1.511504886332   120.42115915   180.14761200
 C     14  13  12     1.521429384121   123.69489931     0.91718553
 C     16  14  13     1.556054142112   114.74858926    78.84706652
 C     17  16  14     1.507087229827   114.58492823    58.05175103
 C     18  17  16     1.345259495015   128.56270818   111.09358446
 C     19  18  17     1.511523742213   124.73655895     1.34793947
 C     19  18  17     1.523221994808   119.69937490   180.52888189
 C     21  19  18     1.556613922696   115.15100329    85.23630169
 C     22  21  19     1.507037309880   115.34531435    60.17868237
 C     23  22  21     1.345649360108   128.51445678   109.90416112
 C     24  23  22     1.511761509349   124.62360987     1.14331588
 C     24  23  22     1.523063939248   119.77229283   180.16298387
 C     26  24  23     1.556900848773   115.31480176    86.50254679
 C     27  26  24     1.507136896543   115.35841288    60.58481779
 C     28  27  26     1.345605614691   128.48709669   108.54861684
 C     29  28  27     1.511734085673   124.68424806     1.34669190
 C     29  28  27     1.522755840490   119.80097064   180.60072299
 C     31  29  28     1.556771017225   115.18929837    86.65652539
 C     32  31  29     1.509002911186   115.36534429    59.45237690
 C     33  32  31     1.344792932424   127.95916526   106.27403645
 C     34  33  32     1.513323770891   124.13028166   359.16878777
 C     34  33  32     1.523580585542   123.38373447   179.34108792
 C     36  34  33     1.531874939710   116.62684519   358.09997991
 C     37  36  34     1.517539343531   121.12811651   182.88825029
 C     38  37  36     1.344474097795   134.92072597   356.55442646
 C     39  38  37     1.514678490224   127.24802106   359.55241764
 C     39  38  37     1.528931446559   121.90509495   179.52007823
 C     41  39  38     1.531499092169   117.38727023   359.83382127
 C     42  41  39     1.516397913697   120.74667660   180.04720386
 C     43  42  41     1.346177161250   135.32895704   358.44759238
 C     44  43  42     1.514053100304   127.55865093     0.19989023
 C     44  43  42     1.523327868359   118.74007120   179.46970839
 C     46  44  43     1.554047907173   115.43530595   116.12409262
 C     47  46  44     1.507376799040   113.36367620   297.92196431
 C     48  47  46     1.344152890223   128.42480728   241.87618223
 C     49  48  47     1.523429494315   123.13890106   178.19863807
 C     50  49  48     1.544564794120   118.78026581    11.88355373
 C     51  50  49     1.508633763345   113.64161393    70.37371588
 C     52  51  50     1.344581689924   128.37508336   121.45403556
 C     53  52  51     1.511140204664   125.31378734     0.79358146
 C     53  52  51     1.512893821627   120.56801848   180.56611800
 H     55  53  52     1.099792137482   111.02120142   121.11858941
 C     49  48  47     1.513205047501   124.35707411   359.80890601
 C      6   3   2     1.403583428572   119.52542673   359.01449629
 O     58   6   3     1.376761999860   116.74944628   180.16179508
 H      5   4   3     1.092856242767   106.18177592   178.76619465
 H      5   4   3     1.097288662604   110.82526880    60.03979622
 H      5   4   3     1.094949096077   111.17928110   297.87665902
 H      8   7   6     1.092891607150   106.21799796   181.30074846
 H      8   7   6     1.095136622951   111.24538718    62.19374012
 H      8   7   6     1.097396760893   110.86999712   300.05296710
 H     10   9   2     1.099690233001   111.62490017   294.96802919
 H     10   9   2     1.089835185184   112.94980204   174.34073057
 H     10   9   2     1.099034688138   111.05877705    54.57466627
 H     12  11   9     1.093976157713   110.22395447   355.22867179
 H     12  11   9     1.097703609147   108.75303835   239.97554923
 H     13  12  11     1.091014058702   114.69087533   313.18540348
 H     15  14  13     1.095123800658   111.99767258   358.82698697
 H     15  14  13     1.098202678046   110.77695698   237.60937753
 H     15  14  13     1.098963804175   110.65154387   119.86819875
 H     16  14  13     1.097919016087   110.16803669   317.23079630
 H     16  14  13     1.096972736942   108.95780813   200.68868390
 H     17  16  14     1.099496484425   107.95031193   296.72518571
 H     17  16  14     1.095315742493   107.62474355   182.15883436
 H     18  17  16     1.092312737389   114.52459325   290.90927385
 H     20  19  18     1.093195976478   113.39088681   355.08003177
 H     20  19  18     1.097755390330   110.73761296   233.46818127
 H     20  19  18     1.099669020628   110.23342031   116.22953632
 H     21  19  18     1.097619569572   109.34308251   324.69419748
 H     21  19  18     1.098352672531   109.62602882   207.87339179
 H     22  21  19     1.100166248032   107.40704903   298.87821150
 H     22  21  19     1.095805437517   107.67204440   184.58030914
 H     23  22  21     1.092189824308   114.61452862   289.37731783
 H     25  24  23     1.093139628233   113.33725336   355.42310620
 H     25  24  23     1.097588054062   110.81033614   233.85760686
 H     25  24  23     1.099714889703   110.25815892   116.56641794
 H     26  24  23     1.097666381996   109.29423712   325.91491617
 H     26  24  23     1.098474857560   109.60392101   209.13402383
 H     27  26  24     1.100071487327   107.44464321   299.15591782
 H     27  26  24     1.095854014576   107.62071938   184.86464980
 H     28  27  26     1.092127436598   114.66621594   288.28909085
 H     30  29  28     1.093165684968   113.36341112   355.27247935
 H     30  29  28     1.097578836227   110.72500418   233.67646531
 H     30  29  28     1.099766012729   110.25946584   116.43899214
 H     31  29  28     1.097698856222   109.37669638   326.05573138
 H     31  29  28     1.098509717042   109.58667895   209.23576209
 H     32  31  29     1.099793369189   107.44829345   298.33860851
 H     32  31  29     1.095626168228   107.61719410   184.09814787
 H     33  32  31     1.088469384145   114.05740017   286.02065692
 H     35  34  33     1.092573996108   113.41505283     0.08200141
 H     35  34  33     1.099288959664   110.41788066   239.05219173
 H     35  34  33     1.099372040646   110.67519792   121.63167605
 H     36  34  33     1.099891463653   107.44925528   121.82936966
 H     36  34  33     1.100069150311   107.44728430   234.67402387
 H     37  36  34     1.101752647835   108.72986328    58.74292638
 H     37  36  34     1.101135421753   108.34149407   306.03097922
 H     38  37  36     1.089706896469   109.37287782   176.52056700
 H     40  39  38     1.087599141758   114.31231531   359.14073624
 H     40  39  38     1.099596935921   110.04323647   237.59307284
 H     40  39  38     1.099652192438   110.21866160   120.92228958
 H     41  39  38     1.099971321100   107.40872831   123.69255866
 H     41  39  38     1.100091752941   107.17438461   236.33410764
 H     42  41  39     1.101517038953   108.74956812    56.52179845
 H     42  41  39     1.101313591128   108.66035187   303.55273069
 H     43  42  41     1.093080875822   109.96991938   178.58060225
 H     45  44  43     1.087971369883   113.92629429     7.98974648
 H     45  44  43     1.098826438035   110.90070345   246.43740910
 H     45  44  43     1.099295288818   109.95485981   129.32898080
 H     46  44  43     1.096865744290   109.74619124   353.24840447
 H     46  44  43     1.101313664363   108.68552465   236.66053885
 H     47  46  44     1.094744792128   107.93564050   173.97928847
 H     47  46  44     1.100136060532   108.69400987    59.43599607
 H     48  47  46     1.089056865977   113.75620881    61.09869573
 H     50  49  48     1.102264438343   107.46607920   248.49368252
 H     50  49  48     1.100886788946   108.22613670   135.79068479
 H     51  50  49     1.100513916926   109.08021098   307.47822194
 H     51  50  49     1.094824503110   107.64955437   193.20488244
 H     52  51  50     1.090673219286   114.73675455   302.33102299
 H     54  53  52     1.092852183783   113.52424747   358.80577523
 H     54  53  52     1.099413176679   110.45668846   237.38403392
 H     54  53  52     1.099533389252   110.48058093   120.13450412
 H     55  53  52     1.095325539921   111.93159103     0.11417124
 H     55  53  52     1.099809901591   111.04853775   239.11495580
 H     57  49  48     1.092588875801   113.51669037     4.20628946
 H     57  49  48     1.099509164925   110.57253831   242.77503128
 H     57  49  48     1.099363447659   110.41134500   125.47024253
 H      1   2   3     0.970743077747   109.58604121   186.37289587
 H     59  58   6     0.978258526706   108.26286758   206.75502122

---------------------------
INTERNAL COORDINATES (A.U.)
---------------------------
 O      0   0   0     0.000000000000     0.00000000     0.00000000
 C      1   0   0     2.597665577970     0.00000000     0.00000000
 C      2   1   0     2.652263351567   115.96432203     0.00000000
 O      3   2   1     2.602259999871   120.85208993   358.29053444
 C      4   3   2     2.713096372192   114.89983143    75.74810343
 C      3   2   1     2.647210528236   119.52577910   182.15565747
 O      6   3   2     2.601528559368   119.37041654   175.96460796
 C      7   6   3     2.711601888546   114.97465556   107.37864250
 C      2   1   3     2.659529418299   122.62879809   180.41690228
 C      9   2   1     2.865236315050   117.07689012   359.57908754
 C      9   2   1     2.670540497099   118.99176762   179.31645614
 C     11   9   2     2.880975420157   123.66846993   177.23985650
 C     12  11   9     2.867246004805   113.01363229   117.42601997
 C     13  12  11     2.548467294064   127.35574677   133.44993779
 C     14  13  12     2.856330285252   120.42115915   180.14761200
 C     14  13  12     2.875084868090   123.69489931     0.91718553
 C     16  14  13     2.940516178145   114.74858926    78.84706652
 C     17  16  14     2.847982124304   114.58492823    58.05175103
 C     18  17  16     2.542172024636   128.56270818   111.09358446
 C     19  18  17     2.856365917703   124.73655895     1.34793947
 C     19  18  17     2.878472411352   119.69937490   180.52888189
 C     21  19  18     2.941574010145   115.15100329    85.23630169
 C     22  21  19     2.847887789274   115.34531435    60.17868237
 C     23  22  21     2.542908762890   128.51445678   109.90416112
 C     24  23  22     2.856815232472   124.62360987     1.14331588
 C     24  23  22     2.878173729630   119.77229283   180.16298387
 C     26  24  23     2.942116221851   115.31480176    86.50254679
 C     27  26  24     2.848075980794   115.35841288    60.58481779
 C     28  27  26     2.542826096033   128.48709669   108.54861684
 C     29  28  27     2.856763409235   124.68424806     1.34669190
 C     29  28  27     2.877591507355   119.80097064   180.60072299
 C     31  29  28     2.941870875780   115.18929837    86.65652539
 C     32  31  29     2.851602237432   115.36534429    59.45237690
 C     33  32  31     2.541290349113   127.95916526   106.27403645
 C     34  33  32     2.859767478937   124.13028166   359.16878777
 C     34  33  32     2.879150049634   123.38373447   179.34108792
 C     36  34  33     2.894824107470   116.62684519   358.09997991
 C     37  36  34     2.867733756724   121.12811651   182.88825029
 C     38  37  36     2.540687838984   134.92072597   356.55442646
 C     39  38  37     2.862327527464   127.24802106   359.55241764
 C     39  38  37     2.889261711537   121.90509495   179.52007823
 C     41  39  38     2.894113858549   117.38727023   359.83382127
 C     42  41  39     2.865576766938   120.74667660   180.04720386
 C     43  42  41     2.543906162502   135.32895704   358.44759238
 C     44  43  42     2.861145711789   127.55865093     0.19989023
 C     44  43  42     2.878672483368   118.74007120   179.46970839
 C     46  44  43     2.936724943550   115.43530595   116.12409262
 C     47  46  44     2.848529330812   113.36367620   297.92196431
 C     48  47  46     2.540080844640   128.42480728   241.87618223
 C     49  48  47     2.878864528593   123.13890106   178.19863807
 C     50  49  48     2.918804456983   118.78026581    11.88355373
 C     51  50  49     2.850904649109   113.64161393    70.37371588
 C     52  51  50     2.540891158641   128.37508336   121.45403556
 C     53  52  51     2.855641136772   125.31378734     0.79358146
 C     53  52  51     2.858954992576   120.56801848   180.56611800
 H     55  53  52     2.078305944080   111.02120142   121.11858941
 C     49  48  47     2.859543124244   124.35707411   359.80890601
 C      6   3   2     2.652388286112   119.52542673   359.01449629
 O     58   6   3     2.601703131326   116.74944628   180.16179508
 H      5   4   3     2.065199002576   106.18177592   178.76619465
 H      5   4   3     2.073575062179   110.82526880    60.03979622
 H      5   4   3     2.069153922170   111.17928110   297.87665902
 H      8   7   6     2.065265831574   106.21799796   181.30074846
 H      8   7   6     2.069508296604   111.24538718    62.19374012
 H      8   7   6     2.073779338340   110.86999712   300.05296710
 H     10   9   2     2.078113372520   111.62490017   294.96802919
 H     10   9   2     2.059490031110   112.94980204   174.34073057
 H     10   9   2     2.076874572260   111.05877705    54.57466627
 H     12  11   9     2.067315335117   110.22395447   355.22867179
 H     12  11   9     2.074359197504   108.75303835   239.97554923
 H     13  12  11     2.061717779206   114.69087533   313.18540348
 H     15  14  13     2.069484065983   111.99767258   358.82698697
 H     15  14  13     2.075302301045   110.77695698   237.60937753
 H     15  14  13     2.076740620984   110.65154387   119.86819875
 H     16  14  13     2.074766257629   110.16803669   317.23079630
 H     16  14  13     2.072978049198   108.95780813   200.68868390
 H     17  16  14     2.077747240772   107.95031193   296.72518571
 H     17  16  14     2.069846783484   107.62474355   182.15883436
 H     18  17  16     2.064171926259   114.52459325   290.90927385
 H     20  19  18     2.065841006248   113.39088681   355.08003177
 H     20  19  18     2.074457049759   110.73761296   233.46818127
 H     20  19  18     2.078073286944   110.23342031   116.22953632
 H     21  19  18     2.074200385724   109.34308251   324.69419748
 H     21  19  18     2.075585749544   109.62602882   207.87339179
 H     22  21  19     2.079012910563   107.40704903   298.87821150
 H     22  21  19     2.070772172968   107.67204440   184.58030914
 H     23  22  21     2.063939654198   114.61452862   289.37731783
 H     25  24  23     2.065734523498   113.33725336   355.42310620
 H     25  24  23     2.074140830041   110.81033614   233.85760686
 H     25  24  23     2.078159966933   110.25815892   116.56641794
 H     26  24  23     2.074288848384   109.29423712   325.91491617
 H     26  24  23     2.075816645786   109.60392101   209.13402383
 H     27  26  24     2.078833838783   107.44464321   299.15591782
 H     27  26  24     2.070863970308   107.62071938   184.86464980
 H     28  27  26     2.063821758511   114.66621594   288.28909085
 H     30  29  28     2.065783763589   113.36341112   355.27247935
 H     30  29  28     2.074123410857   110.72500418   233.67646531
 H     30  29  28     2.078256575453   110.25946584   116.43899214
 H     31  29  28     2.074350215779   109.37669638   326.05573138
 H     31  29  28     2.075882520662   109.58667895   209.23576209
 H     32  31  29     2.078308271670   107.44829345   298.33860851
 H     32  31  29     2.070433403108   107.61719410   184.09814787
 H     33  32  31     2.056909041192   114.05740017   286.02065692
 H     35  34  33     2.064665633688   113.41505283     0.08200141
 H     35  34  33     2.077355075808   110.41788066   239.05219173
 H     35  34  33     2.077512076111   110.67519792   121.63167605
 H     36  34  33     2.078493643342   107.44925528   121.82936966
 H     36  34  33     2.078829422463   107.44728430   234.67402387
 H     37  36  34     2.082010771731   108.72986328    58.74292638
 H     37  36  34     2.080844383472   108.34149407   306.03097922
 H     38  37  36     2.059247600572   109.37287782   176.52056700
 H     40  39  38     2.055264521410   114.31231531   359.14073624
 H     40  39  38     2.077937066589   110.04323647   237.59307284
 H     40  39  38     2.078041486274   110.21866160   120.92228958
 H     41  39  38     2.078644552047   107.40872831   123.69255866
 H     41  39  38     2.078872135243   107.17438461   236.33410764
 H     42  41  39     2.081565535470   108.74956812    56.52179845
 H     42  41  39     2.081181074797   108.66035187   303.55273069
 H     43  42  41     2.065623497530   109.96991938   178.58060225
 H     45  44  43     2.055967930626   113.92629429     7.98974648
 H     45  44  43     2.076481036599   110.90070345   246.43740910
 H     45  44  43     2.077367036176   109.95485981   129.32898080
 H     46  44  43     2.072775862387   109.74619124   353.24840447
 H     46  44  43     2.081181213191   108.68552465   236.66053885
 H     47  46  44     2.068767843659   107.93564050   173.97928847
 H     47  46  44     2.078955864457   108.69400987    59.43599607
 H     48  47  46     2.058019220964   113.75620881    61.09869573
 H     50  49  48     2.082977915629   107.46607920   248.49368252
 H     50  49  48     2.080374535560   108.22613670   135.79068479
 H     51  50  49     2.079669909559   109.08021098   307.47822194
 H     51  50  49     2.068918475584   107.64955437   193.20488244
 H     52  51  50     2.061073686052   114.73675455   302.33102299
 H     54  53  52     2.065191332208   113.52424747   358.80577523
 H     54  53  52     2.077589811948   110.45668846   237.38403392
 H     54  53  52     2.077816980788   110.48058093   120.13450412
 H     55  53  52     2.069865297941   111.93159103     0.11417124
 H     55  53  52     2.078339513381   111.04853775   239.11495580
 H     57  49  48     2.064693752233   113.51669037     4.20628946
 H     57  49  48     2.077771203445   110.57253831   242.77503128
 H     57  49  48     2.077495837719   110.41134500   125.47024253
 H      1   2   3     1.834438563341   109.58604121   186.37289587
 H     59  58   6     1.848640703648   108.26286758   206.75502122

---------------------
BASIS SET INFORMATION
---------------------
There are 3 groups of distinct atoms

 Group   1 Type O   : 10s4p1d contracted to 3s2p1d pattern {631/31/1}
 Group   2 Type C   : 10s4p1d contracted to 3s2p1d pattern {631/31/1}
 Group   3 Type H   : 4s contracted to 2s pattern {31}

Atom   0O    basis set group =>   1
Atom   1C    basis set group =>   2
Atom   2C    basis set group =>   2
Atom   3O    basis set group =>   1
Atom   4C    basis set group =>   2
Atom   5C    basis set group =>   2
Atom   6O    basis set group =>   1
Atom   7C    basis set group =>   2
Atom   8C    basis set group =>   2
Atom   9C    basis set group =>   2
Atom  10C    basis set group =>   2
Atom  11C    basis set group =>   2
Atom  12C    basis set group =>   2
Atom  13C    basis set group =>   2
Atom  14C    basis set group =>   2
Atom  15C    basis set group =>   2
Atom  16C    basis set group =>   2
Atom  17C    basis set group =>   2
Atom  18C    basis set group =>   2
Atom  19C    basis set group =>   2
Atom  20C    basis set group =>   2
Atom  21C    basis set group =>   2
Atom  22C    basis set group =>   2
Atom  23C    basis set group =>   2
Atom  24C    basis set group =>   2
Atom  25C    basis set group =>   2
Atom  26C    basis set group =>   2
Atom  27C    basis set group =>   2
Atom  28C    basis set group =>   2
Atom  29C    basis set group =>   2
Atom  30C    basis set group =>   2
Atom  31C    basis set group =>   2
Atom  32C    basis set group =>   2
Atom  33C    basis set group =>   2
Atom  34C    basis set group =>   2
Atom  35C    basis set group =>   2
Atom  36C    basis set group =>   2
Atom  37C    basis set group =>   2
Atom  38C    basis set group =>   2
Atom  39C    basis set group =>   2
Atom  40C    basis set group =>   2
Atom  41C    basis set group =>   2
Atom  42C    basis set group =>   2
Atom  43C    basis set group =>   2
Atom  44C    basis set group =>   2
Atom  45C    basis set group =>   2
Atom  46C    basis set group =>   2
Atom  47C    basis set group =>   2
Atom  48C    basis set group =>   2
Atom  49C    basis set group =>   2
Atom  50C    basis set group =>   2
Atom  51C    basis set group =>   2
Atom  52C    basis set group =>   2
Atom  53C    basis set group =>   2
Atom  54C    basis set group =>   2
Atom  55H    basis set group =>   3
Atom  56C    basis set group =>   2
Atom  57C    basis set group =>   2
Atom  58O    basis set group =>   1
Atom  59H    basis set group =>   3
Atom  60H    basis set group =>   3
Atom  61H    basis set group =>   3
Atom  62H    basis set group =>   3
Atom  63H    basis set group =>   3
Atom  64H    basis set group =>   3
Atom  65H    basis set group =>   3
Atom  66H    basis set group =>   3
Atom  67H    basis set group =>   3
Atom  68H    basis set group =>   3
Atom  69H    basis set group =>   3
Atom  70H    basis set group =>   3
Atom  71H    basis set group =>   3
Atom  72H    basis set group =>   3
Atom  73H    basis set group =>   3
Atom  74H    basis set group =>   3
Atom  75H    basis set group =>   3
Atom  76H    basis set group =>   3
Atom  77H    basis set group =>   3
Atom  78H    basis set group =>   3
Atom  79H    basis set group =>   3
Atom  80H    basis set group =>   3
Atom  81H    basis set group =>   3
Atom  82H    basis set group =>   3
Atom  83H    basis set group =>   3
Atom  84H    basis set group =>   3
Atom  85H    basis set group =>   3
Atom  86H    basis set group =>   3
Atom  87H    basis set group =>   3
Atom  88H    basis set group =>   3
Atom  89H    basis set group =>   3
Atom  90H    basis set group =>   3
Atom  91H    basis set group =>   3
Atom  92H    basis set group =>   3
Atom  93H    basis set group =>   3
Atom  94H    basis set group =>   3
Atom  95H    basis set group =>   3
Atom  96H    basis set group =>   3
Atom  97H    basis set group =>   3
Atom  98H    basis set group =>   3
Atom  99H    basis set group =>   3
Atom 100H    basis set group =>   3
Atom 101H    basis set group =>   3
Atom 102H    basis set group =>   3
Atom 103H    basis set group =>   3
Atom 104H    basis set group =>   3
Atom 105H    basis set group =>   3
Atom 106H    basis set group =>   3
Atom 107H    basis set group =>   3
Atom 108H    basis set group =>   3
Atom 109H    basis set group =>   3
Atom 110H    basis set group =>   3
Atom 111H    basis set group =>   3
Atom 112H    basis set group =>   3
Atom 113H    basis set group =>   3
Atom 114H    basis set group =>   3
Atom 115H    basis set group =>   3
Atom 116H    basis set group =>   3
Atom 117H    basis set group =>   3
Atom 118H    basis set group =>   3
Atom 119H    basis set group =>   3
Atom 120H    basis set group =>   3
Atom 121H    basis set group =>   3
Atom 122H    basis set group =>   3
Atom 123H    basis set group =>   3
Atom 124H    basis set group =>   3
Atom 125H    basis set group =>   3
Atom 126H    basis set group =>   3
Atom 127H    basis set group =>   3
Atom 128H    basis set group =>   3
Atom 129H    basis set group =>   3
Atom 130H    basis set group =>   3
Atom 131H    basis set group =>   3
Atom 132H    basis set group =>   3
Atom 133H    basis set group =>   3
Atom 134H    basis set group =>   3
Atom 135H    basis set group =>   3
Atom 136H    basis set group =>   3
Atom 137H    basis set group =>   3
Atom 138H    basis set group =>   3
Atom 139H    basis set group =>   3
Atom 140H    basis set group =>   3
Atom 141H    basis set group =>   3
---------------------------------
AUXILIARY/J BASIS SET INFORMATION
---------------------------------
There are 3 groups of distinct atoms

 Group   1 Type O   : 12s5p4d2f1g contracted to 6s4p3d1f1g pattern {711111/2111/211/2/1}
 Group   2 Type C   : 12s5p4d2f1g contracted to 6s4p3d1f1g pattern {711111/2111/211/2/1}
 Group   3 Type H   : 5s2p1d contracted to 3s1p1d pattern {311/2/1}

Atom   0O    basis set group =>   1
Atom   1C    basis set group =>   2
Atom   2C    basis set group =>   2
Atom   3O    basis set group =>   1
Atom   4C    basis set group =>   2
Atom   5C    basis set group =>   2
Atom   6O    basis set group =>   1
Atom   7C    basis set group =>   2
Atom   8C    basis set group =>   2
Atom   9C    basis set group =>   2
Atom  10C    basis set group =>   2
Atom  11C    basis set group =>   2
Atom  12C    basis set group =>   2
Atom  13C    basis set group =>   2
Atom  14C    basis set group =>   2
Atom  15C    basis set group =>   2
Atom  16C    basis set group =>   2
Atom  17C    basis set group =>   2
Atom  18C    basis set group =>   2
Atom  19C    basis set group =>   2
Atom  20C    basis set group =>   2
Atom  21C    basis set group =>   2
Atom  22C    basis set group =>   2
Atom  23C    basis set group =>   2
Atom  24C    basis set group =>   2
Atom  25C    basis set group =>   2
Atom  26C    basis set group =>   2
Atom  27C    basis set group =>   2
Atom  28C    basis set group =>   2
Atom  29C    basis set group =>   2
Atom  30C    basis set group =>   2
Atom  31C    basis set group =>   2
Atom  32C    basis set group =>   2
Atom  33C    basis set group =>   2
Atom  34C    basis set group =>   2
Atom  35C    basis set group =>   2
Atom  36C    basis set group =>   2
Atom  37C    basis set group =>   2
Atom  38C    basis set group =>   2
Atom  39C    basis set group =>   2
Atom  40C    basis set group =>   2
Atom  41C    basis set group =>   2
Atom  42C    basis set group =>   2
Atom  43C    basis set group =>   2
Atom  44C    basis set group =>   2
Atom  45C    basis set group =>   2
Atom  46C    basis set group =>   2
Atom  47C    basis set group =>   2
Atom  48C    basis set group =>   2
Atom  49C    basis set group =>   2
Atom  50C    basis set group =>   2
Atom  51C    basis set group =>   2
Atom  52C    basis set group =>   2
Atom  53C    basis set group =>   2
Atom  54C    basis set group =>   2
Atom  55H    basis set group =>   3
Atom  56C    basis set group =>   2
Atom  57C    basis set group =>   2
Atom  58O    basis set group =>   1
Atom  59H    basis set group =>   3
Atom  60H    basis set group =>   3
Atom  61H    basis set group =>   3
Atom  62H    basis set group =>   3
Atom  63H    basis set group =>   3
Atom  64H    basis set group =>   3
Atom  65H    basis set group =>   3
Atom  66H    basis set group =>   3
Atom  67H    basis set group =>   3
Atom  68H    basis set group =>   3
Atom  69H    basis set group =>   3
Atom  70H    basis set group =>   3
Atom  71H    basis set group =>   3
Atom  72H    basis set group =>   3
Atom  73H    basis set group =>   3
Atom  74H    basis set group =>   3
Atom  75H    basis set group =>   3
Atom  76H    basis set group =>   3
Atom  77H    basis set group =>   3
Atom  78H    basis set group =>   3
Atom  79H    basis set group =>   3
Atom  80H    basis set group =>   3
Atom  81H    basis set group =>   3
Atom  82H    basis set group =>   3
Atom  83H    basis set group =>   3
Atom  84H    basis set group =>   3
Atom  85H    basis set group =>   3
Atom  86H    basis set group =>   3
Atom  87H    basis set group =>   3
Atom  88H    basis set group =>   3
Atom  89H    basis set group =>   3
Atom  90H    basis set group =>   3
Atom  91H    basis set group =>   3
Atom  92H    basis set group =>   3
Atom  93H    basis set group =>   3
Atom  94H    basis set group =>   3
Atom  95H    basis set group =>   3
Atom  96H    basis set group =>   3
Atom  97H    basis set group =>   3
Atom  98H    basis set group =>   3
Atom  99H    basis set group =>   3
Atom 100H    basis set group =>   3
Atom 101H    basis set group =>   3
Atom 102H    basis set group =>   3
Atom 103H    basis set group =>   3
Atom 104H    basis set group =>   3
Atom 105H    basis set group =>   3
Atom 106H    basis set group =>   3
Atom 107H    basis set group =>   3
Atom 108H    basis set group =>   3
Atom 109H    basis set group =>   3
Atom 110H    basis set group =>   3
Atom 111H    basis set group =>   3
Atom 112H    basis set group =>   3
Atom 113H    basis set group =>   3
Atom 114H    basis set group =>   3
Atom 115H    basis set group =>   3
Atom 116H    basis set group =>   3
Atom 117H    basis set group =>   3
Atom 118H    basis set group =>   3
Atom 119H    basis set group =>   3
Atom 120H    basis set group =>   3
Atom 121H    basis set group =>   3
Atom 122H    basis set group =>   3
Atom 123H    basis set group =>   3
Atom 124H    basis set group =>   3
Atom 125H    basis set group =>   3
Atom 126H    basis set group =>   3
Atom 127H    basis set group =>   3
Atom 128H    basis set group =>   3
Atom 129H    basis set group =>   3
Atom 130H    basis set group =>   3
Atom 131H    basis set group =>   3
Atom 132H    basis set group =>   3
Atom 133H    basis set group =>   3
Atom 134H    basis set group =>   3
Atom 135H    basis set group =>   3
Atom 136H    basis set group =>   3
Atom 137H    basis set group =>   3
Atom 138H    basis set group =>   3
Atom 139H    basis set group =>   3
Atom 140H    basis set group =>   3
Atom 141H    basis set group =>   3


           ************************************************************
           *        Program running with 8 parallel MPI-processes     *
           *              working on a common directory               *
           ************************************************************
------------------------------------------------------------------------------
                           ORCA GTO INTEGRAL CALCULATION
                           -- RI-GTO INTEGRALS CHOSEN --
------------------------------------------------------------------------------
------------------------------------------------------------------------------
                   ___                                                        
                  /   \      - P O W E R E D   B Y -                         
                 /     \                                                     
                 |  |  |   _    _      __       _____    __    __             
                 |  |  |  | |  | |    /  \     |  _  \  |  |  /  |          
                  \  \/   | |  | |   /    \    | | | |  |  | /  /          
                 / \  \   | |__| |  /  /\  \   | |_| |  |  |/  /          
                |  |  |   |  __  | /  /__\  \  |    /   |      \           
                |  |  |   | |  | | |   __   |  |    \   |  |\   \          
                \     /   | |  | | |  |  |  |  | |\  \  |  | \   \       
                 \___/    |_|  |_| |__|  |__|  |_| \__\ |__|  \__/        
                                                                              
                      - O R C A' S   B I G   F R I E N D -                    
                                      &                                       
                       - I N T E G R A L  F E E D E R -                       
                                                                              
 v1 FN, 2020, v2 2021                                                         
------------------------------------------------------------------------------


Reading SHARK input file UQ9_2e_2H_B3LYP_631Gd_opt.SHARKINP.tmp ... ok
----------------------
SHARK INTEGRAL PACKAGE
----------------------

Number of atoms                             ...    142
Number of basis functions                   ...    980
Number of shells                            ...    516
Maximum angular momentum                    ...      2
Integral batch strategy                     ... SHARK/LIBINT Hybrid
RI-J (if used) integral strategy            ... SPLIT-RIJ (Revised 2003 algorithm where possible)
Printlevel                                  ...      1
Contraction scheme used                     ... SEGMENTED contraction
Coulomb Range Separation                    ... NOT USED
Exchange Range Separation                   ... NOT USED
Finite Nucleus Model                        ... NOT USED
Auxiliary Coulomb fitting basis             ... AVAILABLE
   # of basis functions in Aux-J            ...   3766
   # of shells in Aux-J                     ...   1290
   Maximum angular momentum in Aux-J        ...      4
Auxiliary J/K fitting basis                 ... NOT available
Auxiliary Correlation fitting basis         ... NOT available
Auxiliary 'external' fitting basis          ... NOT available
Integral threshold                          ...     2.500000e-11
Primitive cut-off                           ...     2.500000e-12
Primitive pair pre-selection threshold      ...     2.500000e-12

Calculating pre-screening integrals         ... done (  0.2 sec) Dimension = 516
Organizing shell pair data                  ... done (  0.2 sec)
Shell pair information
Total number of shell pairs                 ...    133386
Shell pairs after pre-screening             ...     36403
Total number of primitive shell pairs       ...    729291
Primitive shell pairs kept                  ...    105356
          la=0 lb=0:  15498 shell pairs
          la=1 lb=0:  11870 shell pairs
          la=1 lb=1:   2322 shell pairs
          la=2 lb=0:   4544 shell pairs
          la=2 lb=1:   1822 shell pairs
          la=2 lb=2:    347 shell pairs

Calculating one electron integrals          ... done (  0.2 sec)
Calculating RI/J V-Matrix + Cholesky decomp.... done (  1.2 sec)
Calculating Nuclear repulsion               ... done (  0.0 sec) ENN=   6898.692421933150 Eh

SHARK setup successfully completed in   2.4 seconds

Maximum memory used throughout the entire GTOINT-calculation: 97.0 MB
[1718420892.067169] [eu-a2p-335:128728:0]          mpool.c:38   UCX  WARN  object 0x42aee40 was not returned to mpool ucp_requests
[1718420892.067194] [eu-a2p-335:128728:0]          mpool.c:38   UCX  WARN  object 0x42af000 was not returned to mpool ucp_requests
[1718420892.067200] [eu-a2p-335:128728:0]          mpool.c:38   UCX  WARN  object 0x42af1c0 was not returned to mpool ucp_requests
[1718420892.067204] [eu-a2p-335:128728:0]          mpool.c:38   UCX  WARN  object 0x42af380 was not returned to mpool ucp_requests
[1718420892.067208] [eu-a2p-335:128728:0]          mpool.c:38   UCX  WARN  object 0x42af540 was not returned to mpool ucp_requests
[1718420892.067211] [eu-a2p-335:128728:0]          mpool.c:38   UCX  WARN  object 0x42af700 was not returned to mpool ucp_requests
[1718420892.067215] [eu-a2p-335:128728:0]          mpool.c:38   UCX  WARN  object 0x42af8c0 was not returned to mpool ucp_requests
[1718420892.067218] [eu-a2p-335:128728:0]          mpool.c:38   UCX  WARN  object 0x42afa80 was not returned to mpool ucp_requests
[1718420892.067221] [eu-a2p-335:128728:0]          mpool.c:38   UCX  WARN  object 0x42afc40 was not returned to mpool ucp_requests
[1718420892.067225] [eu-a2p-335:128728:0]          mpool.c:38   UCX  WARN  object 0x42afe00 was not returned to mpool ucp_requests
[1718420892.067228] [eu-a2p-335:128728:0]          mpool.c:38   UCX  WARN  object 0x42affc0 was not returned to mpool ucp_requests
[1718420892.067231] [eu-a2p-335:128728:0]          mpool.c:38   UCX  WARN  object 0x42b0180 was not returned to mpool ucp_requests
[1718420892.067235] [eu-a2p-335:128728:0]          mpool.c:38   UCX  WARN  object 0x42b0340 was not returned to mpool ucp_requests
[1718420892.067238] [eu-a2p-335:128728:0]          mpool.c:38   UCX  WARN  object 0x42b0500 was not returned to mpool ucp_requests
[1718420892.067241] [eu-a2p-335:128728:0]          mpool.c:38   UCX  WARN  object 0x42b06c0 was not returned to mpool ucp_requests
[1718420892.067245] [eu-a2p-335:128728:0]          mpool.c:38   UCX  WARN  object 0x42b0880 was not returned to mpool ucp_requests
[1718420892.067248] [eu-a2p-335:128728:0]          mpool.c:38   UCX  WARN  object 0x42b0a40 was not returned to mpool ucp_requests
[1718420892.067251] [eu-a2p-335:128728:0]          mpool.c:38   UCX  WARN  object 0x42b0c00 was not returned to mpool ucp_requests
[1718420892.067255] [eu-a2p-335:128728:0]          mpool.c:38   UCX  WARN  object 0x42b0dc0 was not returned to mpool ucp_requests
[1718420892.067258] [eu-a2p-335:128728:0]          mpool.c:38   UCX  WARN  object 0x42b0f80 was not returned to mpool ucp_requests
[1718420892.067262] [eu-a2p-335:128728:0]          mpool.c:38   UCX  WARN  object 0x42b1140 was not returned to mpool ucp_requests
[1718420892.067265] [eu-a2p-335:128728:0]          mpool.c:38   UCX  WARN  object 0x42b1300 was not returned to mpool ucp_requests
[1718420892.067268] [eu-a2p-335:128728:0]          mpool.c:38   UCX  WARN  object 0x42b14c0 was not returned to mpool ucp_requests
[1718420892.067272] [eu-a2p-335:128728:0]          mpool.c:38   UCX  WARN  object 0x42b1680 was not returned to mpool ucp_requests
[1718420892.067275] [eu-a2p-335:128728:0]          mpool.c:38   UCX  WARN  object 0x42b1840 was not returned to mpool ucp_requests
[1718420892.067278] [eu-a2p-335:128728:0]          mpool.c:38   UCX  WARN  object 0x42b1a00 was not returned to mpool ucp_requests
[1718420892.067282] [eu-a2p-335:128728:0]          mpool.c:38   UCX  WARN  object 0x42b1bc0 was not returned to mpool ucp_requests
[1718420892.067285] [eu-a2p-335:128728:0]          mpool.c:38   UCX  WARN  object 0x42b1d80 was not returned to mpool ucp_requests
[1718420892.067288] [eu-a2p-335:128728:0]          mpool.c:38   UCX  WARN  object 0x42b1f40 was not returned to mpool ucp_requests
[1718420892.069880] [eu-a2p-335:128724:0]          mpool.c:38   UCX  WARN  object 0x40a2580 was not returned to mpool ucp_requests
[1718420892.069902] [eu-a2p-335:128724:0]          mpool.c:38   UCX  WARN  object 0x40a2740 was not returned to mpool ucp_requests
[1718420892.069907] [eu-a2p-335:128724:0]          mpool.c:38   UCX  WARN  object 0x40a2900 was not returned to mpool ucp_requests
[1718420892.069911] [eu-a2p-335:128724:0]          mpool.c:38   UCX  WARN  object 0x40a2ac0 was not returned to mpool ucp_requests
[1718420892.069916] [eu-a2p-335:128724:0]          mpool.c:38   UCX  WARN  object 0x40a2c80 was not returned to mpool ucp_requests
[1718420892.069919] [eu-a2p-335:128724:0]          mpool.c:38   UCX  WARN  object 0x40a2e40 was not returned to mpool ucp_requests
[1718420892.069922] [eu-a2p-335:128724:0]          mpool.c:38   UCX  WARN  object 0x40a3000 was not returned to mpool ucp_requests
[1718420892.069926] [eu-a2p-335:128724:0]          mpool.c:38   UCX  WARN  object 0x40a31c0 was not returned to mpool ucp_requests
[1718420892.069929] [eu-a2p-335:128724:0]          mpool.c:38   UCX  WARN  object 0x40a3380 was not returned to mpool ucp_requests
[1718420892.069932] [eu-a2p-335:128724:0]          mpool.c:38   UCX  WARN  object 0x40a3540 was not returned to mpool ucp_requests
[1718420892.069936] [eu-a2p-335:128724:0]          mpool.c:38   UCX  WARN  object 0x40a3700 was not returned to mpool ucp_requests
[1718420892.069939] [eu-a2p-335:128724:0]          mpool.c:38   UCX  WARN  object 0x40a38c0 was not returned to mpool ucp_requests
[1718420892.069942] [eu-a2p-335:128724:0]          mpool.c:38   UCX  WARN  object 0x40a3a80 was not returned to mpool ucp_requests
[1718420892.069945] [eu-a2p-335:128724:0]          mpool.c:38   UCX  WARN  object 0x40a3c40 was not returned to mpool ucp_requests
[1718420892.069948] [eu-a2p-335:128724:0]          mpool.c:38   UCX  WARN  object 0x40a3e00 was not returned to mpool ucp_requests
[1718420892.069952] [eu-a2p-335:128724:0]          mpool.c:38   UCX  WARN  object 0x40a3fc0 was not returned to mpool ucp_requests
[1718420892.069955] [eu-a2p-335:128724:0]          mpool.c:38   UCX  WARN  object 0x40a4180 was not returned to mpool ucp_requests
[1718420892.069958] [eu-a2p-335:128724:0]          mpool.c:38   UCX  WARN  object 0x40a4340 was not returned to mpool ucp_requests
[1718420892.074371] [eu-a2p-335:128730:0]          mpool.c:38   UCX  WARN  object 0x42d5780 was not returned to mpool ucp_requests
[1718420892.074394] [eu-a2p-335:128730:0]          mpool.c:38   UCX  WARN  object 0x42d5940 was not returned to mpool ucp_requests
[1718420892.074399] [eu-a2p-335:128730:0]          mpool.c:38   UCX  WARN  object 0x42d5b00 was not returned to mpool ucp_requests
[1718420892.074402] [eu-a2p-335:128730:0]          mpool.c:38   UCX  WARN  object 0x42d5cc0 was not returned to mpool ucp_requests
[1718420892.074404] [eu-a2p-335:128730:0]          mpool.c:38   UCX  WARN  object 0x42d5e80 was not returned to mpool ucp_requests
[1718420892.074407] [eu-a2p-335:128730:0]          mpool.c:38   UCX  WARN  object 0x42d6040 was not returned to mpool ucp_requests
[1718420892.074410] [eu-a2p-335:128730:0]          mpool.c:38   UCX  WARN  object 0x42d6200 was not returned to mpool ucp_requests
[1718420892.074413] [eu-a2p-335:128730:0]          mpool.c:38   UCX  WARN  object 0x42d63c0 was not returned to mpool ucp_requests
[1718420892.074415] [eu-a2p-335:128730:0]          mpool.c:38   UCX  WARN  object 0x42d6580 was not returned to mpool ucp_requests
[1718420892.074418] [eu-a2p-335:128730:0]          mpool.c:38   UCX  WARN  object 0x42d6740 was not returned to mpool ucp_requests
[1718420892.074420] [eu-a2p-335:128730:0]          mpool.c:38   UCX  WARN  object 0x42d6900 was not returned to mpool ucp_requests
[1718420892.074423] [eu-a2p-335:128730:0]          mpool.c:38   UCX  WARN  object 0x42d6ac0 was not returned to mpool ucp_requests
[1718420892.074426] [eu-a2p-335:128730:0]          mpool.c:38   UCX  WARN  object 0x42d6c80 was not returned to mpool ucp_requests
[1718420892.074428] [eu-a2p-335:128730:0]          mpool.c:38   UCX  WARN  object 0x42d6e40 was not returned to mpool ucp_requests
[1718420892.074431] [eu-a2p-335:128730:0]          mpool.c:38   UCX  WARN  object 0x42d7000 was not returned to mpool ucp_requests
[1718420892.074433] [eu-a2p-335:128730:0]          mpool.c:38   UCX  WARN  object 0x42d71c0 was not returned to mpool ucp_requests
[1718420892.074436] [eu-a2p-335:128730:0]          mpool.c:38   UCX  WARN  object 0x42d7380 was not returned to mpool ucp_requests
[1718420892.074438] [eu-a2p-335:128730:0]          mpool.c:38   UCX  WARN  object 0x42d7540 was not returned to mpool ucp_requests
[1718420892.074441] [eu-a2p-335:128730:0]          mpool.c:38   UCX  WARN  object 0x42d7700 was not returned to mpool ucp_requests
[1718420892.074443] [eu-a2p-335:128730:0]          mpool.c:38   UCX  WARN  object 0x42d78c0 was not returned to mpool ucp_requests
[1718420892.074446] [eu-a2p-335:128730:0]          mpool.c:38   UCX  WARN  object 0x42d7a80 was not returned to mpool ucp_requests
[1718420892.074449] [eu-a2p-335:128730:0]          mpool.c:38   UCX  WARN  object 0x42d7c40 was not returned to mpool ucp_requests
[1718420892.074451] [eu-a2p-335:128730:0]          mpool.c:38   UCX  WARN  object 0x42d7e00 was not returned to mpool ucp_requests
[1718420892.074454] [eu-a2p-335:128730:0]          mpool.c:38   UCX  WARN  object 0x42d7fc0 was not returned to mpool ucp_requests
[1718420892.074456] [eu-a2p-335:128730:0]          mpool.c:38   UCX  WARN  object 0x42d8180 was not returned to mpool ucp_requests
[1718420892.074459] [eu-a2p-335:128730:0]          mpool.c:38   UCX  WARN  object 0x42d8340 was not returned to mpool ucp_requests
[1718420892.074461] [eu-a2p-335:128730:0]          mpool.c:38   UCX  WARN  object 0x42d8500 was not returned to mpool ucp_requests
[1718420892.074464] [eu-a2p-335:128730:0]          mpool.c:38   UCX  WARN  object 0x42d86c0 was not returned to mpool ucp_requests
[1718420892.074466] [eu-a2p-335:128730:0]          mpool.c:38   UCX  WARN  object 0x42d8880 was not returned to mpool ucp_requests
[1718420892.075291] [eu-a2p-335:128726:0]          mpool.c:38   UCX  WARN  object 0x4237400 was not returned to mpool ucp_requests
[1718420892.075317] [eu-a2p-335:128726:0]          mpool.c:38   UCX  WARN  object 0x42375c0 was not returned to mpool ucp_requests
[1718420892.075325] [eu-a2p-335:128726:0]          mpool.c:38   UCX  WARN  object 0x4237780 was not returned to mpool ucp_requests
[1718420892.075330] [eu-a2p-335:128726:0]          mpool.c:38   UCX  WARN  object 0x4237940 was not returned to mpool ucp_requests
[1718420892.075334] [eu-a2p-335:128726:0]          mpool.c:38   UCX  WARN  object 0x4237b00 was not returned to mpool ucp_requests
[1718420892.075338] [eu-a2p-335:128726:0]          mpool.c:38   UCX  WARN  object 0x4237cc0 was not returned to mpool ucp_requests
[1718420892.075342] [eu-a2p-335:128726:0]          mpool.c:38   UCX  WARN  object 0x4237e80 was not returned to mpool ucp_requests
[1718420892.075346] [eu-a2p-335:128726:0]          mpool.c:38   UCX  WARN  object 0x4238040 was not returned to mpool ucp_requests
[1718420892.075350] [eu-a2p-335:128726:0]          mpool.c:38   UCX  WARN  object 0x4238200 was not returned to mpool ucp_requests
[1718420892.075354] [eu-a2p-335:128726:0]          mpool.c:38   UCX  WARN  object 0x42383c0 was not returned to mpool ucp_requests
[1718420892.075358] [eu-a2p-335:128726:0]          mpool.c:38   UCX  WARN  object 0x4238580 was not returned to mpool ucp_requests
[1718420892.075362] [eu-a2p-335:128726:0]          mpool.c:38   UCX  WARN  object 0x4238740 was not returned to mpool ucp_requests
[1718420892.075367] [eu-a2p-335:128726:0]          mpool.c:38   UCX  WARN  object 0x4238900 was not returned to mpool ucp_requests
[1718420892.075371] [eu-a2p-335:128726:0]          mpool.c:38   UCX  WARN  object 0x4238ac0 was not returned to mpool ucp_requests
[1718420892.075375] [eu-a2p-335:128726:0]          mpool.c:38   UCX  WARN  object 0x4238c80 was not returned to mpool ucp_requests
[1718420892.075379] [eu-a2p-335:128726:0]          mpool.c:38   UCX  WARN  object 0x4238e40 was not returned to mpool ucp_requests
[1718420892.075383] [eu-a2p-335:128726:0]          mpool.c:38   UCX  WARN  object 0x4239000 was not returned to mpool ucp_requests
[1718420892.075387] [eu-a2p-335:128726:0]          mpool.c:38   UCX  WARN  object 0x42391c0 was not returned to mpool ucp_requests
[1718420892.075392] [eu-a2p-335:128726:0]          mpool.c:38   UCX  WARN  object 0x4239380 was not returned to mpool ucp_requests
[1718420892.075396] [eu-a2p-335:128726:0]          mpool.c:38   UCX  WARN  object 0x4239540 was not returned to mpool ucp_requests
[1718420892.075400] [eu-a2p-335:128726:0]          mpool.c:38   UCX  WARN  object 0x4239700 was not returned to mpool ucp_requests
[1718420892.075404] [eu-a2p-335:128726:0]          mpool.c:38   UCX  WARN  object 0x42398c0 was not returned to mpool ucp_requests
[1718420892.075409] [eu-a2p-335:128726:0]          mpool.c:38   UCX  WARN  object 0x4239a80 was not returned to mpool ucp_requests
[1718420892.075413] [eu-a2p-335:128726:0]          mpool.c:38   UCX  WARN  object 0x4239c40 was not returned to mpool ucp_requests
[1718420892.075417] [eu-a2p-335:128726:0]          mpool.c:38   UCX  WARN  object 0x4239e00 was not returned to mpool ucp_requests
[1718420892.075421] [eu-a2p-335:128726:0]          mpool.c:38   UCX  WARN  object 0x4239fc0 was not returned to mpool ucp_requests
[1718420892.075425] [eu-a2p-335:128726:0]          mpool.c:38   UCX  WARN  object 0x423a180 was not returned to mpool ucp_requests
[1718420892.075429] [eu-a2p-335:128726:0]          mpool.c:38   UCX  WARN  object 0x423a340 was not returned to mpool ucp_requests
[1718420892.075433] [eu-a2p-335:128726:0]          mpool.c:38   UCX  WARN  object 0x423a500 was not returned to mpool ucp_requests
[1718420892.075438] [eu-a2p-335:128726:0]          mpool.c:38   UCX  WARN  object 0x423a6c0 was not returned to mpool ucp_requests
[1718420892.075442] [eu-a2p-335:128726:0]          mpool.c:38   UCX  WARN  object 0x423a880 was not returned to mpool ucp_requests
[1718420892.082017] [eu-a2p-335:128727:0]          mpool.c:38   UCX  WARN  object 0x3dd9080 was not returned to mpool ucp_requests
[1718420892.082101] [eu-a2p-335:128727:0]          mpool.c:38   UCX  WARN  object 0x3dd9240 was not returned to mpool ucp_requests
[1718420892.082108] [eu-a2p-335:128727:0]          mpool.c:38   UCX  WARN  object 0x3dd9400 was not returned to mpool ucp_requests
[1718420892.082112] [eu-a2p-335:128727:0]          mpool.c:38   UCX  WARN  object 0x3dd95c0 was not returned to mpool ucp_requests
[1718420892.082117] [eu-a2p-335:128727:0]          mpool.c:38   UCX  WARN  object 0x3dd9780 was not returned to mpool ucp_requests
[1718420892.082121] [eu-a2p-335:128727:0]          mpool.c:38   UCX  WARN  object 0x3dd9940 was not returned to mpool ucp_requests
[1718420892.082124] [eu-a2p-335:128727:0]          mpool.c:38   UCX  WARN  object 0x3dd9b00 was not returned to mpool ucp_requests
[1718420892.082128] [eu-a2p-335:128727:0]          mpool.c:38   UCX  WARN  object 0x3dd9cc0 was not returned to mpool ucp_requests
[1718420892.082131] [eu-a2p-335:128727:0]          mpool.c:38   UCX  WARN  object 0x3dd9e80 was not returned to mpool ucp_requests
[1718420892.082134] [eu-a2p-335:128727:0]          mpool.c:38   UCX  WARN  object 0x3dda040 was not returned to mpool ucp_requests
[1718420892.082138] [eu-a2p-335:128727:0]          mpool.c:38   UCX  WARN  object 0x3dda200 was not returned to mpool ucp_requests
[1718420892.082141] [eu-a2p-335:128727:0]          mpool.c:38   UCX  WARN  object 0x3dda3c0 was not returned to mpool ucp_requests
[1718420892.082145] [eu-a2p-335:128727:0]          mpool.c:38   UCX  WARN  object 0x3dda580 was not returned to mpool ucp_requests
[1718420892.082149] [eu-a2p-335:128727:0]          mpool.c:38   UCX  WARN  object 0x3dda740 was not returned to mpool ucp_requests
[1718420892.082152] [eu-a2p-335:128727:0]          mpool.c:38   UCX  WARN  object 0x3dda900 was not returned to mpool ucp_requests
[1718420892.082156] [eu-a2p-335:128727:0]          mpool.c:38   UCX  WARN  object 0x3ddaac0 was not returned to mpool ucp_requests
[1718420892.082172] [eu-a2p-335:128727:0]          mpool.c:38   UCX  WARN  object 0x3ddac80 was not returned to mpool ucp_requests
[1718420892.082175] [eu-a2p-335:128727:0]          mpool.c:38   UCX  WARN  object 0x3ddae40 was not returned to mpool ucp_requests
[1718420892.082186] [eu-a2p-335:128727:0]          mpool.c:38   UCX  WARN  object 0x3ddb000 was not returned to mpool ucp_requests
[1718420892.082192] [eu-a2p-335:128727:0]          mpool.c:38   UCX  WARN  object 0x3ddb1c0 was not returned to mpool ucp_requests
[1718420892.082196] [eu-a2p-335:128727:0]          mpool.c:38   UCX  WARN  object 0x3ddb380 was not returned to mpool ucp_requests
[1718420892.082199] [eu-a2p-335:128727:0]          mpool.c:38   UCX  WARN  object 0x3ddb540 was not returned to mpool ucp_requests
[1718420892.082203] [eu-a2p-335:128727:0]          mpool.c:38   UCX  WARN  object 0x3ddb700 was not returned to mpool ucp_requests
[1718420892.082206] [eu-a2p-335:128727:0]          mpool.c:38   UCX  WARN  object 0x3ddb8c0 was not returned to mpool ucp_requests
[1718420892.082210] [eu-a2p-335:128727:0]          mpool.c:38   UCX  WARN  object 0x3ddba80 was not returned to mpool ucp_requests
[1718420892.082214] [eu-a2p-335:128727:0]          mpool.c:38   UCX  WARN  object 0x3ddbc40 was not returned to mpool ucp_requests
[1718420892.082218] [eu-a2p-335:128727:0]          mpool.c:38   UCX  WARN  object 0x3ddbe00 was not returned to mpool ucp_requests
[1718420892.082221] [eu-a2p-335:128727:0]          mpool.c:38   UCX  WARN  object 0x3ddbfc0 was not returned to mpool ucp_requests
[1718420892.082224] [eu-a2p-335:128727:0]          mpool.c:38   UCX  WARN  object 0x3ddc180 was not returned to mpool ucp_requests
[1718420892.083421] [eu-a2p-335:128729:0]          mpool.c:38   UCX  WARN  object 0x2e42240 was not returned to mpool ucp_requests
[1718420892.083522] [eu-a2p-335:128729:0]          mpool.c:38   UCX  WARN  object 0x2e42400 was not returned to mpool ucp_requests
[1718420892.083526] [eu-a2p-335:128729:0]          mpool.c:38   UCX  WARN  object 0x2e425c0 was not returned to mpool ucp_requests
[1718420892.083529] [eu-a2p-335:128729:0]          mpool.c:38   UCX  WARN  object 0x2e42780 was not returned to mpool ucp_requests
[1718420892.083532] [eu-a2p-335:128729:0]          mpool.c:38   UCX  WARN  object 0x2e42940 was not returned to mpool ucp_requests
[1718420892.083534] [eu-a2p-335:128729:0]          mpool.c:38   UCX  WARN  object 0x2e42b00 was not returned to mpool ucp_requests
[1718420892.083537] [eu-a2p-335:128729:0]          mpool.c:38   UCX  WARN  object 0x2e42cc0 was not returned to mpool ucp_requests
[1718420892.083539] [eu-a2p-335:128729:0]          mpool.c:38   UCX  WARN  object 0x2e42e80 was not returned to mpool ucp_requests
[1718420892.083542] [eu-a2p-335:128729:0]          mpool.c:38   UCX  WARN  object 0x2e43040 was not returned to mpool ucp_requests
[1718420892.083545] [eu-a2p-335:128729:0]          mpool.c:38   UCX  WARN  object 0x2e43200 was not returned to mpool ucp_requests
[1718420892.083547] [eu-a2p-335:128729:0]          mpool.c:38   UCX  WARN  object 0x2e433c0 was not returned to mpool ucp_requests
[1718420892.083550] [eu-a2p-335:128729:0]          mpool.c:38   UCX  WARN  object 0x2e43580 was not returned to mpool ucp_requests
[1718420892.083552] [eu-a2p-335:128729:0]          mpool.c:38   UCX  WARN  object 0x2e43740 was not returned to mpool ucp_requests
[1718420892.083555] [eu-a2p-335:128729:0]          mpool.c:38   UCX  WARN  object 0x2e43900 was not returned to mpool ucp_requests
[1718420892.083557] [eu-a2p-335:128729:0]          mpool.c:38   UCX  WARN  object 0x2e43ac0 was not returned to mpool ucp_requests
[1718420892.083560] [eu-a2p-335:128729:0]          mpool.c:38   UCX  WARN  object 0x2e43c80 was not returned to mpool ucp_requests
[1718420892.083562] [eu-a2p-335:128729:0]          mpool.c:38   UCX  WARN  object 0x2e43e40 was not returned to mpool ucp_requests
[1718420892.083565] [eu-a2p-335:128729:0]          mpool.c:38   UCX  WARN  object 0x2e44000 was not returned to mpool ucp_requests
[1718420892.083568] [eu-a2p-335:128729:0]          mpool.c:38   UCX  WARN  object 0x2e441c0 was not returned to mpool ucp_requests
[1718420892.083570] [eu-a2p-335:128729:0]          mpool.c:38   UCX  WARN  object 0x2e44380 was not returned to mpool ucp_requests
[1718420892.083573] [eu-a2p-335:128729:0]          mpool.c:38   UCX  WARN  object 0x2e44540 was not returned to mpool ucp_requests
[1718420892.083575] [eu-a2p-335:128729:0]          mpool.c:38   UCX  WARN  object 0x2e44700 was not returned to mpool ucp_requests
[1718420892.083578] [eu-a2p-335:128729:0]          mpool.c:38   UCX  WARN  object 0x2e448c0 was not returned to mpool ucp_requests
[1718420892.083580] [eu-a2p-335:128729:0]          mpool.c:38   UCX  WARN  object 0x2e44a80 was not returned to mpool ucp_requests
[1718420892.083584] [eu-a2p-335:128729:0]          mpool.c:38   UCX  WARN  object 0x2e44c40 was not returned to mpool ucp_requests
[1718420892.083589] [eu-a2p-335:128729:0]          mpool.c:38   UCX  WARN  object 0x2e44e00 was not returned to mpool ucp_requests
[1718420892.083593] [eu-a2p-335:128729:0]          mpool.c:38   UCX  WARN  object 0x2e44fc0 was not returned to mpool ucp_requests
[1718420892.083597] [eu-a2p-335:128729:0]          mpool.c:38   UCX  WARN  object 0x2e45180 was not returned to mpool ucp_requests
[1718420892.083600] [eu-a2p-335:128729:0]          mpool.c:38   UCX  WARN  object 0x2e45340 was not returned to mpool ucp_requests
[1718420892.087938] [eu-a2p-335:128725:0]          mpool.c:38   UCX  WARN  object 0x44e5400 was not returned to mpool ucp_requests
[1718420892.087968] [eu-a2p-335:128725:0]          mpool.c:38   UCX  WARN  object 0x44e55c0 was not returned to mpool ucp_requests
[1718420892.087974] [eu-a2p-335:128725:0]          mpool.c:38   UCX  WARN  object 0x44e5780 was not returned to mpool ucp_requests
[1718420892.087978] [eu-a2p-335:128725:0]          mpool.c:38   UCX  WARN  object 0x44e5940 was not returned to mpool ucp_requests
[1718420892.087981] [eu-a2p-335:128725:0]          mpool.c:38   UCX  WARN  object 0x44e5b00 was not returned to mpool ucp_requests
[1718420892.087985] [eu-a2p-335:128725:0]          mpool.c:38   UCX  WARN  object 0x44e5cc0 was not returned to mpool ucp_requests
[1718420892.087988] [eu-a2p-335:128725:0]          mpool.c:38   UCX  WARN  object 0x44e5e80 was not returned to mpool ucp_requests
[1718420892.087992] [eu-a2p-335:128725:0]          mpool.c:38   UCX  WARN  object 0x44e6040 was not returned to mpool ucp_requests
[1718420892.087995] [eu-a2p-335:128725:0]          mpool.c:38   UCX  WARN  object 0x44e6200 was not returned to mpool ucp_requests
[1718420892.087999] [eu-a2p-335:128725:0]          mpool.c:38   UCX  WARN  object 0x44e63c0 was not returned to mpool ucp_requests
[1718420892.088002] [eu-a2p-335:128725:0]          mpool.c:38   UCX  WARN  object 0x44e6580 was not returned to mpool ucp_requests
[1718420892.088006] [eu-a2p-335:128725:0]          mpool.c:38   UCX  WARN  object 0x44e6740 was not returned to mpool ucp_requests
[1718420892.088009] [eu-a2p-335:128725:0]          mpool.c:38   UCX  WARN  object 0x44e6900 was not returned to mpool ucp_requests
[1718420892.088013] [eu-a2p-335:128725:0]          mpool.c:38   UCX  WARN  object 0x44e6ac0 was not returned to mpool ucp_requests
[1718420892.088016] [eu-a2p-335:128725:0]          mpool.c:38   UCX  WARN  object 0x44e6c80 was not returned to mpool ucp_requests
[1718420892.088019] [eu-a2p-335:128725:0]          mpool.c:38   UCX  WARN  object 0x44e6e40 was not returned to mpool ucp_requests
[1718420892.088023] [eu-a2p-335:128725:0]          mpool.c:38   UCX  WARN  object 0x44e7000 was not returned to mpool ucp_requests
[1718420892.088026] [eu-a2p-335:128725:0]          mpool.c:38   UCX  WARN  object 0x44e71c0 was not returned to mpool ucp_requests
[1718420892.088030] [eu-a2p-335:128725:0]          mpool.c:38   UCX  WARN  object 0x44e7380 was not returned to mpool ucp_requests
[1718420892.088033] [eu-a2p-335:128725:0]          mpool.c:38   UCX  WARN  object 0x44e7540 was not returned to mpool ucp_requests
[1718420892.088037] [eu-a2p-335:128725:0]          mpool.c:38   UCX  WARN  object 0x44e7700 was not returned to mpool ucp_requests
[1718420892.088040] [eu-a2p-335:128725:0]          mpool.c:38   UCX  WARN  object 0x44e78c0 was not returned to mpool ucp_requests
[1718420892.088044] [eu-a2p-335:128725:0]          mpool.c:38   UCX  WARN  object 0x44e7a80 was not returned to mpool ucp_requests
[1718420892.088047] [eu-a2p-335:128725:0]          mpool.c:38   UCX  WARN  object 0x44e7c40 was not returned to mpool ucp_requests
[1718420892.088051] [eu-a2p-335:128725:0]          mpool.c:38   UCX  WARN  object 0x44e7e00 was not returned to mpool ucp_requests
[1718420892.088054] [eu-a2p-335:128725:0]          mpool.c:38   UCX  WARN  object 0x44e7fc0 was not returned to mpool ucp_requests
[1718420892.088058] [eu-a2p-335:128725:0]          mpool.c:38   UCX  WARN  object 0x44e8180 was not returned to mpool ucp_requests
[1718420892.088061] [eu-a2p-335:128725:0]          mpool.c:38   UCX  WARN  object 0x44e8340 was not returned to mpool ucp_requests
[1718420892.088064] [eu-a2p-335:128725:0]          mpool.c:38   UCX  WARN  object 0x44e8500 was not returned to mpool ucp_requests
[1718420892.088068] [eu-a2p-335:128725:0]          mpool.c:38   UCX  WARN  object 0x44e86c0 was not returned to mpool ucp_requests
[1718420892.088072] [eu-a2p-335:128725:0]          mpool.c:38   UCX  WARN  object 0x44e8880 was not returned to mpool ucp_requests


           ************************************************************
           *        Program running with 8 parallel MPI-processes     *
           *              working on a common directory               *
           ************************************************************
-------------------------------------------------------------------------------
                                 ORCA SCF
-------------------------------------------------------------------------------

------------
SCF SETTINGS
------------
Hamiltonian:
 Density Functional     Method          .... DFT(GTOs)
 Exchange Functional    Exchange        .... B88
   X-Alpha parameter    XAlpha          ....  0.666667
   Becke's b parameter  XBeta           ....  0.004200
 Correlation Functional Correlation     .... LYP
 LDA part of GGA corr.  LDAOpt          .... VWN-5
 Gradients option       PostSCFGGA      .... off
 Hybrid DFT is turned on
   Fraction HF Exchange ScalHFX         ....  0.200000
   Scaling of DF-GGA-X  ScalDFX         ....  0.720000
   Scaling of DF-GGA-C  ScalDFC         ....  0.810000
   Scaling of DF-LDA-C  ScalLDAC        ....  1.000000
   Perturbative correction              ....  0.000000
   Density functional embedding theory  .... OFF
   NL short-range parameter             ....  4.800000
 RI-approximation to the Coulomb term is turned on
   Number of AuxJ basis functions       .... 3766
   RIJ-COSX (HFX calculated with COS-X)).... on


General Settings:
 Integral files         IntName         .... UQ9_2e_2H_B3LYP_631Gd_opt
 Hartree-Fock type      HFTyp           .... RHF
 Total Charge           Charge          ....    0
 Multiplicity           Mult            ....    1
 Number of Electrons    NEL             ....  440
 Basis Dimension        Dim             ....  980
 Nuclear Repulsion      ENuc            ....   6898.6924219332 Eh

Convergence Acceleration:
 DIIS                   CNVDIIS         .... on
   Start iteration      DIISMaxIt       ....    12
   Startup error        DIISStart       ....  0.200000
   # of expansion vecs  DIISMaxEq       ....     5
   Bias factor          DIISBfac        ....   1.050
   Max. coefficient     DIISMaxC        ....  10.000
 Trust-Rad. Augm. Hess. CNVTRAH         .... auto
   Auto Start mean grad. ratio tolernc. ....  1.125000
   Auto Start start iteration           ....    20
   Auto Start num. interpolation iter.  ....    10
   Max. Number of Micro iterations      ....    16
   Max. Number of Macro iterations      .... Maxiter - #DIIS iter
   Number of Davidson start vectors     ....     2
   Converg. threshold I  (grad. norm)   ....   1.000e-05
   Converg. threshold II (energy diff.) ....   1.000e-08
   Grad. Scal. Fac. for Micro threshold ....   0.100
   Minimum threshold for Micro iter.    ....   0.010
   NR start threshold (gradient norm)   ....   0.001
   Initial trust radius                 ....   0.400
   Minimum AH scaling param. (alpha)    ....   1.000
   Maximum AH scaling param. (alpha)    .... 1000.000
   Orbital update algorithm             .... Taylor
   White noise on init. David. guess    .... on
   Maximum white noise                  ....   0.010
   Quad. conv. algorithm                .... NR
 SOSCF                  CNVSOSCF        .... on
   Start iteration      SOSCFMaxIt      ....   150
   Startup grad/error   SOSCFStart      ....  0.003300
 Level Shifting         CNVShift        .... on
   Level shift para.    LevelShift      ....    0.2500
   Turn off err/grad.   ShiftErr        ....    0.0010
 Zerner damping         CNVZerner       .... off
 Static damping         CNVDamp         .... on
   Fraction old density DampFac         ....    0.7000
   Max. Damping (<1)    DampMax         ....    0.9800
   Min. Damping (>=0)   DampMin         ....    0.0000
   Turn off err/grad.   DampErr         ....    0.1000
 Fernandez-Rico         CNVRico         .... off

SCF Procedure:
 Maximum # iterations   MaxIter         ....   125
 SCF integral mode      SCFMode         .... Direct
   Integral package                     .... SHARK and LIBINT hybrid scheme
 Reset frequency        DirectResetFreq ....    20
 Integral Threshold     Thresh          ....  2.500e-11 Eh
 Primitive CutOff       TCut            ....  2.500e-12 Eh

Convergence Tolerance:
 Convergence Check Mode ConvCheckMode   .... Total+1el-Energy
 Convergence forced     ConvForced      .... 0
 Energy Change          TolE            ....  1.000e-08 Eh
 1-El. energy change                    ....  1.000e-05 Eh
 Orbital Gradient       TolG            ....  1.000e-05
 Orbital Rotation angle TolX            ....  1.000e-05
 DIIS Error             TolErr          ....  5.000e-07


Diagonalization of the overlap matrix:
Smallest eigenvalue                        ... 2.958e-04
Time for diagonalization                   ...    0.250 sec
Threshold for overlap eigenvalues          ... 1.000e-08
Number of eigenvalues below threshold      ... 0
Time for construction of square roots      ...    0.431 sec
Total time needed                          ...    0.871 sec

Time for model grid setup =    3.206 sec

------------------------------
INITIAL GUESS: MODEL POTENTIAL
------------------------------
Loading Hartree-Fock densities                     ... done
Calculating cut-offs                               ... done
Initializing the effective Hamiltonian             ... done
Setting up the integral package (SHARK)            ... done
Starting the Coulomb interaction                   ... done (   1.2 sec)
Reading the grid                                   ... done
Mapping shells                                     ... done
Starting the XC term evaluation                    ... done (   0.3 sec)
  promolecular density results
     # of electrons  =    439.957198245
     EX              =   -335.323790169
     EC              =    -14.476239110
     EX+EC           =   -349.800029279
Transforming the Hamiltonian                       ... done (   0.1 sec)
Diagonalizing the Hamiltonian                      ... done (   0.2 sec)
Back transforming the eigenvectors                 ... done (   0.0 sec)
Now organizing SCF variables                       ... done
                      ------------------
                      INITIAL GUESS DONE (   5.0 sec)
                      ------------------
-------------------
DFT GRID GENERATION
-------------------

General Integration Accuracy     IntAcc      ... 4.959
Radial Grid Type                 RadialGrid  ... OptM3 with GC (2021)
Angular Grid (max. ang.)         AngularGrid ... 6 (Lebedev-590)
Angular grid pruning method      GridPruning ... 4 (adaptive)
Weight generation scheme         WeightScheme... Becke
Basis function cutoff            BFCut       ... 1.0000e-11
Integration weight cutoff        WCut        ... 1.0000e-14
Angular grids for H and He will be reduced by one unit
Partially contracted basis set               ... off
Rotationally invariant grid construction     ... off

Total number of grid points                  ...  1527248
Total number of batches                      ...    23941
Average number of points per batch           ...       63
Average number of grid points per atom       ...    10755
Time for grid setup =   30.425 sec

--------------------
COSX GRID GENERATION
--------------------

GRIDX 1
-------
General Integration Accuracy     IntAcc      ... 4.020
Radial Grid Type                 RadialGrid  ... OptM3 with GC (2021)
Angular Grid (max. ang.)         AngularGrid ... 2 (Lebedev-110)
Angular grid pruning method      GridPruning ... 4 (adaptive)
Weight generation scheme         WeightScheme... Becke
Basis function cutoff            BFCut       ... 1.0000e-11
Integration weight cutoff        WCut        ... 1.0000e-14
Angular grids for H and He will be reduced by one unit
Partially contracted basis set               ... on
Rotationally invariant grid construction     ... off

Total number of grid points                  ...   161215
Total number of batches                      ...     2591
Average number of points per batch           ...       62
Average number of grid points per atom       ...     1135
UseSFitting                                  ... on

GRIDX 2
-------
General Integration Accuracy     IntAcc      ... 4.338
Radial Grid Type                 RadialGrid  ... OptM3 with GC (2021)
Angular Grid (max. ang.)         AngularGrid ... 3 (Lebedev-194)
Angular grid pruning method      GridPruning ... 4 (adaptive)
Weight generation scheme         WeightScheme... Becke
Basis function cutoff            BFCut       ... 1.0000e-11
Integration weight cutoff        WCut        ... 1.0000e-14
Angular grids for H and He will be reduced by one unit
Partially contracted basis set               ... on
Rotationally invariant grid construction     ... off

Total number of grid points                  ...   348921
Total number of batches                      ...     5528
Average number of points per batch           ...       63
Average number of grid points per atom       ...     2457
UseSFitting                                  ... on

GRIDX 3
-------
General Integration Accuracy     IntAcc      ... 4.871
Radial Grid Type                 RadialGrid  ... OptM3 with GC (2021)
Angular Grid (max. ang.)         AngularGrid ... 4 (Lebedev-302)
Angular grid pruning method      GridPruning ... 4 (adaptive)
Weight generation scheme         WeightScheme... Becke
Basis function cutoff            BFCut       ... 1.0000e-11
Integration weight cutoff        WCut        ... 1.0000e-14
Angular grids for H and He will be reduced by one unit
Partially contracted basis set               ... on
Rotationally invariant grid construction     ... off

Total number of grid points                  ...   673219
Total number of batches                      ...    10591
Average number of points per batch           ...       63
Average number of grid points per atom       ...     4741
UseSFitting                                  ... on

Time for X-Grid setup             =   21.053 sec


--------------------
CPCM SOLVATION MODEL
--------------------
CPCM parameters:
  Epsilon                                         ...      80.4000
  Refrac                                          ...       1.3300
  Rsolv                                           ...       1.3000
  Surface type                                    ... GAUSSIAN VDW
  Epsilon function type                           ...         CPCM
Radii:
 Radius for O  used is    3.4469 Bohr (=   1.8240 Ang.)
 Radius for C  used is    3.8550 Bohr (=   2.0400 Ang.)
 Radius for H  used is    2.4944 Bohr (=   1.3200 Ang.)
Calculating surface                               ...        done! (  0.0s)
GEPOL surface points                              ...         7392
GEPOL Volume                                      ...    7409.5558
GEPOL Surface-area                                ...    3773.8531
Calculating surface distance matrix               ...        done! (  0.4s)
Performing Cholesky decomposition & store         ...        done! (  2.3s)
Overall time for CPCM initialization              ...                 2.7s
--------------
SCF ITERATIONS
--------------
ITER       Energy         Delta-E        Max-DP      RMS-DP      [F,P]     Damp
               ***  Starting incremental Fock matrix formation  ***
  0  -2405.8107606926   0.000000000000 0.06497338  0.00091125  0.2098375 0.7000
  1  -2406.5282914376  -0.717530745006 0.04073123  0.00069606  0.0948953 0.7000
                               ***Turning on DIIS***
  2  -2406.8465297332  -0.318238295589 0.06551900  0.00123201  0.0374521 0.0000
  3  -2407.2940778837  -0.447548150587 0.02917265  0.00049806  0.0467252 0.0000
  4  -2407.4115062878  -0.117428404008 0.01082994  0.00015434  0.0085625 0.0000
  5  -2407.4165982666  -0.005091978810 0.00504358  0.00005159  0.0079066 0.0000
                      *** Initiating the SOSCF procedure ***
                           *** Shutting down DIIS ***
                      *** Re-Reading the Fockian *** 
                      *** Removing any level shift *** 
ITER      Energy       Delta-E        Grad      Rot      Max-DP    RMS-DP
  6  -2407.41709890  -0.0005006304  0.000225  0.000225  0.000869  0.000016
               *** Restarting incremental Fock matrix formation ***
  7  -2407.41712688  -0.0000279812  0.000108  0.000487  0.000562  0.000009
  8  -2407.41712831  -0.0000014290  0.000206  0.000493  0.000373  0.000004
  9  -2407.41713111  -0.0000028023  0.000062  0.000187  0.000203  0.000002
 10  -2407.41713112  -0.0000000114  0.000034  0.000058  0.000082  0.000001
 11  -2407.41713134  -0.0000002202  0.000004  0.000008  0.000023  0.000000
 12  -2407.41713136  -0.0000000236  0.000005  0.000008  0.000016  0.000000
                  ***Gradient check signals convergence***
              ***Rediagonalizing the Fockian in SOSCF/NRSCF***

               *****************************************************
               *                     SUCCESS                       *
               *           SCF CONVERGED AFTER  13 CYCLES          *
               *****************************************************

Old exchange energy                            =    -68.602159244 Eh
New exchange energy                            =    -68.602166273 Eh
Exchange energy change after final integration =     -0.000007030 Eh
Total energy after final integration           =  -2407.417138339 Eh
Final COS-X integration done in                =    70.871 sec

----------------
TOTAL SCF ENERGY
----------------

Total Energy       :        -2407.41713834 Eh          -65509.15076 eV

Components:
Nuclear Repulsion  :         6898.69242193 Eh          187722.96445 eV
Electronic Energy  :        -9306.10956027 Eh         -253232.11521 eV
One Electron Energy:       -16997.14540644 Eh         -462515.84036 eV
Two Electron Energy:         7691.03584617 Eh          209283.72515 eV
Max COSX asymmetry :            0.00000097 Eh               0.00003 eV
CPCM Dielectric    :           -0.03482651 Eh              -0.94768 eV

Virial components:
Potential Energy   :        -4800.45704364 Eh         -130627.07711 eV
Kinetic Energy     :         2393.03990530 Eh           65117.92635 eV
Virial Ratio       :            2.00600794


DFT components:
N(Alpha)           :      220.000022529149 electrons
N(Beta)            :      220.000022529149 electrons
N(Total)           :      440.000045058298 electrons
E(X)               :     -271.983816193243 Eh       
E(C)               :      -17.093867451183 Eh       
E(XC)              :     -289.077683644426 Eh       
DFET-embed. en.    :        0.000000000000 Eh       
CPCM Solvation Model Properties:
Surface-charge          :           -0.05547977
Charge-correction       :           -0.00019349 Eh              -0.00527 eV
Free-energy (cav+disp)  :  This term is not implemented in the current solvation scheme

---------------
SCF CONVERGENCE
---------------

  Last Energy change         ...    5.4809e-08  Tolerance :   1.0000e-08
  Last MAX-Density change    ...    7.1054e-15  Tolerance :   1.0000e-07
  Last RMS-Density change    ...    3.1934e-17  Tolerance :   5.0000e-09
  Last Orbital Gradient      ...    1.4727e-06  Tolerance :   1.0000e-05
  Last Orbital Rotation      ...    3.9887e-06  Tolerance :   1.0000e-05

             **** THE GBW FILE WAS UPDATED (UQ9_2e_2H_B3LYP_631Gd_opt.gbw) ****
             **** DENSITY UQ9_2e_2H_B3LYP_631Gd_opt.scfp WAS UPDATED ****
             **** ENERGY FILE WAS UPDATED (UQ9_2e_2H_B3LYP_631Gd_opt.en.tmp) ****
             **** THE GBW FILE WAS UPDATED (UQ9_2e_2H_B3LYP_631Gd_opt.gbw) ****
             **** DENSITY UQ9_2e_2H_B3LYP_631Gd_opt.scfp WAS UPDATED ****
----------------
ORBITAL ENERGIES
----------------

  NO   OCC          E(Eh)            E(eV) 
   0   2.0000     -19.163693      -521.4706 
   1   2.0000     -19.155809      -521.2561 
   2   2.0000     -19.152889      -521.1766 
   3   2.0000     -19.152702      -521.1715 
   4   2.0000     -10.231931      -278.4250 
   5   2.0000     -10.229354      -278.3549 
   6   2.0000     -10.226449      -278.2758 
   7   2.0000     -10.225890      -278.2606 
   8   2.0000     -10.213007      -277.9100 
   9   2.0000     -10.212633      -277.8999 
  10   2.0000     -10.188033      -277.2305 
  11   2.0000     -10.187579      -277.2181 
  12   2.0000     -10.185948      -277.1737 
  13   2.0000     -10.180335      -277.0210 
  14   2.0000     -10.176505      -276.9168 
  15   2.0000     -10.176033      -276.9039 
  16   2.0000     -10.175866      -276.8994 
  17   2.0000     -10.175517      -276.8899 
  18   2.0000     -10.175363      -276.8857 
  19   2.0000     -10.174638      -276.8660 
  20   2.0000     -10.174428      -276.8603 
  21   2.0000     -10.174378      -276.8589 
  22   2.0000     -10.172952      -276.8201 
  23   2.0000     -10.172534      -276.8087 
  24   2.0000     -10.172292      -276.8021 
  25   2.0000     -10.170954      -276.7657 
  26   2.0000     -10.170310      -276.7482 
  27   2.0000     -10.169884      -276.7366 
  28   2.0000     -10.167930      -276.6834 
  29   2.0000     -10.167746      -276.6784 
  30   2.0000     -10.167707      -276.6774 
  31   2.0000     -10.167623      -276.6751 
  32   2.0000     -10.167554      -276.6732 
  33   2.0000     -10.166729      -276.6508 
  34   2.0000     -10.166722      -276.6506 
  35   2.0000     -10.166420      -276.6423 
  36   2.0000     -10.166321      -276.6397 
  37   2.0000     -10.166320      -276.6396 
  38   2.0000     -10.166177      -276.6357 
  39   2.0000     -10.165332      -276.6127 
  40   2.0000     -10.163864      -276.5728 
  41   2.0000     -10.163444      -276.5614 
  42   2.0000     -10.162431      -276.5338 
  43   2.0000     -10.160713      -276.4871 
  44   2.0000     -10.160125      -276.4711 
  45   2.0000     -10.159788      -276.4619 
  46   2.0000     -10.159775      -276.4615 
  47   2.0000     -10.159661      -276.4584 
  48   2.0000     -10.159563      -276.4558 
  49   2.0000     -10.159480      -276.4535 
  50   2.0000     -10.159414      -276.4517 
  51   2.0000     -10.159412      -276.4517 
  52   2.0000     -10.159145      -276.4444 
  53   2.0000     -10.158989      -276.4401 
  54   2.0000     -10.158903      -276.4378 
  55   2.0000     -10.158058      -276.4148 
  56   2.0000     -10.158050      -276.4146 
  57   2.0000     -10.157661      -276.4040 
  58   2.0000      -1.058594       -28.8058 
  59   2.0000      -1.048887       -28.5417 
  60   2.0000      -1.035143       -28.1677 
  61   2.0000      -1.024398       -27.8753 
  62   2.0000      -0.843752       -22.9597 
  63   2.0000      -0.820083       -22.3156 
  64   2.0000      -0.817588       -22.2477 
  65   2.0000      -0.815344       -22.1866 
  66   2.0000      -0.812193       -22.1009 
  67   2.0000      -0.807876       -21.9834 
  68   2.0000      -0.802665       -21.8416 
  69   2.0000      -0.797366       -21.6974 
  70   2.0000      -0.791369       -21.5343 
  71   2.0000      -0.787026       -21.4161 
  72   2.0000      -0.773853       -21.0576 
  73   2.0000      -0.761254       -20.7148 
  74   2.0000      -0.756039       -20.5729 
  75   2.0000      -0.750049       -20.4099 
  76   2.0000      -0.743963       -20.2442 
  77   2.0000      -0.736910       -20.0523 
  78   2.0000      -0.729544       -19.8519 
  79   2.0000      -0.722467       -19.6593 
  80   2.0000      -0.715928       -19.4814 
  81   2.0000      -0.713703       -19.4208 
  82   2.0000      -0.711403       -19.3583 
  83   2.0000      -0.702569       -19.1179 
  84   2.0000      -0.678952       -18.4752 
  85   2.0000      -0.678677       -18.4677 
  86   2.0000      -0.678522       -18.4635 
  87   2.0000      -0.677524       -18.4364 
  88   2.0000      -0.675552       -18.3827 
  89   2.0000      -0.674158       -18.3448 
  90   2.0000      -0.670048       -18.2329 
  91   2.0000      -0.666297       -18.1309 
  92   2.0000      -0.662130       -18.0175 
  93   2.0000      -0.660061       -17.9612 
  94   2.0000      -0.657441       -17.8899 
  95   2.0000      -0.632356       -17.2073 
  96   2.0000      -0.626139       -17.0381 
  97   2.0000      -0.621714       -16.9177 
  98   2.0000      -0.610368       -16.6090 
  99   2.0000      -0.604438       -16.4476 
 100   2.0000      -0.602864       -16.4048 
 101   2.0000      -0.599667       -16.3178 
 102   2.0000      -0.588769       -16.0212 
 103   2.0000      -0.578853       -15.7514 
 104   2.0000      -0.576466       -15.6864 
 105   2.0000      -0.574490       -15.6327 
 106   2.0000      -0.531525       -14.4635 
 107   2.0000      -0.524992       -14.2858 
 108   2.0000      -0.519171       -14.1274 
 109   2.0000      -0.512971       -13.9586 
 110   2.0000      -0.511146       -13.9090 
 111   2.0000      -0.508774       -13.8444 
 112   2.0000      -0.505270       -13.7491 
 113   2.0000      -0.504149       -13.7186 
 114   2.0000      -0.498500       -13.5649 
 115   2.0000      -0.494162       -13.4468 
 116   2.0000      -0.491096       -13.3634 
 117   2.0000      -0.484936       -13.1958 
 118   2.0000      -0.473591       -12.8871 
 119   2.0000      -0.471099       -12.8193 
 120   2.0000      -0.468301       -12.7431 
 121   2.0000      -0.462330       -12.5806 
 122   2.0000      -0.460333       -12.5263 
 123   2.0000      -0.459479       -12.5031 
 124   2.0000      -0.456838       -12.4312 
 125   2.0000      -0.455540       -12.3959 
 126   2.0000      -0.450896       -12.2695 
 127   2.0000      -0.449437       -12.2298 
 128   2.0000      -0.448052       -12.1921 
 129   2.0000      -0.444477       -12.0948 
 130   2.0000      -0.442494       -12.0409 
 131   2.0000      -0.441427       -12.0118 
 132   2.0000      -0.438672       -11.9369 
 133   2.0000      -0.437874       -11.9152 
 134   2.0000      -0.434955       -11.8357 
 135   2.0000      -0.434422       -11.8212 
 136   2.0000      -0.430008       -11.7011 
 137   2.0000      -0.426186       -11.5971 
 138   2.0000      -0.425620       -11.5817 
 139   2.0000      -0.422571       -11.4987 
 140   2.0000      -0.420043       -11.4299 
 141   2.0000      -0.417645       -11.3647 
 142   2.0000      -0.415892       -11.3170 
 143   2.0000      -0.413592       -11.2544 
 144   2.0000      -0.411401       -11.1948 
 145   2.0000      -0.408493       -11.1157 
 146   2.0000      -0.407628       -11.0921 
 147   2.0000      -0.405849       -11.0437 
 148   2.0000      -0.405535       -11.0352 
 149   2.0000      -0.403589       -10.9822 
 150   2.0000      -0.403097       -10.9688 
 151   2.0000      -0.401838       -10.9346 
 152   2.0000      -0.399801       -10.8791 
 153   2.0000      -0.398313       -10.8386 
 154   2.0000      -0.397451       -10.8152 
 155   2.0000      -0.392754       -10.6874 
 156   2.0000      -0.390107       -10.6154 
 157   2.0000      -0.387551       -10.5458 
 158   2.0000      -0.385266       -10.4836 
 159   2.0000      -0.382178       -10.3996 
 160   2.0000      -0.380630       -10.3575 
 161   2.0000      -0.379077       -10.3152 
 162   2.0000      -0.378063       -10.2876 
 163   2.0000      -0.376880       -10.2554 
 164   2.0000      -0.373475       -10.1628 
 165   2.0000      -0.372121       -10.1259 
 166   2.0000      -0.371790       -10.1169 
 167   2.0000      -0.371027       -10.0962 
 168   2.0000      -0.368499       -10.0274 
 169   2.0000      -0.366514        -9.9734 
 170   2.0000      -0.365979        -9.9588 
 171   2.0000      -0.365001        -9.9322 
 172   2.0000      -0.364265        -9.9121 
 173   2.0000      -0.363573        -9.8933 
 174   2.0000      -0.361424        -9.8349 
 175   2.0000      -0.361010        -9.8236 
 176   2.0000      -0.357686        -9.7331 
 177   2.0000      -0.356520        -9.7014 
 178   2.0000      -0.356486        -9.7005 
 179   2.0000      -0.355602        -9.6764 
 180   2.0000      -0.353388        -9.6162 
 181   2.0000      -0.350090        -9.5264 
 182   2.0000      -0.349728        -9.5166 
 183   2.0000      -0.345795        -9.4096 
 184   2.0000      -0.344722        -9.3804 
 185   2.0000      -0.342191        -9.3115 
 186   2.0000      -0.340550        -9.2668 
 187   2.0000      -0.339976        -9.2512 
 188   2.0000      -0.337158        -9.1745 
 189   2.0000      -0.333893        -9.0857 
 190   2.0000      -0.332808        -9.0562 
 191   2.0000      -0.331611        -9.0236 
 192   2.0000      -0.328759        -8.9460 
 193   2.0000      -0.328109        -8.9283 
 194   2.0000      -0.323104        -8.7921 
 195   2.0000      -0.322095        -8.7646 
 196   2.0000      -0.318425        -8.6648 
 197   2.0000      -0.315645        -8.5891 
 198   2.0000      -0.315076        -8.5737 
 199   2.0000      -0.312452        -8.5023 
 200   2.0000      -0.308159        -8.3854 
 201   2.0000      -0.304036        -8.2732 
 202   2.0000      -0.300686        -8.1821 
 203   2.0000      -0.297033        -8.0827 
 204   2.0000      -0.294056        -8.0017 
 205   2.0000      -0.291411        -7.9297 
 206   2.0000      -0.286861        -7.8059 
 207   2.0000      -0.269709        -7.3392 
 208   2.0000      -0.268307        -7.3010 
 209   2.0000      -0.240780        -6.5520 
 210   2.0000      -0.236176        -6.4267 
 211   2.0000      -0.228994        -6.2312 
 212   2.0000      -0.227833        -6.1997 
 213   2.0000      -0.223707        -6.0874 
 214   2.0000      -0.221520        -6.0279 
 215   2.0000      -0.219741        -5.9794 
 216   2.0000      -0.216762        -5.8984 
 217   2.0000      -0.215762        -5.8712 
 218   2.0000      -0.207687        -5.6514 
 219   2.0000      -0.193429        -5.2635 
 220   0.0000       0.003709         0.1009 
 221   0.0000       0.022868         0.6223 
 222   0.0000       0.025430         0.6920 
 223   0.0000       0.027853         0.7579 
 224   0.0000       0.031278         0.8511 
 225   0.0000       0.034323         0.9340 
 226   0.0000       0.034935         0.9506 
 227   0.0000       0.037339         1.0161 
 228   0.0000       0.038572         1.0496 
 229   0.0000       0.042114         1.1460 
 230   0.0000       0.042565         1.1583 
 231   0.0000       0.068345         1.8598 
 232   0.0000       0.086960         2.3663 
 233   0.0000       0.094707         2.5771 
 234   0.0000       0.095558         2.6003 
 235   0.0000       0.097959         2.6656 
 236   0.0000       0.101716         2.7678 
 237   0.0000       0.103383         2.8132 
 238   0.0000       0.105517         2.8713 
 239   0.0000       0.106315         2.8930 
 240   0.0000       0.110490         3.0066 
 241   0.0000       0.112831         3.0703 
 242   0.0000       0.117664         3.2018 
 243   0.0000       0.120229         3.2716 
 244   0.0000       0.122376         3.3300 
 245   0.0000       0.123900         3.3715 
 246   0.0000       0.124879         3.3981 
 247   0.0000       0.127513         3.4698 
 248   0.0000       0.129895         3.5346 
 249   0.0000       0.132617         3.6087 
 250   0.0000       0.135111         3.6766 
 251   0.0000       0.136941         3.7264 
 252   0.0000       0.138398         3.7660 
 253   0.0000       0.142102         3.8668 
 254   0.0000       0.143014         3.8916 
 255   0.0000       0.144615         3.9352 
 256   0.0000       0.146266         3.9801 
 257   0.0000       0.146953         3.9988 
 258   0.0000       0.149016         4.0549 
 259   0.0000       0.149973         4.0810 
 260   0.0000       0.150393         4.0924 
 261   0.0000       0.151762         4.1297 
 262   0.0000       0.152284         4.1439 
 263   0.0000       0.155631         4.2349 
 264   0.0000       0.156569         4.2605 
 265   0.0000       0.157166         4.2767 
 266   0.0000       0.158382         4.3098 
 267   0.0000       0.161915         4.4059 
 268   0.0000       0.163403         4.4464 
 269   0.0000       0.164165         4.4672 
 270   0.0000       0.164878         4.4865 
 271   0.0000       0.166159         4.5214 
 272   0.0000       0.167557         4.5595 
 273   0.0000       0.169660         4.6167 
 274   0.0000       0.171948         4.6789 
 275   0.0000       0.172744         4.7006 
 276   0.0000       0.173951         4.7334 
 277   0.0000       0.175772         4.7830 
 278   0.0000       0.176660         4.8072 
 279   0.0000       0.179917         4.8958 
 280   0.0000       0.180391         4.9087 
 281   0.0000       0.181437         4.9372 
 282   0.0000       0.184387         5.0174 
 283   0.0000       0.185777         5.0553 
 284   0.0000       0.186441         5.0733 
 285   0.0000       0.187509         5.1024 
 286   0.0000       0.189104         5.1458 
 287   0.0000       0.191270         5.2047 
 288   0.0000       0.192061         5.2262 
 289   0.0000       0.193753         5.2723 
 290   0.0000       0.194603         5.2954 
 291   0.0000       0.195980         5.3329 
 292   0.0000       0.197363         5.3705 
 293   0.0000       0.198554         5.4029 
 294   0.0000       0.199928         5.4403 
 295   0.0000       0.201532         5.4840 
 296   0.0000       0.204154         5.5553 
 297   0.0000       0.207369         5.6428 
 298   0.0000       0.209187         5.6923 
 299   0.0000       0.210055         5.7159 
 300   0.0000       0.212536         5.7834 
 301   0.0000       0.213051         5.7974 
 302   0.0000       0.213832         5.8187 
 303   0.0000       0.218581         5.9479 
 304   0.0000       0.220588         6.0025 
 305   0.0000       0.222762         6.0617 
 306   0.0000       0.223175         6.0729 
 307   0.0000       0.224869         6.1190 
 308   0.0000       0.229411         6.2426 
 309   0.0000       0.229798         6.2531 
 310   0.0000       0.230784         6.2799 
 311   0.0000       0.235053         6.3961 
 312   0.0000       0.235455         6.4070 
 313   0.0000       0.237421         6.4605 
 314   0.0000       0.239585         6.5195 
 315   0.0000       0.240617         6.5475 
 316   0.0000       0.240971         6.5572 
 317   0.0000       0.241925         6.5831 
 318   0.0000       0.242879         6.6091 
 319   0.0000       0.244095         6.6422 
 320   0.0000       0.246679         6.7125 
 321   0.0000       0.248131         6.7520 
 322   0.0000       0.250288         6.8107 
 323   0.0000       0.251770         6.8510 
 324   0.0000       0.252609         6.8738 
 325   0.0000       0.254905         6.9363 
 326   0.0000       0.257080         6.9955 
 327   0.0000       0.258934         7.0460 
 328   0.0000       0.259897         7.0721 
 329   0.0000       0.261577         7.1179 
 330   0.0000       0.262891         7.1536 
 331   0.0000       0.272457         7.4139 
 332   0.0000       0.275251         7.4900 
 333   0.0000       0.275698         7.5021 
 334   0.0000       0.276512         7.5243 
 335   0.0000       0.278963         7.5910 
 336   0.0000       0.283049         7.7022 
 337   0.0000       0.284005         7.7282 
 338   0.0000       0.284560         7.7433 
 339   0.0000       0.285612         7.7719 
 340   0.0000       0.289800         7.8859 
 341   0.0000       0.294193         8.0054 
 342   0.0000       0.296579         8.0703 
 343   0.0000       0.303769         8.2660 
 344   0.0000       0.304599         8.2886 
 345   0.0000       0.306281         8.3343 
 346   0.0000       0.309901         8.4328 
 347   0.0000       0.312663         8.5080 
 348   0.0000       0.319635         8.6977 
 349   0.0000       0.332356         9.0439 
 350   0.0000       0.341085         9.2814 
 351   0.0000       0.347089         9.4448 
 352   0.0000       0.347385         9.4528 
 353   0.0000       0.356086         9.6896 
 354   0.0000       0.358268         9.7490 
 355   0.0000       0.362345         9.8599 
 356   0.0000       0.365154         9.9364 
 357   0.0000       0.370161        10.0726 
 358   0.0000       0.375606        10.2208 
 359   0.0000       0.381121        10.3708 
 360   0.0000       0.391870        10.6633 
 361   0.0000       0.407393        11.0857 
 362   0.0000       0.440334        11.9821 
 363   0.0000       0.441448        12.0124 
 364   0.0000       0.445500        12.1227 
 365   0.0000       0.450135        12.2488 
 366   0.0000       0.451276        12.2799 
 367   0.0000       0.457301        12.4438 
 368   0.0000       0.458619        12.4796 
 369   0.0000       0.468645        12.7525 
 370   0.0000       0.472666        12.8619 
 371   0.0000       0.483034        13.1440 
 372   0.0000       0.492229        13.3942 
 373   0.0000       0.492659        13.4059 
 374   0.0000       0.502241        13.6667 
 375   0.0000       0.503792        13.7089 
 376   0.0000       0.505894        13.7661 
 377   0.0000       0.506401        13.7799 
 378   0.0000       0.509847        13.8736 
 379   0.0000       0.512547        13.9471 
 380   0.0000       0.514176        13.9914 
 381   0.0000       0.518207        14.1011 
 382   0.0000       0.521847        14.2002 
 383   0.0000       0.522555        14.2195 
 384   0.0000       0.527497        14.3539 
 385   0.0000       0.528548        14.3825 
 386   0.0000       0.528730        14.3875 
 387   0.0000       0.531921        14.4743 
 388   0.0000       0.533796        14.5253 
 389   0.0000       0.534652        14.5486 
 390   0.0000       0.535790        14.5796 
 391   0.0000       0.537550        14.6275 
 392   0.0000       0.538028        14.6405 
 393   0.0000       0.539398        14.6778 
 394   0.0000       0.541204        14.7269 
 395   0.0000       0.542291        14.7565 
 396   0.0000       0.543367        14.7858 
 397   0.0000       0.544158        14.8073 
 398   0.0000       0.544558        14.8182 
 399   0.0000       0.548872        14.9356 
 400   0.0000       0.549903        14.9636 
 401   0.0000       0.551805        15.0154 
 402   0.0000       0.553872        15.0716 
 403   0.0000       0.554337        15.0843 
 404   0.0000       0.561946        15.2913 
 405   0.0000       0.562219        15.2987 
 406   0.0000       0.568181        15.4610 
 407   0.0000       0.569310        15.4917 
 408   0.0000       0.575909        15.6713 
 409   0.0000       0.577938        15.7265 
 410   0.0000       0.579959        15.7815 
 411   0.0000       0.584956        15.9175 
 412   0.0000       0.586524        15.9601 
 413   0.0000       0.588040        16.0014 
 414   0.0000       0.590205        16.0603 
 415   0.0000       0.591229        16.0882 
 416   0.0000       0.593041        16.1375 
 417   0.0000       0.594558        16.1788 
 418   0.0000       0.595891        16.2150 
 419   0.0000       0.598889        16.2966 
 420   0.0000       0.605509        16.4767 
 421   0.0000       0.609220        16.5777 
 422   0.0000       0.615574        16.7506 
 423   0.0000       0.618592        16.8327 
 424   0.0000       0.620194        16.8763 
 425   0.0000       0.624634        16.9971 
 426   0.0000       0.624730        16.9998 
 427   0.0000       0.624891        17.0041 
 428   0.0000       0.627166        17.0660 
 429   0.0000       0.629083        17.1182 
 430   0.0000       0.631457        17.1828 
 431   0.0000       0.635847        17.3023 
 432   0.0000       0.636462        17.3190 
 433   0.0000       0.636937        17.3319 
 434   0.0000       0.637973        17.3601 
 435   0.0000       0.640430        17.4270 
 436   0.0000       0.643296        17.5050 
 437   0.0000       0.645408        17.5625 
 438   0.0000       0.651413        17.7258 
 439   0.0000       0.655086        17.8258 
 440   0.0000       0.656334        17.8598 
 441   0.0000       0.657675        17.8962 
 442   0.0000       0.660109        17.9625 
 443   0.0000       0.666459        18.1353 
 444   0.0000       0.668696        18.1961 
 445   0.0000       0.670280        18.2392 
 446   0.0000       0.675579        18.3834 
 447   0.0000       0.676905        18.4195 
 448   0.0000       0.679207        18.4822 
 449   0.0000       0.681869        18.5546 
 450   0.0000       0.683932        18.6107 
 451   0.0000       0.684487        18.6258 
 452   0.0000       0.687669        18.7124 
 453   0.0000       0.690067        18.7777 
 454   0.0000       0.691382        18.8135 
 455   0.0000       0.697507        18.9801 
 456   0.0000       0.698396        19.0043 
 457   0.0000       0.699264        19.0279 
 458   0.0000       0.701472        19.0880 
 459   0.0000       0.709357        19.3026 
 460   0.0000       0.715341        19.4654 
 461   0.0000       0.719735        19.5850 
 462   0.0000       0.719869        19.5886 
 463   0.0000       0.722262        19.6537 
 464   0.0000       0.722895        19.6710 
 465   0.0000       0.729421        19.8486 
 466   0.0000       0.737336        20.0639 
 467   0.0000       0.738629        20.0991 
 468   0.0000       0.739068        20.1111 
 469   0.0000       0.742224        20.1969 
 470   0.0000       0.743888        20.2422 
 471   0.0000       0.744370        20.2553 
 472   0.0000       0.747496        20.3404 
 473   0.0000       0.749162        20.3857 
 474   0.0000       0.751163        20.4402 
 475   0.0000       0.754416        20.5287 
 476   0.0000       0.757414        20.6103 
 477   0.0000       0.762537        20.7497 
 478   0.0000       0.764228        20.7957 
 479   0.0000       0.765250        20.8235 
 480   0.0000       0.767714        20.8906 
 481   0.0000       0.768998        20.9255 
 482   0.0000       0.771845        21.0030 
 483   0.0000       0.774750        21.0820 
 484   0.0000       0.775180        21.0937 
 485   0.0000       0.779090        21.2001 
 486   0.0000       0.780043        21.2260 
 487   0.0000       0.784139        21.3375 
 488   0.0000       0.788661        21.4605 
 489   0.0000       0.789731        21.4897 
 490   0.0000       0.795184        21.6381 
 491   0.0000       0.795818        21.6553 
 492   0.0000       0.801597        21.8126 
 493   0.0000       0.802497        21.8370 
 494   0.0000       0.807421        21.9710 
 495   0.0000       0.808719        22.0064 
 496   0.0000       0.809409        22.0251 
 497   0.0000       0.812939        22.1212 
 498   0.0000       0.818180        22.2638 
 499   0.0000       0.822768        22.3887 
 500   0.0000       0.823487        22.4082 
 501   0.0000       0.829203        22.5638 
 502   0.0000       0.830108        22.5884 
 503   0.0000       0.834944        22.7200 
 504   0.0000       0.836225        22.7548 
 505   0.0000       0.841657        22.9026 
 506   0.0000       0.844133        22.9700 
 507   0.0000       0.844860        22.9898 
 508   0.0000       0.847895        23.0724 
 509   0.0000       0.848134        23.0789 
 510   0.0000       0.851363        23.1668 
 511   0.0000       0.852654        23.2019 
 512   0.0000       0.852964        23.2103 
 513   0.0000       0.855855        23.2890 
 514   0.0000       0.856917        23.3179 
 515   0.0000       0.859352        23.3842 
 516   0.0000       0.861180        23.4339 
 517   0.0000       0.863209        23.4891 
 518   0.0000       0.864447        23.5228 
 519   0.0000       0.868644        23.6370 
 520   0.0000       0.869875        23.6705 
 521   0.0000       0.871759        23.7218 
 522   0.0000       0.875115        23.8131 
 523   0.0000       0.875693        23.8288 
 524   0.0000       0.877034        23.8653 
 525   0.0000       0.878186        23.8967 
 526   0.0000       0.880831        23.9686 
 527   0.0000       0.882410        24.0116 
 528   0.0000       0.883314        24.0362 
 529   0.0000       0.890660        24.2361 
 530   0.0000       0.896331        24.3904 
 531   0.0000       0.896965        24.4077 
 532   0.0000       0.898795        24.4575 
 533   0.0000       0.899783        24.4843 
 534   0.0000       0.901732        24.5374 
 535   0.0000       0.904590        24.6152 
 536   0.0000       0.907090        24.6832 
 537   0.0000       0.912118        24.8200 
 538   0.0000       0.912597        24.8330 
 539   0.0000       0.913174        24.8487 
 540   0.0000       0.917332        24.9619 
 541   0.0000       0.917713        24.9722 
 542   0.0000       0.918717        24.9996 
 543   0.0000       0.919231        25.0135 
 544   0.0000       0.920922        25.0596 
 545   0.0000       0.921532        25.0762 
 546   0.0000       0.922277        25.0964 
 547   0.0000       0.923758        25.1367 
 548   0.0000       0.924910        25.1681 
 549   0.0000       0.926763        25.2185 
 550   0.0000       0.927891        25.2492 
 551   0.0000       0.932754        25.3815 
 552   0.0000       0.937505        25.5108 
 553   0.0000       0.938946        25.5500 
 554   0.0000       0.940760        25.5994 
 555   0.0000       0.942655        25.6509 
 556   0.0000       0.943242        25.6669 
 557   0.0000       0.944806        25.7095 
 558   0.0000       0.947211        25.7749 
 559   0.0000       0.948085        25.7987 
 560   0.0000       0.951238        25.8845 
 561   0.0000       0.952961        25.9314 
 562   0.0000       0.957457        26.0537 
 563   0.0000       0.957720        26.0609 
 564   0.0000       0.958441        26.0805 
 565   0.0000       0.960493        26.1364 
 566   0.0000       0.960861        26.1464 
 567   0.0000       0.962449        26.1896 
 568   0.0000       0.962669        26.1955 
 569   0.0000       0.964339        26.2410 
 570   0.0000       0.966584        26.3021 
 571   0.0000       0.968679        26.3591 
 572   0.0000       0.971243        26.4289 
 573   0.0000       0.972070        26.4514 
 574   0.0000       0.973497        26.4902 
 575   0.0000       0.974936        26.5294 
 576   0.0000       0.978702        26.6318 
 577   0.0000       0.980430        26.6789 
 578   0.0000       0.982110        26.7246 
 579   0.0000       0.984375        26.7862 
 580   0.0000       0.986742        26.8506 
 581   0.0000       0.990719        26.9588 
 582   0.0000       0.994352        27.0577 
 583   0.0000       0.995276        27.0828 
 584   0.0000       0.998186        27.1620 
 585   0.0000       1.003288        27.3008 
 586   0.0000       1.005735        27.3674 
 587   0.0000       1.008467        27.4418 
 588   0.0000       1.011284        27.5184 
 589   0.0000       1.012312        27.5464 
 590   0.0000       1.015583        27.6354 
 591   0.0000       1.016547        27.6616 
 592   0.0000       1.021168        27.7874 
 593   0.0000       1.023366        27.8472 
 594   0.0000       1.025232        27.8980 
 595   0.0000       1.026960        27.9450 
 596   0.0000       1.027740        27.9662 
 597   0.0000       1.034841        28.1595 
 598   0.0000       1.035666        28.1819 
 599   0.0000       1.038220        28.2514 
 600   0.0000       1.040189        28.3050 
 601   0.0000       1.042840        28.3771 
 602   0.0000       1.048541        28.5323 
 603   0.0000       1.050025        28.5726 
 604   0.0000       1.057024        28.7631 
 605   0.0000       1.060984        28.8708 
 606   0.0000       1.065114        28.9832 
 607   0.0000       1.068822        29.0841 
 608   0.0000       1.080162        29.3927 
 609   0.0000       1.081642        29.4330 
 610   0.0000       1.091633        29.7048 
 611   0.0000       1.096434        29.8355 
 612   0.0000       1.099380        29.9156 
 613   0.0000       1.107958        30.1491 
 614   0.0000       1.116807        30.3899 
 615   0.0000       1.118801        30.4441 
 616   0.0000       1.128973        30.7209 
 617   0.0000       1.131613        30.7928 
 618   0.0000       1.133893        30.8548 
 619   0.0000       1.141279        31.0558 
 620   0.0000       1.145876        31.1809 
 621   0.0000       1.151851        31.3435 
 622   0.0000       1.155333        31.4382 
 623   0.0000       1.165459        31.7138 
 624   0.0000       1.173734        31.9389 
 625   0.0000       1.179761        32.1029 
 626   0.0000       1.181653        32.1544 
 627   0.0000       1.187226        32.3061 
 628   0.0000       1.190785        32.4029 
 629   0.0000       1.195163        32.5220 
 630   0.0000       1.200194        32.6589 
 631   0.0000       1.209045        32.8998 
 632   0.0000       1.213116        33.0106 
 633   0.0000       1.216977        33.1156 
 634   0.0000       1.218526        33.1578 
 635   0.0000       1.220047        33.1992 
 636   0.0000       1.226092        33.3636 
 637   0.0000       1.237891        33.6847 
 638   0.0000       1.240148        33.7462 
 639   0.0000       1.244009        33.8512 
 640   0.0000       1.247214        33.9384 
 641   0.0000       1.249865        34.0106 
 642   0.0000       1.255725        34.1700 
 643   0.0000       1.261406        34.3246 
 644   0.0000       1.263010        34.3682 
 645   0.0000       1.266333        34.4587 
 646   0.0000       1.273384        34.6505 
 647   0.0000       1.281112        34.8608 
 648   0.0000       1.288024        35.0489 
 649   0.0000       1.294773        35.2326 
 650   0.0000       1.297858        35.3165 
 651   0.0000       1.301048        35.4033 
 652   0.0000       1.313522        35.7428 
 653   0.0000       1.315568        35.7984 
 654   0.0000       1.321286        35.9540 
 655   0.0000       1.325644        36.0726 
 656   0.0000       1.327047        36.1108 
 657   0.0000       1.341096        36.4931 
 658   0.0000       1.350814        36.7575 
 659   0.0000       1.358762        36.9738 
 660   0.0000       1.359389        36.9909 
 661   0.0000       1.366265        37.1779 
 662   0.0000       1.370518        37.2937 
 663   0.0000       1.381817        37.6012 
 664   0.0000       1.387846        37.7652 
 665   0.0000       1.391370        37.8611 
 666   0.0000       1.401729        38.1430 
 667   0.0000       1.403824        38.2000 
 668   0.0000       1.405277        38.2395 
 669   0.0000       1.409098        38.3435 
 670   0.0000       1.411376        38.4055 
 671   0.0000       1.413589        38.4657 
 672   0.0000       1.414608        38.4934 
 673   0.0000       1.420570        38.6557 
 674   0.0000       1.432950        38.9926 
 675   0.0000       1.434905        39.0458 
 676   0.0000       1.437549        39.1177 
 677   0.0000       1.452123        39.5143 
 678   0.0000       1.452615        39.5277 
 679   0.0000       1.468591        39.9624 
 680   0.0000       1.487611        40.4799 
 681   0.0000       1.488114        40.4936 
 682   0.0000       1.491203        40.5777 
 683   0.0000       1.499849        40.8130 
 684   0.0000       1.504163        40.9304 
 685   0.0000       1.505864        40.9766 
 686   0.0000       1.509804        41.0838 
 687   0.0000       1.511612        41.1331 
 688   0.0000       1.514192        41.2033 
 689   0.0000       1.520045        41.3625 
 690   0.0000       1.530764        41.6542 
 691   0.0000       1.532211        41.6936 
 692   0.0000       1.533247        41.7218 
 693   0.0000       1.540114        41.9086 
 694   0.0000       1.554815        42.3087 
 695   0.0000       1.557520        42.3823 
 696   0.0000       1.559259        42.4296 
 697   0.0000       1.562258        42.5112 
 698   0.0000       1.568824        42.6899 
 699   0.0000       1.581166        43.0257 
 700   0.0000       1.594647        43.3925 
 701   0.0000       1.600390        43.5488 
 702   0.0000       1.602608        43.6092 
 703   0.0000       1.618793        44.0496 
 704   0.0000       1.623711        44.1834 
 705   0.0000       1.624626        44.2083 
 706   0.0000       1.632033        44.4099 
 707   0.0000       1.639547        44.6143 
 708   0.0000       1.647108        44.8201 
 709   0.0000       1.651462        44.9386 
 710   0.0000       1.662597        45.2416 
 711   0.0000       1.677433        45.6453 
 712   0.0000       1.679054        45.6894 
 713   0.0000       1.693265        46.0761 
 714   0.0000       1.698102        46.2077 
 715   0.0000       1.699170        46.2368 
 716   0.0000       1.703393        46.3517 
 717   0.0000       1.725034        46.9406 
 718   0.0000       1.729252        47.0553 
 719   0.0000       1.734432        47.1963 
 720   0.0000       1.743885        47.4535 
 721   0.0000       1.745263        47.4910 
 722   0.0000       1.753855        47.7248 
 723   0.0000       1.758430        47.8493 
 724   0.0000       1.762503        47.9601 
 725   0.0000       1.767742        48.1027 
 726   0.0000       1.774406        48.2840 
 727   0.0000       1.775613        48.3169 
 728   0.0000       1.779844        48.4320 
 729   0.0000       1.783612        48.5346 
 730   0.0000       1.783979        48.5445 
 731   0.0000       1.786424        48.6111 
 732   0.0000       1.789188        48.6863 
 733   0.0000       1.792493        48.7762 
 734   0.0000       1.797495        48.9123 
 735   0.0000       1.799833        48.9760 
 736   0.0000       1.805380        49.1269 
 737   0.0000       1.820755        49.5453 
 738   0.0000       1.822252        49.5860 
 739   0.0000       1.825159        49.6651 
 740   0.0000       1.826760        49.7087 
 741   0.0000       1.834268        49.9130 
 742   0.0000       1.838695        50.0334 
 743   0.0000       1.839702        50.0608 
 744   0.0000       1.843301        50.1588 
 745   0.0000       1.845670        50.2232 
 746   0.0000       1.846470        50.2450 
 747   0.0000       1.848612        50.3033 
 748   0.0000       1.854204        50.4554 
 749   0.0000       1.856903        50.5289 
 750   0.0000       1.858781        50.5800 
 751   0.0000       1.859192        50.5912 
 752   0.0000       1.864932        50.7474 
 753   0.0000       1.870202        50.8908 
 754   0.0000       1.870639        50.9027 
 755   0.0000       1.872978        50.9663 
 756   0.0000       1.874803        51.0160 
 757   0.0000       1.882321        51.2205 
 758   0.0000       1.884583        51.2821 
 759   0.0000       1.886352        51.3303 
 760   0.0000       1.889742        51.4225 
 761   0.0000       1.892112        51.4870 
 762   0.0000       1.895473        51.5785 
 763   0.0000       1.895954        51.5915 
 764   0.0000       1.902137        51.7598 
 765   0.0000       1.908403        51.9303 
 766   0.0000       1.909303        51.9548 
 767   0.0000       1.919473        52.2315 
 768   0.0000       1.922131        52.3038 
 769   0.0000       1.922320        52.3090 
 770   0.0000       1.928874        52.4873 
 771   0.0000       1.929239        52.4973 
 772   0.0000       1.933174        52.6043 
 773   0.0000       1.941344        52.8266 
 774   0.0000       1.942763        52.8653 
 775   0.0000       1.946720        52.9729 
 776   0.0000       1.948109        53.0107 
 777   0.0000       1.951983        53.1161 
 778   0.0000       1.953963        53.1700 
 779   0.0000       1.958340        53.2892 
 780   0.0000       1.962863        53.4122 
 781   0.0000       1.964736        53.4632 
 782   0.0000       1.972782        53.6821 
 783   0.0000       1.974174        53.7200 
 784   0.0000       1.978368        53.8341 
 785   0.0000       1.981235        53.9121 
 786   0.0000       1.982715        53.9524 
 787   0.0000       1.985601        54.0309 
 788   0.0000       1.987683        54.0876 
 789   0.0000       1.990452        54.1629 
 790   0.0000       1.994230        54.2658 
 791   0.0000       1.998371        54.3784 
 792   0.0000       1.999660        54.4135 
 793   0.0000       2.008562        54.6557 
 794   0.0000       2.014173        54.8084 
 795   0.0000       2.016758        54.8788 
 796   0.0000       2.022865        55.0450 
 797   0.0000       2.027071        55.1594 
 798   0.0000       2.032738        55.3136 
 799   0.0000       2.035206        55.3808 
 800   0.0000       2.036837        55.4252 
 801   0.0000       2.042464        55.5783 
 802   0.0000       2.043741        55.6130 
 803   0.0000       2.054522        55.9064 
 804   0.0000       2.056547        55.9615 
 805   0.0000       2.061883        56.1067 
 806   0.0000       2.062599        56.1262 
 807   0.0000       2.066694        56.2376 
 808   0.0000       2.072599        56.3983 
 809   0.0000       2.075851        56.4868 
 810   0.0000       2.078807        56.5672 
 811   0.0000       2.080869        56.6233 
 812   0.0000       2.088720        56.8370 
 813   0.0000       2.094769        57.0016 
 814   0.0000       2.097438        57.0742 
 815   0.0000       2.101580        57.1869 
 816   0.0000       2.103848        57.2486 
 817   0.0000       2.114283        57.5326 
 818   0.0000       2.118547        57.6486 
 819   0.0000       2.120859        57.7115 
 820   0.0000       2.122714        57.7620 
 821   0.0000       2.125845        57.8472 
 822   0.0000       2.130056        57.9618 
 823   0.0000       2.130640        57.9776 
 824   0.0000       2.135566        58.1117 
 825   0.0000       2.141488        58.2728 
 826   0.0000       2.144555        58.3563 
 827   0.0000       2.148108        58.4530 
 828   0.0000       2.151867        58.5553 
 829   0.0000       2.154429        58.6250 
 830   0.0000       2.159839        58.7722 
 831   0.0000       2.162521        58.8452 
 832   0.0000       2.177125        59.2426 
 833   0.0000       2.178908        59.2911 
 834   0.0000       2.182589        59.3913 
 835   0.0000       2.192485        59.6606 
 836   0.0000       2.193689        59.6933 
 837   0.0000       2.195294        59.7370 
 838   0.0000       2.206263        60.0355 
 839   0.0000       2.207647        60.0731 
 840   0.0000       2.217912        60.3524 
 841   0.0000       2.219617        60.3989 
 842   0.0000       2.224218        60.5240 
 843   0.0000       2.225669        60.5635 
 844   0.0000       2.234827        60.8127 
 845   0.0000       2.236640        60.8621 
 846   0.0000       2.247380        61.1543 
 847   0.0000       2.254691        61.3533 
 848   0.0000       2.258106        61.4462 
 849   0.0000       2.264049        61.6079 
 850   0.0000       2.265722        61.6534 
 851   0.0000       2.270077        61.7719 
 852   0.0000       2.277005        61.9604 
 853   0.0000       2.285900        62.2025 
 854   0.0000       2.290937        62.3396 
 855   0.0000       2.292253        62.3754 
 856   0.0000       2.299584        62.5749 
 857   0.0000       2.304297        62.7031 
 858   0.0000       2.307871        62.8004 
 859   0.0000       2.311236        62.8919 
 860   0.0000       2.313270        62.9473 
 861   0.0000       2.315498        63.0079 
 862   0.0000       2.317045        63.0500 
 863   0.0000       2.324227        63.2454 
 864   0.0000       2.327245        63.3276 
 865   0.0000       2.327879        63.3448 
 866   0.0000       2.331685        63.4484 
 867   0.0000       2.334364        63.5213 
 868   0.0000       2.339087        63.6498 
 869   0.0000       2.344082        63.7857 
 870   0.0000       2.351058        63.9755 
 871   0.0000       2.356932        64.1354 
 872   0.0000       2.358091        64.1669 
 873   0.0000       2.367278        64.4169 
 874   0.0000       2.368624        64.4535 
 875   0.0000       2.373409        64.5837 
 876   0.0000       2.374948        64.6256 
 877   0.0000       2.379136        64.7396 
 878   0.0000       2.385164        64.9036 
 879   0.0000       2.389445        65.0201 
 880   0.0000       2.392591        65.1057 
 881   0.0000       2.394682        65.1626 
 882   0.0000       2.400230        65.3136 
 883   0.0000       2.403990        65.4159 
 884   0.0000       2.405262        65.4505 
 885   0.0000       2.410750        65.5998 
 886   0.0000       2.415097        65.7181 
 887   0.0000       2.419276        65.8318 
 888   0.0000       2.421711        65.8981 
 889   0.0000       2.424457        65.9728 
 890   0.0000       2.428147        66.0732 
 891   0.0000       2.432126        66.1815 
 892   0.0000       2.433210        66.2110 
 893   0.0000       2.438293        66.3493 
 894   0.0000       2.439372        66.3787 
 895   0.0000       2.444174        66.5093 
 896   0.0000       2.449153        66.6448 
 897   0.0000       2.451780        66.7163 
 898   0.0000       2.463173        67.0263 
 899   0.0000       2.466321        67.1120 
 900   0.0000       2.474491        67.3343 
 901   0.0000       2.476026        67.3761 
 902   0.0000       2.481223        67.5175 
 903   0.0000       2.483859        67.5892 
 904   0.0000       2.490820        67.7787 
 905   0.0000       2.491511        67.7974 
 906   0.0000       2.504567        68.1527 
 907   0.0000       2.507998        68.2461 
 908   0.0000       2.512170        68.3596 
 909   0.0000       2.514665        68.4275 
 910   0.0000       2.516061        68.4655 
 911   0.0000       2.519881        68.5694 
 912   0.0000       2.525390        68.7194 
 913   0.0000       2.530040        68.8459 
 914   0.0000       2.530767        68.8657 
 915   0.0000       2.535193        68.9861 
 916   0.0000       2.541059        69.1457 
 917   0.0000       2.547160        69.3117 
 918   0.0000       2.549033        69.3627 
 919   0.0000       2.552505        69.4572 
 920   0.0000       2.560450        69.6734 
 921   0.0000       2.560939        69.6867 
 922   0.0000       2.568249        69.8856 
 923   0.0000       2.578175        70.1557 
 924   0.0000       2.582862        70.2832 
 925   0.0000       2.590523        70.4917 
 926   0.0000       2.593148        70.5631 
 927   0.0000       2.608770        70.9882 
 928   0.0000       2.619782        71.2879 
 929   0.0000       2.622728        71.3680 
 930   0.0000       2.634256        71.6817 
 931   0.0000       2.645203        71.9796 
 932   0.0000       2.655692        72.2651 
 933   0.0000       2.667445        72.5849 
 934   0.0000       2.676787        72.8391 
 935   0.0000       2.676931        72.8430 
 936   0.0000       2.681967        72.9800 
 937   0.0000       2.692389        73.2636 
 938   0.0000       2.695718        73.3542 
 939   0.0000       2.708297        73.6965 
 940   0.0000       2.716399        73.9170 
 941   0.0000       2.733981        74.3954 
 942   0.0000       2.736459        74.4628 
 943   0.0000       2.744986        74.6949 
 944   0.0000       2.752183        74.8907 
 945   0.0000       2.753280        74.9206 
 946   0.0000       2.755725        74.9871 
 947   0.0000       2.762568        75.1733 
 948   0.0000       2.773962        75.4833 
 949   0.0000       2.776460        75.5513 
 950   0.0000       2.778183        75.5982 
 951   0.0000       2.833555        77.1049 
 952   0.0000       2.840664        77.2984 
 953   0.0000       2.880363        78.3787 
 954   0.0000       2.887766        78.5801 
 955   0.0000       2.898724        78.8783 
 956   0.0000       2.899223        78.8919 
 957   0.0000       2.904030        79.0227 
 958   0.0000       2.909630        79.1751 
 959   0.0000       2.927180        79.6526 
 960   0.0000       2.934456        79.8506 
 961   0.0000       2.942233        80.0622 
 962   0.0000       2.958328        80.5002 
 963   0.0000       2.960339        80.5549 
 964   0.0000       2.981768        81.1380 
 965   0.0000       2.992939        81.4420 
 966   0.0000       3.023651        82.2777 
 967   0.0000       3.042848        82.8001 
 968   0.0000       3.047009        82.9133 
 969   0.0000       3.052611        83.0658 
 970   0.0000       3.055394        83.1415 
 971   0.0000       3.059786        83.2610 
 972   0.0000       3.066454        83.4425 
 973   0.0000       3.075761        83.6957 
 974   0.0000       3.081233        83.8446 
 975   0.0000       3.115243        84.7701 
 976   0.0000       3.160386        85.9985 
 977   0.0000       3.170333        86.2692 
 978   0.0000       3.311305        90.1052 
 979   0.0000       3.466665        94.3327 

                    ********************************
                    * MULLIKEN POPULATION ANALYSIS *
                    ********************************

-----------------------
MULLIKEN ATOMIC CHARGES
-----------------------
   0 O :   -0.668572
   1 C :    0.215396
   2 C :    0.248321
   3 O :   -0.525516
   4 C :   -0.224783
   5 C :    0.244305
   6 O :   -0.524899
   7 C :   -0.225367
   8 C :    0.066425
   9 C :   -0.599299
  10 C :    0.055575
  11 C :   -0.413877
  12 C :   -0.221175
  13 C :    0.179377
  14 C :   -0.535303
  15 C :   -0.332047
  16 C :   -0.309590
  17 C :   -0.179103
  18 C :    0.171163
  19 C :   -0.543298
  20 C :   -0.326390
  21 C :   -0.308777
  22 C :   -0.179918
  23 C :    0.170196
  24 C :   -0.543133
  25 C :   -0.325868
  26 C :   -0.307785
  27 C :   -0.180626
  28 C :    0.171423
  29 C :   -0.539617
  30 C :   -0.326241
  31 C :   -0.311248
  32 C :   -0.179002
  33 C :    0.148275
  34 C :   -0.528304
  35 C :   -0.324239
  36 C :   -0.308493
  37 C :   -0.202141
  38 C :    0.154724
  39 C :   -0.533631
  40 C :   -0.328740
  41 C :   -0.301831
  42 C :   -0.213327
  43 C :    0.193571
  44 C :   -0.541853
  45 C :   -0.327759
  46 C :   -0.320485
  47 C :   -0.174934
  48 C :    0.158116
  49 C :   -0.318369
  50 C :   -0.322423
  51 C :   -0.175517
  52 C :    0.173629
  53 C :   -0.527006
  54 C :   -0.519195
  55 H :    0.155108
  56 C :   -0.529845
  57 C :    0.216201
  58 O :   -0.682891
  59 H :    0.168142
  60 H :    0.158563
  61 H :    0.163058
  62 H :    0.168501
  63 H :    0.163045
  64 H :    0.158852
  65 H :    0.181745
  66 H :    0.185852
  67 H :    0.179611
  68 H :    0.180245
  69 H :    0.174994
  70 H :    0.139191
  71 H :    0.160578
  72 H :    0.172953
  73 H :    0.164854
  74 H :    0.153030
  75 H :    0.149567
  76 H :    0.151902
  77 H :    0.149900
  78 H :    0.124317
  79 H :    0.160624
  80 H :    0.168956
  81 H :    0.159770
  82 H :    0.144841
  83 H :    0.139057
  84 H :    0.148862
  85 H :    0.145074
  86 H :    0.123640
  87 H :    0.160097
  88 H :    0.168946
  89 H :    0.158857
  90 H :    0.144044
  91 H :    0.138597
  92 H :    0.147367
  93 H :    0.144787
  94 H :    0.123528
  95 H :    0.159857
  96 H :    0.165586
  97 H :    0.158651
  98 H :    0.143923
  99 H :    0.138639
 100 H :    0.147296
 101 H :    0.144637
 102 H :    0.131688
 103 H :    0.162485
 104 H :    0.159535
 105 H :    0.158085
 106 H :    0.156311
 107 H :    0.153682
 108 H :    0.155952
 109 H :    0.151056
 110 H :    0.126132
 111 H :    0.167858
 112 H :    0.155154
 113 H :    0.155411
 114 H :    0.152401
 115 H :    0.154035
 116 H :    0.153028
 117 H :    0.151950
 118 H :    0.118144
 119 H :    0.167866
 120 H :    0.163677
 121 H :    0.153789
 122 H :    0.140418
 123 H :    0.137561
 124 H :    0.146134
 125 H :    0.147325
 126 H :    0.125623
 127 H :    0.148313
 128 H :    0.142093
 129 H :    0.149650
 130 H :    0.146174
 131 H :    0.119157
 132 H :    0.162708
 133 H :    0.158256
 134 H :    0.158911
 135 H :    0.155935
 136 H :    0.155092
 137 H :    0.162245
 138 H :    0.159303
 139 H :    0.157788
 140 H :    0.451488
 141 H :    0.433661
Sum of atomic charges:    0.0000000

--------------------------------
MULLIKEN REDUCED ORBITAL CHARGES
--------------------------------
  0 O s       :     3.892845  s :     3.892845
      pz      :     1.772572  p :     4.747873
      px      :     1.521501
      py      :     1.453800
      dz2     :     0.005018  d :     0.027854
      dxz     :     0.005354
      dyz     :     0.001634
      dx2y2   :     0.013041
      dxy     :     0.002807
  1 C s       :     3.106359  s :     3.106359
      pz      :     0.954975  p :     2.610833
      px      :     0.711562
      py      :     0.944296
      dz2     :     0.009214  d :     0.067412
      dxz     :     0.014014
      dyz     :     0.008752
      dx2y2   :     0.020356
      dxy     :     0.015074
  2 C s       :     3.103540  s :     3.103540
      pz      :     1.024589  p :     2.581213
      px      :     0.792588
      py      :     0.764037
      dz2     :     0.007126  d :     0.066926
      dxz     :     0.010475
      dyz     :     0.010631
      dx2y2   :     0.020717
      dxy     :     0.017977
  3 O s       :     3.872675  s :     3.872675
      pz      :     1.652315  p :     4.624015
      px      :     1.338124
      py      :     1.633576
      dz2     :     0.004514  d :     0.028827
      dxz     :     0.007314
      dyz     :     0.004810
      dx2y2   :     0.005063
      dxy     :     0.007124
  4 C s       :     3.260494  s :     3.260494
      pz      :     0.951259  p :     2.906043
      px      :     0.840623
      py      :     1.114161
      dz2     :     0.016815  d :     0.058246
      dxz     :     0.014306
      dyz     :     0.003558
      dx2y2   :     0.007832
      dxy     :     0.015734
  5 C s       :     3.107081  s :     3.107081
      pz      :     1.020433  p :     2.581511
      px      :     0.921063
      py      :     0.640016
      dz2     :     0.007153  d :     0.067103
      dxz     :     0.007115
      dyz     :     0.011685
      dx2y2   :     0.019147
      dxy     :     0.022004
  6 O s       :     3.871812  s :     3.871812
      pz      :     1.370255  p :     4.624232
      px      :     1.849410
      py      :     1.404567
      dz2     :     0.009393  d :     0.028855
      dxz     :     0.003359
      dyz     :     0.005643
      dx2y2   :     0.006260
      dxy     :     0.004200
  7 C s       :     3.260672  s :     3.260672
      pz      :     0.716350  p :     2.906317
      px      :     1.101670
      py      :     1.088297
      dz2     :     0.017963  d :     0.058378
      dxz     :     0.017096
      dyz     :     0.009144
      dx2y2   :     0.009841
      dxy     :     0.004332
  8 C s       :     3.136349  s :     3.136349
      pz      :     1.012300  p :     2.757232
      px      :     0.919757
      py      :     0.825175
      dz2     :     0.004924  d :     0.039995
      dxz     :     0.006139
      dyz     :     0.006561
      dx2y2   :     0.009823
      dxy     :     0.012548
  9 C s       :     3.329575  s :     3.329575
      pz      :     1.079305  p :     3.234962
      px      :     1.123821
      py      :     1.031835
      dz2     :     0.009491  d :     0.034762
      dxz     :     0.005660
      dyz     :     0.004615
      dx2y2   :     0.005195
      dxy     :     0.009801
 10 C s       :     3.144275  s :     3.144275
      pz      :     1.017415  p :     2.760636
      px      :     0.901570
      py      :     0.841651
      dz2     :     0.005157  d :     0.039515
      dxz     :     0.005918
      dyz     :     0.006561
      dx2y2   :     0.011848
      dxy     :     0.010032
 11 C s       :     3.287525  s :     3.287525
      pz      :     1.045188  p :     3.085409
      px      :     0.991403
      py      :     1.048818
      dz2     :     0.012256  d :     0.040942
      dxz     :     0.006964
      dyz     :     0.002979
      dx2y2   :     0.008963
      dxy     :     0.009779
 12 C s       :     3.237465  s :     3.237465
      pz      :     0.980648  p :     2.948004
      px      :     0.934015
      py      :     1.033342
      dz2     :     0.011667  d :     0.035705
      dxz     :     0.009310
      dyz     :     0.001884
      dx2y2   :     0.005824
      dxy     :     0.007019
 13 C s       :     3.142623  s :     3.142623
      pz      :     0.831206  p :     2.637081
      px      :     0.884254
      py      :     0.921622
      dz2     :     0.010037  d :     0.040918
      dxz     :     0.013116
      dyz     :     0.004277
      dx2y2   :     0.005313
      dxy     :     0.008175
 14 C s       :     3.311308  s :     3.311308
      pz      :     1.051300  p :     3.188988
      px      :     1.048520
      py      :     1.089168
      dz2     :     0.010423  d :     0.035007
      dxz     :     0.006568
      dyz     :     0.002822
      dx2y2   :     0.003363
      dxy     :     0.011832
 15 C s       :     3.267803  s :     3.267803
      pz      :     0.982693  p :     3.024271
      px      :     1.067461
      py      :     0.974117
      dz2     :     0.009133  d :     0.039973
      dxz     :     0.007560
      dyz     :     0.007994
      dx2y2   :     0.006657
      dxy     :     0.008629
 16 C s       :     3.260065  s :     3.260065
      pz      :     1.024408  p :     3.008791
      px      :     1.045024
      py      :     0.939359
      dz2     :     0.012655  d :     0.040734
      dxz     :     0.003860
      dyz     :     0.005209
      dx2y2   :     0.010032
      dxy     :     0.008977
 17 C s       :     3.198546  s :     3.198546
      pz      :     0.958422  p :     2.944998
      px      :     0.977532
      py      :     1.009045
      dz2     :     0.011043  d :     0.035559
      dxz     :     0.007622
      dyz     :     0.003710
      dx2y2   :     0.006952
      dxy     :     0.006232
 18 C s       :     3.131937  s :     3.131937
      pz      :     0.822593  p :     2.656370
      px      :     0.914191
      py      :     0.919586
      dz2     :     0.009386  d :     0.040530
      dxz     :     0.010751
      dyz     :     0.007129
      dx2y2   :     0.006929
      dxy     :     0.006335
 19 C s       :     3.310192  s :     3.310192
      pz      :     1.021188  p :     3.198102
      px      :     1.093090
      py      :     1.083824
      dz2     :     0.007548  d :     0.035004
      dxz     :     0.005922
      dyz     :     0.008781
      dx2y2   :     0.008127
      dxy     :     0.004626
 20 C s       :     3.267711  s :     3.267711
      pz      :     1.002355  p :     3.018422
      px      :     1.011821
      py      :     1.004247
      dz2     :     0.003339  d :     0.040257
      dxz     :     0.011737
      dyz     :     0.010797
      dx2y2   :     0.003962
      dxy     :     0.010422
 21 C s       :     3.258395  s :     3.258395
      pz      :     0.996032  p :     3.009673
      px      :     1.007785
      py      :     1.005856
      dz2     :     0.003182  d :     0.040709
      dxz     :     0.010565
      dyz     :     0.011850
      dx2y2   :     0.003844
      dxy     :     0.011269
 22 C s       :     3.200174  s :     3.200174
      pz      :     0.984680  p :     2.944142
      px      :     0.965725
      py      :     0.993737
      dz2     :     0.002786  d :     0.035601
      dxz     :     0.009048
      dyz     :     0.005506
      dx2y2   :     0.008397
      dxy     :     0.009864
 23 C s       :     3.131280  s :     3.131280
      pz      :     0.916024  p :     2.658039
      px      :     0.885865
      py      :     0.856150
      dz2     :     0.004425  d :     0.040485
      dxz     :     0.010145
      dyz     :     0.005207
      dx2y2   :     0.009237
      dxy     :     0.011471
 24 C s       :     3.310043  s :     3.310043
      pz      :     1.071223  p :     3.198082
      px      :     1.081635
      py      :     1.045224
      dz2     :     0.001690  d :     0.035009
      dxz     :     0.011031
      dyz     :     0.009655
      dx2y2   :     0.002881
      dxy     :     0.009752
 25 C s       :     3.267538  s :     3.267538
      pz      :     0.955396  p :     3.018050
      px      :     1.045303
      py      :     1.017352
      dz2     :     0.010034  d :     0.040280
      dxz     :     0.008758
      dyz     :     0.005655
      dx2y2   :     0.010152
      dxy     :     0.005680
 26 C s       :     3.258014  s :     3.258014
      pz      :     0.961379  p :     3.009073
      px      :     1.061093
      py      :     0.986601
      dz2     :     0.007749  d :     0.040698
      dxz     :     0.007868
      dyz     :     0.008951
      dx2y2   :     0.008777
      dxy     :     0.007353
 27 C s       :     3.200045  s :     3.200045
      pz      :     1.022271  p :     2.944976
      px      :     0.989825
      py      :     0.932880
      dz2     :     0.004421  d :     0.035606
      dxz     :     0.004753
      dyz     :     0.004672
      dx2y2   :     0.008288
      dxy     :     0.013473
 28 C s       :     3.131014  s :     3.131014
      pz      :     0.938161  p :     2.657066
      px      :     0.883083
      py      :     0.835821
      dz2     :     0.005183  d :     0.040497
      dxz     :     0.006536
      dyz     :     0.005180
      dx2y2   :     0.011829
      dxy     :     0.011769
 29 C s       :     3.308188  s :     3.308188
      pz      :     1.075644  p :     3.196421
      px      :     1.064835
      py      :     1.055942
      dz2     :     0.010729  d :     0.035008
      dxz     :     0.005770
      dyz     :     0.002654
      dx2y2   :     0.010032
      dxy     :     0.005823
 30 C s       :     3.267368  s :     3.267368
      pz      :     0.995637  p :     3.018570
      px      :     1.047101
      py      :     0.975832
      dz2     :     0.007808  d :     0.040303
      dxz     :     0.010028
      dyz     :     0.006008
      dx2y2   :     0.007071
      dxy     :     0.009388
 31 C s       :     3.259456  s :     3.259456
      pz      :     0.982828  p :     3.011056
      px      :     1.012365
      py      :     1.015864
      dz2     :     0.007278  d :     0.040735
      dxz     :     0.013257
      dyz     :     0.004368
      dx2y2   :     0.010753
      dxy     :     0.005078
 32 C s       :     3.203198  s :     3.203198
      pz      :     1.019848  p :     2.940374
      px      :     0.946622
      py      :     0.973904
      dz2     :     0.002247  d :     0.035429
      dxz     :     0.007782
      dyz     :     0.004886
      dx2y2   :     0.012131
      dxy     :     0.008384
 33 C s       :     3.137599  s :     3.137599
      pz      :     0.924603  p :     2.673518
      px      :     0.890307
      py      :     0.858608
      dz2     :     0.003530  d :     0.040608
      dxz     :     0.009567
      dyz     :     0.005086
      dx2y2   :     0.010730
      dxy     :     0.011694
 34 C s       :     3.308401  s :     3.308401
      pz      :     1.063849  p :     3.185046
      px      :     1.091725
      py      :     1.029472
      dz2     :     0.003412  d :     0.034857
      dxz     :     0.010128
      dyz     :     0.008183
      dx2y2   :     0.004698
      dxy     :     0.008437
 35 C s       :     3.260075  s :     3.260075
      pz      :     1.028275  p :     3.023436
      px      :     1.012605
      py      :     0.982556
      dz2     :     0.004376  d :     0.040728
      dxz     :     0.011905
      dyz     :     0.009080
      dx2y2   :     0.006558
      dxy     :     0.008810
 36 C s       :     3.245384  s :     3.245384
      pz      :     1.017465  p :     3.022071
      px      :     1.026966
      py      :     0.977640
      dz2     :     0.003772  d :     0.041038
      dxz     :     0.012239
      dyz     :     0.009760
      dx2y2   :     0.006608
      dxy     :     0.008659
 37 C s       :     3.213708  s :     3.213708
      pz      :     1.014846  p :     2.952672
      px      :     0.949298
      py      :     0.988528
      dz2     :     0.002407  d :     0.035761
      dxz     :     0.009269
      dyz     :     0.004642
      dx2y2   :     0.008745
      dxy     :     0.010698
 38 C s       :     3.138747  s :     3.138747
      pz      :     0.922272  p :     2.665967
      px      :     0.881060
      py      :     0.862634
      dz2     :     0.003713  d :     0.040562
      dxz     :     0.010609
      dyz     :     0.004695
      dx2y2   :     0.008807
      dxy     :     0.012739
 39 C s       :     3.311228  s :     3.311228
      pz      :     1.065900  p :     3.187448
      px      :     1.075827
      py      :     1.045721
      dz2     :     0.001770  d :     0.034956
      dxz     :     0.010985
      dyz     :     0.009565
      dx2y2   :     0.002895
      dxy     :     0.009740
 40 C s       :     3.262562  s :     3.262562
      pz      :     1.019298  p :     3.025422
      px      :     1.027476
      py      :     0.978648
      dz2     :     0.003174  d :     0.040756
      dxz     :     0.012454
      dyz     :     0.010339
      dx2y2   :     0.004782
      dxy     :     0.010008
 41 C s       :     3.245040  s :     3.245040
      pz      :     1.011044  p :     3.015821
      px      :     1.031675
      py      :     0.973101
      dz2     :     0.003211  d :     0.040971
      dxz     :     0.012297
      dyz     :     0.010602
      dx2y2   :     0.004932
      dxy     :     0.009929
 42 C s       :     3.211626  s :     3.211626
      pz      :     1.014659  p :     2.965575
      px      :     0.967130
      py      :     0.983785
      dz2     :     0.003245  d :     0.036127
      dxz     :     0.009504
      dyz     :     0.004121
      dx2y2   :     0.006347
      dxy     :     0.012910
 43 C s       :     3.126371  s :     3.126371
      pz      :     0.906154  p :     2.639604
      px      :     0.859574
      py      :     0.873876
      dz2     :     0.004186  d :     0.040454
      dxz     :     0.009925
      dyz     :     0.004943
      dx2y2   :     0.009893
      dxy     :     0.011506
 44 C s       :     3.310516  s :     3.310516
      pz      :     1.073536  p :     3.196417
      px      :     1.053182
      py      :     1.069700
      dz2     :     0.002636  d :     0.034920
      dxz     :     0.011140
      dyz     :     0.008045
      dx2y2   :     0.005573
      dxy     :     0.007525
 45 C s       :     3.268472  s :     3.268472
      pz      :     1.004764  p :     3.018782
      px      :     1.039799
      py      :     0.974219
      dz2     :     0.004767  d :     0.040506
      dxz     :     0.010604
      dyz     :     0.009470
      dx2y2   :     0.006130
      dxy     :     0.009536
 46 C s       :     3.259950  s :     3.259950
      pz      :     0.992658  p :     3.019915
      px      :     1.008061
      py      :     1.019196
      dz2     :     0.005213  d :     0.040620
      dxz     :     0.008591
      dyz     :     0.012118
      dx2y2   :     0.005759
      dxy     :     0.008939
 47 C s       :     3.198459  s :     3.198459
      pz      :     0.958279  p :     2.940953
      px      :     1.006031
      py      :     0.976642
      dz2     :     0.005399  d :     0.035522
      dxz     :     0.003529
      dyz     :     0.013234
      dx2y2   :     0.005774
      dxy     :     0.007585
 48 C s       :     3.134382  s :     3.134382
      pz      :     0.864562  p :     2.666828
      px      :     0.931152
      py      :     0.871115
      dz2     :     0.006987  d :     0.040674
      dxz     :     0.004757
      dyz     :     0.012706
      dx2y2   :     0.007294
      dxy     :     0.008929
 49 C s       :     3.257151  s :     3.257151
      pz      :     0.958965  p :     3.020577
      px      :     1.034976
      py      :     1.026636
      dz2     :     0.008518  d :     0.040641
      dxz     :     0.008748
      dyz     :     0.008584
      dx2y2   :     0.007634
      dxy     :     0.007157
 50 C s       :     3.257745  s :     3.257745
      pz      :     1.004714  p :     3.024202
      px      :     0.998427
      py      :     1.021061
      dz2     :     0.005725  d :     0.040476
      dxz     :     0.010893
      dyz     :     0.008499
      dx2y2   :     0.007160
      dxy     :     0.008200
 51 C s       :     3.195815  s :     3.195815
      pz      :     0.977267  p :     2.944043
      px      :     0.935558
      py      :     1.031217
      dz2     :     0.007720  d :     0.035660
      dxz     :     0.012980
      dyz     :     0.006791
      dx2y2   :     0.003404
      dxy     :     0.004765
 52 C s       :     3.123975  s :     3.123975
      pz      :     0.890600  p :     2.661334
      px      :     0.838376
      py      :     0.932359
      dz2     :     0.009831  d :     0.041061
      dxz     :     0.012625
      dyz     :     0.008588
      dx2y2   :     0.005196
      dxy     :     0.004821
 53 C s       :     3.306760  s :     3.306760
      pz      :     1.064745  p :     3.185364
      px      :     1.053928
      py      :     1.066691
      dz2     :     0.004341  d :     0.034882
      dxz     :     0.007583
      dyz     :     0.010149
      dx2y2   :     0.007722
      dxy     :     0.005086
 54 C s       :     3.308145  s :     3.308145
      pz      :     1.085919  p :     3.175941
      px      :     1.013644
      py      :     1.076378
      dz2     :     0.003639  d :     0.035110
      dxz     :     0.008300
      dyz     :     0.010156
      dx2y2   :     0.006013
      dxy     :     0.007001
 55 H s       :     0.844892  s :     0.844892
 56 C s       :     3.308506  s :     3.308506
      pz      :     1.051368  p :     3.186435
      px      :     1.078883
      py      :     1.056184
      dz2     :     0.006084  d :     0.034903
      dxz     :     0.006960
      dyz     :     0.008494
      dx2y2   :     0.003017
      dxy     :     0.010348
 57 C s       :     3.109502  s :     3.109502
      pz      :     0.967051  p :     2.606751
      px      :     0.746055
      py      :     0.893645
      dz2     :     0.008032  d :     0.067546
      dxz     :     0.013364
      dyz     :     0.009003
      dx2y2   :     0.016327
      dxy     :     0.020821
 58 O s       :     3.892065  s :     3.892065
      pz      :     1.758563  p :     4.763306
      px      :     1.294383
      py      :     1.710360
      dz2     :     0.003977  d :     0.027519
      dxz     :     0.006212
      dyz     :     0.004553
      dx2y2   :     0.002550
      dxy     :     0.010227
 59 H s       :     0.831858  s :     0.831858
 60 H s       :     0.841437  s :     0.841437
 61 H s       :     0.836942  s :     0.836942
 62 H s       :     0.831499  s :     0.831499
 63 H s       :     0.836955  s :     0.836955
 64 H s       :     0.841148  s :     0.841148
 65 H s       :     0.818255  s :     0.818255
 66 H s       :     0.814148  s :     0.814148
 67 H s       :     0.820389  s :     0.820389
 68 H s       :     0.819755  s :     0.819755
 69 H s       :     0.825006  s :     0.825006
 70 H s       :     0.860809  s :     0.860809
 71 H s       :     0.839422  s :     0.839422
 72 H s       :     0.827047  s :     0.827047
 73 H s       :     0.835146  s :     0.835146
 74 H s       :     0.846970  s :     0.846970
 75 H s       :     0.850433  s :     0.850433
 76 H s       :     0.848098  s :     0.848098
 77 H s       :     0.850100  s :     0.850100
 78 H s       :     0.875683  s :     0.875683
 79 H s       :     0.839376  s :     0.839376
 80 H s       :     0.831044  s :     0.831044
 81 H s       :     0.840230  s :     0.840230
 82 H s       :     0.855159  s :     0.855159
 83 H s       :     0.860943  s :     0.860943
 84 H s       :     0.851138  s :     0.851138
 85 H s       :     0.854926  s :     0.854926
 86 H s       :     0.876360  s :     0.876360
 87 H s       :     0.839903  s :     0.839903
 88 H s       :     0.831054  s :     0.831054
 89 H s       :     0.841143  s :     0.841143
 90 H s       :     0.855956  s :     0.855956
 91 H s       :     0.861403  s :     0.861403
 92 H s       :     0.852633  s :     0.852633
 93 H s       :     0.855213  s :     0.855213
 94 H s       :     0.876472  s :     0.876472
 95 H s       :     0.840143  s :     0.840143
 96 H s       :     0.834414  s :     0.834414
 97 H s       :     0.841349  s :     0.841349
 98 H s       :     0.856077  s :     0.856077
 99 H s       :     0.861361  s :     0.861361
100 H s       :     0.852704  s :     0.852704
101 H s       :     0.855363  s :     0.855363
102 H s       :     0.868312  s :     0.868312
103 H s       :     0.837515  s :     0.837515
104 H s       :     0.840465  s :     0.840465
105 H s       :     0.841915  s :     0.841915
106 H s       :     0.843689  s :     0.843689
107 H s       :     0.846318  s :     0.846318
108 H s       :     0.844048  s :     0.844048
109 H s       :     0.848944  s :     0.848944
110 H s       :     0.873868  s :     0.873868
111 H s       :     0.832142  s :     0.832142
112 H s       :     0.844846  s :     0.844846
113 H s       :     0.844589  s :     0.844589
114 H s       :     0.847599  s :     0.847599
115 H s       :     0.845965  s :     0.845965
116 H s       :     0.846972  s :     0.846972
117 H s       :     0.848050  s :     0.848050
118 H s       :     0.881856  s :     0.881856
119 H s       :     0.832134  s :     0.832134
120 H s       :     0.836323  s :     0.836323
121 H s       :     0.846211  s :     0.846211
122 H s       :     0.859582  s :     0.859582
123 H s       :     0.862439  s :     0.862439
124 H s       :     0.853866  s :     0.853866
125 H s       :     0.852675  s :     0.852675
126 H s       :     0.874377  s :     0.874377
127 H s       :     0.851687  s :     0.851687
128 H s       :     0.857907  s :     0.857907
129 H s       :     0.850350  s :     0.850350
130 H s       :     0.853826  s :     0.853826
131 H s       :     0.880843  s :     0.880843
132 H s       :     0.837292  s :     0.837292
133 H s       :     0.841744  s :     0.841744
134 H s       :     0.841089  s :     0.841089
135 H s       :     0.844065  s :     0.844065
136 H s       :     0.844908  s :     0.844908
137 H s       :     0.837755  s :     0.837755
138 H s       :     0.840697  s :     0.840697
139 H s       :     0.842212  s :     0.842212
140 H s       :     0.548512  s :     0.548512
141 H s       :     0.566339  s :     0.566339


                     *******************************
                     * LOEWDIN POPULATION ANALYSIS *
                     *******************************

----------------------
LOEWDIN ATOMIC CHARGES
----------------------
   0 O :   -0.337527
   1 C :    0.032084
   2 C :    0.016998
   3 O :   -0.211298
   4 C :   -0.205492
   5 C :    0.017532
   6 O :   -0.210321
   7 C :   -0.205431
   8 C :   -0.066416
   9 C :   -0.376490
  10 C :   -0.059290
  11 C :   -0.238921
  12 C :   -0.178453
  13 C :   -0.025729
  14 C :   -0.363936
  15 C :   -0.230325
  16 C :   -0.229269
  17 C :   -0.168033
  18 C :   -0.034761
  19 C :   -0.370583
  20 C :   -0.223871
  21 C :   -0.231359
  22 C :   -0.167569
  23 C :   -0.036384
  24 C :   -0.370847
  25 C :   -0.223720
  26 C :   -0.231523
  27 C :   -0.167792
  28 C :   -0.036099
  29 C :   -0.370477
  30 C :   -0.223633
  31 C :   -0.230631
  32 C :   -0.173849
  33 C :   -0.035786
  34 C :   -0.367168
  35 C :   -0.231253
  36 C :   -0.235622
  37 C :   -0.173317
  38 C :   -0.042139
  39 C :   -0.371351
  40 C :   -0.229608
  41 C :   -0.237731
  42 C :   -0.167454
  43 C :   -0.041386
  44 C :   -0.373214
  45 C :   -0.221250
  46 C :   -0.235807
  47 C :   -0.172257
  48 C :   -0.036890
  49 C :   -0.225556
  50 C :   -0.238539
  51 C :   -0.170650
  52 C :   -0.038919
  53 C :   -0.367507
  54 C :   -0.362062
  55 H :    0.130906
  56 C :   -0.366996
  57 C :    0.030199
  58 O :   -0.354528
  59 H :    0.133677
  60 H :    0.120518
  61 H :    0.123155
  62 H :    0.133799
  63 H :    0.122973
  64 H :    0.120655
  65 H :    0.143099
  66 H :    0.146243
  67 H :    0.142359
  68 H :    0.147465
  69 H :    0.142704
  70 H :    0.133015
  71 H :    0.133064
  72 H :    0.136922
  73 H :    0.136909
  74 H :    0.131623
  75 H :    0.129682
  76 H :    0.129291
  77 H :    0.129877
  78 H :    0.125022
  79 H :    0.131533
  80 H :    0.135263
  81 H :    0.134962
  82 H :    0.128891
  83 H :    0.123252
  84 H :    0.126593
  85 H :    0.127185
  86 H :    0.124388
  87 H :    0.131292
  88 H :    0.135126
  89 H :    0.134416
  90 H :    0.128408
  91 H :    0.123018
  92 H :    0.126195
  93 H :    0.127106
  94 H :    0.124289
  95 H :    0.131176
  96 H :    0.135159
  97 H :    0.134284
  98 H :    0.128251
  99 H :    0.122940
 100 H :    0.126249
 101 H :    0.126539
 102 H :    0.128713
 103 H :    0.132567
 104 H :    0.134665
 105 H :    0.133537
 106 H :    0.131648
 107 H :    0.130805
 108 H :    0.132129
 109 H :    0.131658
 110 H :    0.129611
 111 H :    0.136626
 112 H :    0.132512
 113 H :    0.132621
 114 H :    0.129756
 115 H :    0.129862
 116 H :    0.132265
 117 H :    0.131719
 118 H :    0.124847
 119 H :    0.137297
 120 H :    0.135230
 121 H :    0.132050
 122 H :    0.123176
 123 H :    0.123821
 124 H :    0.127701
 125 H :    0.127161
 126 H :    0.126477
 127 H :    0.130966
 128 H :    0.126205
 129 H :    0.127765
 130 H :    0.130245
 131 H :    0.123627
 132 H :    0.132093
 133 H :    0.133962
 134 H :    0.134374
 135 H :    0.130280
 136 H :    0.130894
 137 H :    0.131960
 138 H :    0.134286
 139 H :    0.133231
 140 H :    0.343043
 141 H :    0.329347

-------------------------------
LOEWDIN REDUCED ORBITAL CHARGES
-------------------------------
  0 O s       :     3.520214  s :     3.520214
      pz      :     1.766098  p :     4.765485
      px      :     1.540666
      py      :     1.458720
      dz2     :     0.008270  d :     0.051828
      dxz     :     0.010613
      dyz     :     0.003118
      dx2y2   :     0.023085
      dxy     :     0.006743
  1 C s       :     2.854691  s :     2.854691
      pz      :     0.986468  p :     2.949502
      px      :     0.910431
      py      :     1.052603
      dz2     :     0.019885  d :     0.163723
      dxz     :     0.032137
      dyz     :     0.020760
      dx2y2   :     0.050707
      dxy     :     0.040233
  2 C s       :     2.852857  s :     2.852857
      pz      :     1.039199  p :     2.965481
      px      :     0.959750
      py      :     0.966531
      dz2     :     0.016113  d :     0.164665
      dxz     :     0.024179
      dyz     :     0.024160
      dx2y2   :     0.054699
      dxy     :     0.045514
  3 O s       :     3.467476  s :     3.467476
      pz      :     1.666258  p :     4.678043
      px      :     1.372475
      py      :     1.639311
      dz2     :     0.009715  d :     0.065779
      dxz     :     0.017033
      dyz     :     0.008571
      dx2y2   :     0.012898
      dxy     :     0.017564
  4 C s       :     2.981696  s :     2.981696
      pz      :     1.027359  p :     3.108001
      px      :     0.927224
      py      :     1.153418
      dz2     :     0.033759  d :     0.115794
      dxz     :     0.029671
      dyz     :     0.006343
      dx2y2   :     0.015102
      dxy     :     0.030919
  5 C s       :     2.853692  s :     2.853692
      pz      :     1.025284  p :     2.963753
      px      :     1.052350
      py      :     0.886120
      dz2     :     0.016453  d :     0.165023
      dxz     :     0.016707
      dyz     :     0.025583
      dx2y2   :     0.049200
      dxy     :     0.057080
  6 O s       :     3.466597  s :     3.466597
      pz      :     1.416252  p :     4.677854
      px      :     1.833914
      py      :     1.427688
      dz2     :     0.021132  d :     0.065870
      dxz     :     0.007369
      dyz     :     0.015857
      dx2y2   :     0.012974
      dxy     :     0.008537
  7 C s       :     2.981682  s :     2.981682
      pz      :     0.833754  p :     3.107700
      px      :     1.147699
      py      :     1.126246
      dz2     :     0.038187  d :     0.116050
      dxz     :     0.034783
      dyz     :     0.018160
      dx2y2   :     0.017645
      dxy     :     0.007274
  8 C s       :     2.873904  s :     2.873904
      pz      :     1.031050  p :     3.093456
      px      :     1.040865
      py      :     1.021540
      dz2     :     0.010407  d :     0.099056
      dxz     :     0.014360
      dyz     :     0.014473
      dx2y2   :     0.027025
      dxy     :     0.032790
  9 C s       :     2.967447  s :     2.967447
      pz      :     1.127705  p :     3.341556
      px      :     1.142393
      py      :     1.071459
      dz2     :     0.017868  d :     0.067487
      dxz     :     0.009949
      dyz     :     0.009496
      dx2y2   :     0.010890
      dxy     :     0.019284
 10 C s       :     2.876654  s :     2.876654
      pz      :     1.031804  p :     3.084370
      px      :     1.025213
      py      :     1.027353
      dz2     :     0.010814  d :     0.098265
      dxz     :     0.013230
      dyz     :     0.015392
      dx2y2   :     0.030958
      dxy     :     0.027871
 11 C s       :     2.921938  s :     2.921938
      pz      :     1.104564  p :     3.231064
      px      :     1.038131
      py      :     1.088369
      dz2     :     0.024082  d :     0.085920
      dxz     :     0.015828
      dyz     :     0.005657
      dx2y2   :     0.018712
      dxy     :     0.021640
 12 C s       :     2.939548  s :     2.939548
      pz      :     1.073812  p :     3.156270
      px      :     1.048712
      py      :     1.033747
      dz2     :     0.024537  d :     0.082635
      dxz     :     0.025188
      dyz     :     0.003335
      dx2y2   :     0.015429
      dxy     :     0.014145
 13 C s       :     2.898339  s :     2.898339
      pz      :     1.030947  p :     3.028410
      px      :     1.066090
      py      :     0.931374
      dz2     :     0.024870  d :     0.098981
      dxz     :     0.034810
      dyz     :     0.008918
      dx2y2   :     0.013722
      dxy     :     0.016661
 14 C s       :     2.972625  s :     2.972625
      pz      :     1.103964  p :     3.323506
      px      :     1.089141
      py      :     1.130401
      dz2     :     0.019812  d :     0.067805
      dxz     :     0.014101
      dyz     :     0.004957
      dx2y2   :     0.006382
      dxy     :     0.022553
 15 C s       :     2.937417  s :     2.937417
      pz      :     1.049819  p :     3.210538
      px      :     1.108390
      py      :     1.052329
      dz2     :     0.020727  d :     0.082370
      dxz     :     0.014351
      dyz     :     0.017007
      dx2y2   :     0.014465
      dxy     :     0.015820
 16 C s       :     2.931687  s :     2.931687
      pz      :     1.094053  p :     3.211830
      px      :     1.087703
      py      :     1.030075
      dz2     :     0.024967  d :     0.085751
      dxz     :     0.008412
      dyz     :     0.011736
      dx2y2   :     0.022530
      dxy     :     0.018107
 17 C s       :     2.931120  s :     2.931120
      pz      :     1.064037  p :     3.154359
      px      :     1.058332
      py      :     1.031989
      dz2     :     0.023425  d :     0.082554
      dxz     :     0.019733
      dyz     :     0.008711
      dx2y2   :     0.014802
      dxy     :     0.015883
 18 C s       :     2.894358  s :     2.894358
      pz      :     1.018789  p :     3.041730
      px      :     1.037135
      py      :     0.985806
      dz2     :     0.023406  d :     0.098673
      dxz     :     0.028331
      dyz     :     0.016558
      dx2y2   :     0.015283
      dxy     :     0.015094
 19 C s       :     2.969686  s :     2.969686
      pz      :     1.075589  p :     3.333063
      px      :     1.126588
      py      :     1.130887
      dz2     :     0.016221  d :     0.067834
      dxz     :     0.011834
      dyz     :     0.017002
      dx2y2   :     0.014540
      dxy     :     0.008237
 20 C s       :     2.940016  s :     2.940016
      pz      :     1.070384  p :     3.200783
      px      :     1.063757
      py      :     1.066642
      dz2     :     0.006295  d :     0.083072
      dxz     :     0.025046
      dyz     :     0.022655
      dx2y2   :     0.007622
      dxy     :     0.021453
 21 C s       :     2.933718  s :     2.933718
      pz      :     1.070573  p :     3.211921
      px      :     1.057521
      py      :     1.083827
      dz2     :     0.006532  d :     0.085721
      dxz     :     0.023087
      dyz     :     0.024253
      dx2y2   :     0.007374
      dxy     :     0.024475
 22 C s       :     2.931701  s :     2.931701
      pz      :     1.034016  p :     3.153268
      px      :     1.067041
      py      :     1.052212
      dz2     :     0.006831  d :     0.082600
      dxz     :     0.020915
      dyz     :     0.009773
      dx2y2   :     0.021629
      dxy     :     0.023452
 23 C s       :     2.894375  s :     2.894375
      pz      :     0.976757  p :     3.043425
      px      :     1.069676
      py      :     0.996992
      dz2     :     0.010121  d :     0.098584
      dxz     :     0.024050
      dyz     :     0.011372
      dx2y2   :     0.023643
      dxy     :     0.029397
 24 C s       :     2.969664  s :     2.969664
      pz      :     1.116834  p :     3.333331
      px      :     1.116322
      py      :     1.100176
      dz2     :     0.003139  d :     0.067851
      dxz     :     0.020873
      dyz     :     0.019179
      dx2y2   :     0.005744
      dxy     :     0.018916
 25 C s       :     2.940108  s :     2.940108
      pz      :     1.037316  p :     3.200458
      px      :     1.086168
      py      :     1.076974
      dz2     :     0.022642  d :     0.083155
      dxz     :     0.017435
      dyz     :     0.012468
      dx2y2   :     0.019092
      dxy     :     0.011518
 26 C s       :     2.933861  s :     2.933861
      pz      :     1.042155  p :     3.211980
      px      :     1.099047
      py      :     1.070778
      dz2     :     0.018470  d :     0.085681
      dxz     :     0.014634
      dyz     :     0.019189
      dx2y2   :     0.018297
      dxy     :     0.015092
 27 C s       :     2.931725  s :     2.931725
      pz      :     1.032167  p :     3.153464
      px      :     1.074869
      py      :     1.046428
      dz2     :     0.008130  d :     0.082602
      dxz     :     0.010612
      dyz     :     0.010498
      dx2y2   :     0.021334
      dxy     :     0.032027
 28 C s       :     2.894304  s :     2.894304
      pz      :     0.974556  p :     3.043169
      px      :     1.049780
      py      :     1.018833
      dz2     :     0.010570  d :     0.098627
      dxz     :     0.015020
      dyz     :     0.012025
      dx2y2   :     0.030399
      dxy     :     0.030612
 29 C s       :     2.969738  s :     2.969738
      pz      :     1.122710  p :     3.332883
      px      :     1.104193
      py      :     1.105979
      dz2     :     0.020299  d :     0.067856
      dxz     :     0.010843
      dyz     :     0.005094
      dx2y2   :     0.019269
      dxy     :     0.012352
 30 C s       :     2.939870  s :     2.939870
      pz      :     1.065424  p :     3.200539
      px      :     1.090249
      py      :     1.044866
      dz2     :     0.016005  d :     0.083224
      dxz     :     0.019903
      dyz     :     0.013559
      dx2y2   :     0.015317
      dxy     :     0.018440
 31 C s       :     2.933948  s :     2.933948
      pz      :     1.064237  p :     3.211068
      px      :     1.061077
      py      :     1.085754
      dz2     :     0.014994  d :     0.085615
      dxz     :     0.028023
      dyz     :     0.009643
      dx2y2   :     0.021233
      dxy     :     0.011722
 32 C s       :     2.929285  s :     2.929285
      pz      :     1.037759  p :     3.162369
      px      :     1.059697
      py      :     1.064912
      dz2     :     0.005274  d :     0.082195
      dxz     :     0.017127
      dyz     :     0.008392
      dx2y2   :     0.029417
      dxy     :     0.021985
 33 C s       :     2.892202  s :     2.892202
      pz      :     0.971810  p :     3.044232
      px      :     1.065274
      py      :     1.007148
      dz2     :     0.007998  d :     0.099353
      dxz     :     0.020992
      dyz     :     0.011178
      dx2y2   :     0.028742
      dxy     :     0.030443
 34 C s       :     2.969737  s :     2.969737
      pz      :     1.118101  p :     3.329839
      px      :     1.127476
      py      :     1.084263
      dz2     :     0.006506  d :     0.067591
      dxz     :     0.018588
      dyz     :     0.016693
      dx2y2   :     0.009831
      dxy     :     0.015973
 35 C s       :     2.930413  s :     2.930413
      pz      :     1.087487  p :     3.215670
      px      :     1.070942
      py      :     1.057241
      dz2     :     0.008329  d :     0.085170
      dxz     :     0.023758
      dyz     :     0.019651
      dx2y2   :     0.013965
      dxy     :     0.019468
 36 C s       :     2.926796  s :     2.926796
      pz      :     1.086310  p :     3.222359
      px      :     1.075773
      py      :     1.060276
      dz2     :     0.007260  d :     0.086467
      dxz     :     0.024435
      dyz     :     0.021428
      dx2y2   :     0.014435
      dxy     :     0.018910
 37 C s       :     2.927871  s :     2.927871
      pz      :     1.038903  p :     3.162482
      px      :     1.073605
      py      :     1.049974
      dz2     :     0.005837  d :     0.082965
      dxz     :     0.020557
      dyz     :     0.007808
      dx2y2   :     0.023052
      dxy     :     0.025711
 38 C s       :     2.890826  s :     2.890826
      pz      :     0.982609  p :     3.052272
      px      :     1.071776
      py      :     0.997887
      dz2     :     0.008575  d :     0.099040
      dxz     :     0.024366
      dyz     :     0.009899
      dx2y2   :     0.023438
      dxy     :     0.032761
 39 C s       :     2.969859  s :     2.969859
      pz      :     1.120213  p :     3.333561
      px      :     1.112475
      py      :     1.100873
      dz2     :     0.003204  d :     0.067931
      dxz     :     0.020833
      dyz     :     0.018934
      dx2y2   :     0.005849
      dxy     :     0.019112
 40 C s       :     2.931649  s :     2.931649
      pz      :     1.080711  p :     3.212952
      px      :     1.079206
      py      :     1.053036
      dz2     :     0.006128  d :     0.085006
      dxz     :     0.024762
      dyz     :     0.022437
      dx2y2   :     0.009757
      dxy     :     0.021923
 41 C s       :     2.927329  s :     2.927329
      pz      :     1.082114  p :     3.223952
      px      :     1.083672
      py      :     1.058167
      dz2     :     0.006376  d :     0.086450
      dxz     :     0.024363
      dyz     :     0.023435
      dx2y2   :     0.010599
      dxy     :     0.021677
 42 C s       :     2.932340  s :     2.932340
      pz      :     1.033265  p :     3.151676
      px      :     1.080656
      py      :     1.037756
      dz2     :     0.007153  d :     0.083437
      dxz     :     0.021135
      dyz     :     0.007786
      dx2y2   :     0.017439
      dxy     :     0.029924
 43 C s       :     2.892753  s :     2.892753
      pz      :     0.985136  p :     3.050059
      px      :     1.067797
      py      :     0.997127
      dz2     :     0.009857  d :     0.098573
      dxz     :     0.022521
      dyz     :     0.011110
      dx2y2   :     0.026424
      dxy     :     0.028662
 44 C s       :     2.968154  s :     2.968154
      pz      :     1.126167  p :     3.337315
      px      :     1.093688
      py      :     1.117461
      dz2     :     0.004733  d :     0.067744
      dxz     :     0.021675
      dyz     :     0.015251
      dx2y2   :     0.010655
      dxy     :     0.015430
 45 C s       :     2.940621  s :     2.940621
      pz      :     1.065074  p :     3.196375
      px      :     1.089473
      py      :     1.041828
      dz2     :     0.009560  d :     0.084255
      dxz     :     0.020801
      dyz     :     0.021010
      dx2y2   :     0.012727
      dxy     :     0.020157
 46 C s       :     2.931353  s :     2.931353
      pz      :     1.075359  p :     3.218870
      px      :     1.078657
      py      :     1.064854
      dz2     :     0.011146  d :     0.085584
      dxz     :     0.018616
      dyz     :     0.025637
      dx2y2   :     0.011139
      dxy     :     0.019045
 47 C s       :     2.928000  s :     2.928000
      pz      :     1.047481  p :     3.161855
      px      :     1.034994
      py      :     1.079381
      dz2     :     0.013033  d :     0.082401
      dxz     :     0.007631
      dyz     :     0.030410
      dx2y2   :     0.014347
      dxy     :     0.016979
 48 C s       :     2.892629  s :     2.892629
      pz      :     1.000284  p :     3.044724
      px      :     0.976273
      py      :     1.068167
      dz2     :     0.017166  d :     0.099538
      dxz     :     0.010701
      dyz     :     0.032940
      dx2y2   :     0.018663
      dxy     :     0.020068
 49 C s       :     2.936787  s :     2.936787
      pz      :     1.035781  p :     3.204439
      px      :     1.090918
      py      :     1.077740
      dz2     :     0.018262  d :     0.084330
      dxz     :     0.018302
      dyz     :     0.019522
      dx2y2   :     0.014710
      dxy     :     0.013533
 50 C s       :     2.927135  s :     2.927135
      pz      :     1.055380  p :     3.226115
      px      :     1.079061
      py      :     1.091675
      dz2     :     0.011861  d :     0.085288
      dxz     :     0.022892
      dyz     :     0.018877
      dx2y2   :     0.015346
      dxy     :     0.016312
 51 C s       :     2.931054  s :     2.931054
      pz      :     1.070846  p :     3.157070
      px      :     1.048782
      py      :     1.037443
      dz2     :     0.020393  d :     0.082526
      dxz     :     0.031666
      dyz     :     0.014045
      dx2y2   :     0.007309
      dxy     :     0.009112
 52 C s       :     2.891221  s :     2.891221
      pz      :     1.065851  p :     3.047603
      px      :     1.011047
      py      :     0.970706
      dz2     :     0.025603  d :     0.100095
      dxz     :     0.033302
      dyz     :     0.018978
      dx2y2   :     0.011738
      dxy     :     0.010473
 53 C s       :     2.969561  s :     2.969561
      pz      :     1.104156  p :     3.330320
      px      :     1.106058
      py      :     1.120106
      dz2     :     0.008047  d :     0.067626
      dxz     :     0.015546
      dyz     :     0.019244
      dx2y2   :     0.014844
      dxy     :     0.009945
 54 C s       :     2.973316  s :     2.973316
      pz      :     1.119284  p :     3.320742
      px      :     1.074661
      py      :     1.126796
      dz2     :     0.006779  d :     0.068005
      dxz     :     0.016278
      dyz     :     0.018852
      dx2y2   :     0.012288
      dxy     :     0.013808
 55 H s       :     0.869094  s :     0.869094
 56 C s       :     2.970106  s :     2.970106
      pz      :     1.104373  p :     3.329209
      px      :     1.127576
      py      :     1.097260
      dz2     :     0.011761  d :     0.067680
      dxz     :     0.013317
      dyz     :     0.017415
      dx2y2   :     0.005432
      dxy     :     0.019755
 57 C s       :     2.854151  s :     2.854151
      pz      :     0.992775  p :     2.951341
      px      :     0.907983
      py      :     1.050583
      dz2     :     0.017457  d :     0.164309
      dxz     :     0.030641
      dyz     :     0.020721
      dx2y2   :     0.042222
      dxy     :     0.053268
 58 O s       :     3.522562  s :     3.522562
      pz      :     1.757953  p :     4.780731
      px      :     1.313433
      py      :     1.709346
      dz2     :     0.006929  d :     0.051235
      dxz     :     0.013121
      dyz     :     0.005527
      dx2y2   :     0.006931
      dxy     :     0.018727
 59 H s       :     0.866323  s :     0.866323
 60 H s       :     0.879482  s :     0.879482
 61 H s       :     0.876845  s :     0.876845
 62 H s       :     0.866201  s :     0.866201
 63 H s       :     0.877027  s :     0.877027
 64 H s       :     0.879345  s :     0.879345
 65 H s       :     0.856901  s :     0.856901
 66 H s       :     0.853757  s :     0.853757
 67 H s       :     0.857641  s :     0.857641
 68 H s       :     0.852535  s :     0.852535
 69 H s       :     0.857296  s :     0.857296
 70 H s       :     0.866985  s :     0.866985
 71 H s       :     0.866936  s :     0.866936
 72 H s       :     0.863078  s :     0.863078
 73 H s       :     0.863091  s :     0.863091
 74 H s       :     0.868377  s :     0.868377
 75 H s       :     0.870318  s :     0.870318
 76 H s       :     0.870709  s :     0.870709
 77 H s       :     0.870123  s :     0.870123
 78 H s       :     0.874978  s :     0.874978
 79 H s       :     0.868467  s :     0.868467
 80 H s       :     0.864737  s :     0.864737
 81 H s       :     0.865038  s :     0.865038
 82 H s       :     0.871109  s :     0.871109
 83 H s       :     0.876748  s :     0.876748
 84 H s       :     0.873407  s :     0.873407
 85 H s       :     0.872815  s :     0.872815
 86 H s       :     0.875612  s :     0.875612
 87 H s       :     0.868708  s :     0.868708
 88 H s       :     0.864874  s :     0.864874
 89 H s       :     0.865584  s :     0.865584
 90 H s       :     0.871592  s :     0.871592
 91 H s       :     0.876982  s :     0.876982
 92 H s       :     0.873805  s :     0.873805
 93 H s       :     0.872894  s :     0.872894
 94 H s       :     0.875711  s :     0.875711
 95 H s       :     0.868824  s :     0.868824
 96 H s       :     0.864841  s :     0.864841
 97 H s       :     0.865716  s :     0.865716
 98 H s       :     0.871749  s :     0.871749
 99 H s       :     0.877060  s :     0.877060
100 H s       :     0.873751  s :     0.873751
101 H s       :     0.873461  s :     0.873461
102 H s       :     0.871287  s :     0.871287
103 H s       :     0.867433  s :     0.867433
104 H s       :     0.865335  s :     0.865335
105 H s       :     0.866463  s :     0.866463
106 H s       :     0.868352  s :     0.868352
107 H s       :     0.869195  s :     0.869195
108 H s       :     0.867871  s :     0.867871
109 H s       :     0.868342  s :     0.868342
110 H s       :     0.870389  s :     0.870389
111 H s       :     0.863374  s :     0.863374
112 H s       :     0.867488  s :     0.867488
113 H s       :     0.867379  s :     0.867379
114 H s       :     0.870244  s :     0.870244
115 H s       :     0.870138  s :     0.870138
116 H s       :     0.867735  s :     0.867735
117 H s       :     0.868281  s :     0.868281
118 H s       :     0.875153  s :     0.875153
119 H s       :     0.862703  s :     0.862703
120 H s       :     0.864770  s :     0.864770
121 H s       :     0.867950  s :     0.867950
122 H s       :     0.876824  s :     0.876824
123 H s       :     0.876179  s :     0.876179
124 H s       :     0.872299  s :     0.872299
125 H s       :     0.872839  s :     0.872839
126 H s       :     0.873523  s :     0.873523
127 H s       :     0.869034  s :     0.869034
128 H s       :     0.873795  s :     0.873795
129 H s       :     0.872235  s :     0.872235
130 H s       :     0.869755  s :     0.869755
131 H s       :     0.876373  s :     0.876373
132 H s       :     0.867907  s :     0.867907
133 H s       :     0.866038  s :     0.866038
134 H s       :     0.865626  s :     0.865626
135 H s       :     0.869720  s :     0.869720
136 H s       :     0.869106  s :     0.869106
137 H s       :     0.868040  s :     0.868040
138 H s       :     0.865714  s :     0.865714
139 H s       :     0.866769  s :     0.866769
140 H s       :     0.656957  s :     0.656957
141 H s       :     0.670653  s :     0.670653


                      *****************************
                      * MAYER POPULATION ANALYSIS *
                      *****************************

  NA   - Mulliken gross atomic population
  ZA   - Total nuclear charge
  QA   - Mulliken gross atomic charge
  VA   - Mayer's total valence
  BVA  - Mayer's bonded valence
  FA   - Mayer's free valence

  ATOM       NA         ZA         QA         VA         BVA        FA
  0 O      8.6686     8.0000    -0.6686     1.8447     1.8447    -0.0000
  1 C      5.7846     6.0000     0.2154     3.7936     3.7936    -0.0000
  2 C      5.7517     6.0000     0.2483     3.7605     3.7605     0.0000
  3 O      8.5255     8.0000    -0.5255     1.9127     1.9127    -0.0000
  4 C      6.2248     6.0000    -0.2248     3.7524     3.7524    -0.0000
  5 C      5.7557     6.0000     0.2443     3.7661     3.7661     0.0000
  6 O      8.5249     8.0000    -0.5249     1.9130     1.9130     0.0000
  7 C      6.2254     6.0000    -0.2254     3.7537     3.7537     0.0000
  8 C      5.9336     6.0000     0.0664     3.8415     3.8415     0.0000
  9 C      6.5993     6.0000    -0.5993     3.8296     3.8296     0.0000
 10 C      5.9444     6.0000     0.0556     3.8586     3.8586     0.0000
 11 C      6.4139     6.0000    -0.4139     3.8330     3.8330    -0.0000
 12 C      6.2212     6.0000    -0.2212     3.9069     3.9069    -0.0000
 13 C      5.8206     6.0000     0.1794     3.9001     3.9001    -0.0000
 14 C      6.5353     6.0000    -0.5353     3.8479     3.8479     0.0000
 15 C      6.3320     6.0000    -0.3320     3.8512     3.8512     0.0000
 16 C      6.3096     6.0000    -0.3096     3.8770     3.8770    -0.0000
 17 C      6.1791     6.0000    -0.1791     3.9203     3.9203     0.0000
 18 C      5.8288     6.0000     0.1712     3.9256     3.9256    -0.0000
 19 C      6.5433     6.0000    -0.5433     3.8436     3.8436     0.0000
 20 C      6.3264     6.0000    -0.3264     3.8627     3.8627    -0.0000
 21 C      6.3088     6.0000    -0.3088     3.8771     3.8771     0.0000
 22 C      6.1799     6.0000    -0.1799     3.9243     3.9243    -0.0000
 23 C      5.8298     6.0000     0.1702     3.9232     3.9232     0.0000
 24 C      6.5431     6.0000    -0.5431     3.8434     3.8434     0.0000
 25 C      6.3259     6.0000    -0.3259     3.8634     3.8634     0.0000
 26 C      6.3078     6.0000    -0.3078     3.8771     3.8771     0.0000
 27 C      6.1806     6.0000    -0.1806     3.9249     3.9249    -0.0000
 28 C      5.8286     6.0000     0.1714     3.9237     3.9237    -0.0000
 29 C      6.5396     6.0000    -0.5396     3.8451     3.8451     0.0000
 30 C      6.3262     6.0000    -0.3262     3.8644     3.8644     0.0000
 31 C      6.3112     6.0000    -0.3112     3.8744     3.8744     0.0000
 32 C      6.1790     6.0000    -0.1790     3.9280     3.9280     0.0000
 33 C      5.8517     6.0000     0.1483     3.9304     3.9304    -0.0000
 34 C      6.5283     6.0000    -0.5283     3.8408     3.8408     0.0000
 35 C      6.3242     6.0000    -0.3242     3.8743     3.8743    -0.0000
 36 C      6.3085     6.0000    -0.3085     3.8915     3.8915    -0.0000
 37 C      6.2021     6.0000    -0.2021     3.9454     3.9454     0.0000
 38 C      5.8453     6.0000     0.1547     3.9165     3.9165     0.0000
 39 C      6.5336     6.0000    -0.5336     3.8340     3.8340    -0.0000
 40 C      6.3287     6.0000    -0.3287     3.8788     3.8788     0.0000
 41 C      6.3018     6.0000    -0.3018     3.8940     3.8940    -0.0000
 42 C      6.2133     6.0000    -0.2133     3.9497     3.9497     0.0000
 43 C      5.8064     6.0000     0.1936     3.9106     3.9106     0.0000
 44 C      6.5419     6.0000    -0.5419     3.8377     3.8377     0.0000
 45 C      6.3278     6.0000    -0.3278     3.8724     3.8724     0.0000
 46 C      6.3205     6.0000    -0.3205     3.8629     3.8629     0.0000
 47 C      6.1749     6.0000    -0.1749     3.9287     3.9287     0.0000
 48 C      5.8419     6.0000     0.1581     3.9363     3.9363    -0.0000
 49 C      6.3184     6.0000    -0.3184     3.8615     3.8615     0.0000
 50 C      6.3224     6.0000    -0.3224     3.8782     3.8782     0.0000
 51 C      6.1755     6.0000    -0.1755     3.9371     3.9371     0.0000
 52 C      5.8264     6.0000     0.1736     3.9367     3.9367     0.0000
 53 C      6.5270     6.0000    -0.5270     3.8444     3.8444     0.0000
 54 C      6.5192     6.0000    -0.5192     3.8498     3.8498    -0.0000
 55 H      0.8449     1.0000     0.1551     0.9294     0.9294    -0.0000
 56 C      6.5298     6.0000    -0.5298     3.8428     3.8428     0.0000
 57 C      5.7838     6.0000     0.2162     3.7757     3.7757     0.0000
 58 O      8.6829     8.0000    -0.6829     1.8147     1.8147     0.0000
 59 H      0.8319     1.0000     0.1681     0.9328     0.9328    -0.0000
 60 H      0.8414     1.0000     0.1586     0.9288     0.9288    -0.0000
 61 H      0.8369     1.0000     0.1631     0.9337     0.9337     0.0000
 62 H      0.8315     1.0000     0.1685     0.9326     0.9326     0.0000
 63 H      0.8370     1.0000     0.1630     0.9321     0.9321     0.0000
 64 H      0.8411     1.0000     0.1589     0.9287     0.9287     0.0000
 65 H      0.8183     1.0000     0.1817     0.9203     0.9203     0.0000
 66 H      0.8141     1.0000     0.1859     0.9343     0.9343    -0.0000
 67 H      0.8204     1.0000     0.1796     0.9227     0.9227     0.0000
 68 H      0.8198     1.0000     0.1802     0.9312     0.9312     0.0000
 69 H      0.8250     1.0000     0.1750     0.9261     0.9261    -0.0000
 70 H      0.8608     1.0000     0.1392     0.9403     0.9403     0.0000
 71 H      0.8394     1.0000     0.1606     0.9353     0.9353    -0.0000
 72 H      0.8270     1.0000     0.1730     0.9334     0.9334     0.0000
 73 H      0.8351     1.0000     0.1649     0.9274     0.9274    -0.0000
 74 H      0.8470     1.0000     0.1530     0.9331     0.9331    -0.0000
 75 H      0.8504     1.0000     0.1496     0.9319     0.9319     0.0000
 76 H      0.8481     1.0000     0.1519     0.9273     0.9273    -0.0000
 77 H      0.8501     1.0000     0.1499     0.9335     0.9335     0.0000
 78 H      0.8757     1.0000     0.1243     0.9419     0.9419    -0.0000
 79 H      0.8394     1.0000     0.1606     0.9358     0.9358     0.0000
 80 H      0.8310     1.0000     0.1690     0.9355     0.9355     0.0000
 81 H      0.8402     1.0000     0.1598     0.9285     0.9285     0.0000
 82 H      0.8552     1.0000     0.1448     0.9320     0.9320    -0.0000
 83 H      0.8609     1.0000     0.1391     0.9339     0.9339    -0.0000
 84 H      0.8511     1.0000     0.1489     0.9305     0.9305    -0.0000
 85 H      0.8549     1.0000     0.1451     0.9337     0.9337     0.0000
 86 H      0.8764     1.0000     0.1236     0.9417     0.9417     0.0000
 87 H      0.8399     1.0000     0.1601     0.9359     0.9359     0.0000
 88 H      0.8311     1.0000     0.1689     0.9356     0.9356    -0.0000
 89 H      0.8411     1.0000     0.1589     0.9288     0.9288     0.0000
 90 H      0.8560     1.0000     0.1440     0.9322     0.9322    -0.0000
 91 H      0.8614     1.0000     0.1386     0.9340     0.9340     0.0000
 92 H      0.8526     1.0000     0.1474     0.9309     0.9309     0.0000
 93 H      0.8552     1.0000     0.1448     0.9336     0.9336     0.0000
 94 H      0.8765     1.0000     0.1235     0.9414     0.9414    -0.0000
 95 H      0.8401     1.0000     0.1599     0.9359     0.9359    -0.0000
 96 H      0.8344     1.0000     0.1656     0.9365     0.9365    -0.0000
 97 H      0.8413     1.0000     0.1587     0.9288     0.9288     0.0000
 98 H      0.8561     1.0000     0.1439     0.9321     0.9321    -0.0000
 99 H      0.8614     1.0000     0.1386     0.9337     0.9337     0.0000
100 H      0.8527     1.0000     0.1473     0.9309     0.9309     0.0000
101 H      0.8554     1.0000     0.1446     0.9335     0.9335     0.0000
102 H      0.8683     1.0000     0.1317     0.9422     0.9422     0.0000
103 H      0.8375     1.0000     0.1625     0.9360     0.9360    -0.0000
104 H      0.8405     1.0000     0.1595     0.9294     0.9294     0.0000
105 H      0.8419     1.0000     0.1581     0.9298     0.9298     0.0000
106 H      0.8437     1.0000     0.1563     0.9246     0.9246    -0.0000
107 H      0.8463     1.0000     0.1537     0.9257     0.9257     0.0000
108 H      0.8440     1.0000     0.1560     0.9252     0.9252    -0.0000
109 H      0.8489     1.0000     0.1511     0.9266     0.9266    -0.0000
110 H      0.8739     1.0000     0.1261     0.9393     0.9393     0.0000
111 H      0.8321     1.0000     0.1679     0.9394     0.9394    -0.0000
112 H      0.8448     1.0000     0.1552     0.9302     0.9302     0.0000
113 H      0.8446     1.0000     0.1554     0.9302     0.9302     0.0000
114 H      0.8476     1.0000     0.1524     0.9258     0.9258     0.0000
115 H      0.8460     1.0000     0.1540     0.9251     0.9251     0.0000
116 H      0.8470     1.0000     0.1530     0.9253     0.9253    -0.0000
117 H      0.8481     1.0000     0.1519     0.9256     0.9256     0.0000
118 H      0.8819     1.0000     0.1181     0.9400     0.9400     0.0000
119 H      0.8321     1.0000     0.1679     0.9385     0.9385     0.0000
120 H      0.8363     1.0000     0.1637     0.9277     0.9277     0.0000
121 H      0.8462     1.0000     0.1538     0.9308     0.9308     0.0000
122 H      0.8596     1.0000     0.1404     0.9366     0.9366     0.0000
123 H      0.8624     1.0000     0.1376     0.9303     0.9303     0.0000
124 H      0.8539     1.0000     0.1461     0.9356     0.9356     0.0000
125 H      0.8527     1.0000     0.1473     0.9286     0.9286     0.0000
126 H      0.8744     1.0000     0.1256     0.9471     0.9471     0.0000
127 H      0.8517     1.0000     0.1483     0.9269     0.9269     0.0000
128 H      0.8579     1.0000     0.1421     0.9319     0.9319    -0.0000
129 H      0.8504     1.0000     0.1496     0.9280     0.9280    -0.0000
130 H      0.8538     1.0000     0.1462     0.9360     0.9360     0.0000
131 H      0.8808     1.0000     0.1192     0.9491     0.9491     0.0000
132 H      0.8373     1.0000     0.1627     0.9362     0.9362     0.0000
133 H      0.8417     1.0000     0.1583     0.9293     0.9293     0.0000
134 H      0.8411     1.0000     0.1589     0.9289     0.9289     0.0000
135 H      0.8441     1.0000     0.1559     0.9368     0.9368     0.0000
136 H      0.8449     1.0000     0.1551     0.9293     0.9293    -0.0000
137 H      0.8378     1.0000     0.1622     0.9363     0.9363     0.0000
138 H      0.8407     1.0000     0.1593     0.9292     0.9292    -0.0000
139 H      0.8422     1.0000     0.1578     0.9296     0.9296    -0.0000
140 H      0.5485     1.0000     0.4515     0.7761     0.7761    -0.0000
141 H      0.5663     1.0000     0.4337     0.8135     0.8135    -0.0000

  Mayer bond orders larger than 0.100000
B(  0-O ,  1-C ) :   0.9888 B(  0-O ,140-H ) :   0.7308 B(  1-C ,  2-C ) :   1.3107 
B(  1-C ,  8-C ) :   1.3242 B(  2-C ,  3-O ) :   0.9336 B(  2-C ,  5-C ) :   1.3652 
B(  3-O ,  4-C ) :   0.9113 B(  4-C , 59-H ) :   0.9490 B(  4-C , 60-H ) :   0.9303 
B(  4-C , 61-H ) :   0.9268 B(  5-C ,  6-O ) :   0.9310 B(  5-C , 57-C ) :   1.3109 
B(  6-O ,  7-C ) :   0.9127 B(  7-C , 62-H ) :   0.9489 B(  7-C , 63-H ) :   0.9275 
B(  7-C , 64-H ) :   0.9300 B(  8-C ,  9-C ) :   0.9655 B(  8-C , 10-C ) :   1.4316 
B(  9-C , 65-H ) :   0.9253 B(  9-C , 66-H ) :   0.9230 B(  9-C , 67-H ) :   0.9262 
B( 10-C , 11-C ) :   0.9452 B( 10-C , 57-C ) :   1.3222 B( 11-C , 12-C ) :   0.9893 
B( 11-C , 68-H ) :   0.9061 B( 11-C , 69-H ) :   0.9139 B( 12-C , 13-C ) :   1.8322 
B( 12-C , 70-H ) :   0.9181 B( 13-C , 14-C ) :   1.0075 B( 13-C , 15-C ) :   1.0055 
B( 14-C , 71-H ) :   0.9438 B( 14-C , 72-H ) :   0.9206 B( 14-C , 73-H ) :   0.9319 
B( 15-C , 16-C ) :   0.9788 B( 15-C , 74-H ) :   0.9175 B( 15-C , 75-H ) :   0.9324 
B( 16-C , 17-C ) :   1.0127 B( 16-C , 76-H ) :   0.9270 B( 16-C , 77-H ) :   0.9248 
B( 17-C , 18-C ) :   1.8997 B( 17-C , 78-H ) :   0.9177 B( 18-C , 19-C ) :   1.0191 
B( 18-C , 20-C ) :   0.9862 B( 19-C , 79-H ) :   0.9353 B( 19-C , 80-H ) :   0.9221 
B( 19-C , 81-H ) :   0.9324 B( 20-C , 21-C ) :   0.9802 B( 20-C , 82-H ) :   0.9323 
B( 20-C , 83-H ) :   0.9342 B( 21-C , 22-C ) :   1.0162 B( 21-C , 84-H ) :   0.9252 
B( 21-C , 85-H ) :   0.9245 B( 22-C , 23-C ) :   1.8969 B( 22-C , 86-H ) :   0.9180 
B( 23-C , 24-C ) :   1.0189 B( 23-C , 25-C ) :   0.9869 B( 24-C , 87-H ) :   0.9354 
B( 24-C , 88-H ) :   0.9217 B( 24-C , 89-H ) :   0.9328 B( 25-C , 26-C ) :   0.9800 
B( 25-C , 90-H ) :   0.9323 B( 25-C , 91-H ) :   0.9339 B( 26-C , 27-C ) :   1.0160 
B( 26-C , 92-H ) :   0.9262 B( 26-C , 93-H ) :   0.9247 B( 27-C , 28-C ) :   1.8966 
B( 27-C , 94-H ) :   0.9182 B( 28-C , 29-C ) :   1.0197 B( 28-C , 30-C ) :   0.9869 
B( 29-C , 95-H ) :   0.9358 B( 29-C , 96-H ) :   0.9237 B( 29-C , 97-H ) :   0.9326 
B( 30-C , 31-C ) :   0.9803 B( 30-C , 98-H ) :   0.9324 B( 30-C , 99-H ) :   0.9341 
B( 31-C , 32-C ) :   1.0087 B( 31-C ,100-H ) :   0.9268 B( 31-C ,101-H ) :   0.9249 
B( 32-C , 33-C ) :   1.9099 B( 32-C ,102-H ) :   0.9078 B( 33-C , 34-C ) :   1.0072 
B( 33-C , 35-C ) :   0.9858 B( 34-C ,103-H ) :   0.9358 B( 34-C ,104-H ) :   0.9351 
B( 34-C ,105-H ) :   0.9353 B( 35-C , 36-C ) :   1.0190 B( 35-C ,106-H ) :   0.9160 
B( 35-C ,107-H ) :   0.9188 B( 36-C , 37-C ) :   0.9993 B( 36-C ,108-H ) :   0.9191 
B( 36-C ,109-H ) :   0.9214 B( 37-C , 38-C ) :   1.9306 B( 37-C ,110-H ) :   0.9053 
B( 38-C , 39-C ) :   1.0046 B( 38-C , 40-C ) :   0.9785 B( 39-C ,111-H ) :   0.9285 
B( 39-C ,112-H ) :   0.9351 B( 39-C ,113-H ) :   0.9352 B( 40-C , 41-C ) :   1.0202 
B( 40-C ,114-H ) :   0.9187 B( 40-C ,115-H ) :   0.9170 B( 41-C , 42-C ) :   1.0039 
B( 41-C ,116-H ) :   0.9195 B( 41-C ,117-H ) :   0.9205 B( 42-C , 43-C ) :   1.9038 
B( 42-C ,118-H ) :   0.9168 B( 43-C , 44-C ) :   1.0156 B( 43-C , 45-C ) :   0.9916 
B( 44-C ,119-H ) :   0.9281 B( 44-C ,120-H ) :   0.9292 B( 44-C ,121-H ) :   0.9344 
B( 45-C , 46-C ) :   0.9759 B( 45-C ,122-H ) :   0.9344 B( 45-C ,123-H ) :   0.9248 
B( 46-C , 47-C ) :   1.0068 B( 46-C ,124-H ) :   0.9269 B( 46-C ,125-H ) :   0.9255 
B( 47-C , 48-C ) :   1.9166 B( 47-C ,126-H ) :   0.9073 B( 48-C , 49-C ) :   0.9936 
B( 48-C , 56-C ) :   1.0064 B( 49-C , 50-C ) :   0.9948 B( 49-C ,127-H ) :   0.9234 
B( 49-C ,128-H ) :   0.9269 B( 50-C , 51-C ) :   1.0080 B( 50-C ,129-H ) :   0.9203 
B( 50-C ,130-H ) :   0.9256 B( 51-C , 52-C ) :   1.9231 B( 51-C ,131-H ) :   0.9135 
B( 52-C , 53-C ) :   1.0156 B( 52-C , 54-C ) :   0.9988 B( 53-C ,132-H ) :   0.9351 
B( 53-C ,133-H ) :   0.9354 B( 53-C ,134-H ) :   0.9350 B( 54-C , 55-H ) :   0.9364 
B( 54-C ,135-H ) :   0.9457 B( 54-C ,136-H ) :   0.9362 B( 56-C ,137-H ) :   0.9348 
B( 56-C ,138-H ) :   0.9340 B( 56-C ,139-H ) :   0.9364 B( 57-C , 58-O ) :   0.9888 
B( 58-O ,141-H ) :   0.6861 

-------
TIMINGS
-------

Total SCF time: 0 days 0 hours 9 min 24 sec 

Total time                  ....     564.859 sec
Sum of individual times     ....     558.083 sec  ( 98.8%)

Fock matrix formation       ....     493.960 sec  ( 87.4%)
  Split-RI-J                ....      39.131 sec  (  7.9% of F)
  Chain of spheres X        ....     368.266 sec  ( 74.6% of F)
  XC integration            ....      24.964 sec  (  5.1% of F)
    Basis function eval.    ....      10.903 sec  ( 43.7% of XC)
    Density eval.           ....       5.850 sec  ( 23.4% of XC)
    XC-Functional eval.     ....       2.062 sec  (  8.3% of XC)
    XC-Potential eval.      ....       3.404 sec  ( 13.6% of XC)
Diagonalization             ....       3.886 sec  (  0.7%)
Density matrix formation    ....       0.317 sec  (  0.1%)
Population analysis         ....       0.280 sec  (  0.0%)
Initial guess               ....       1.806 sec  (  0.3%)
Orbital Transformation      ....       0.000 sec  (  0.0%)
Orbital Orthonormalization  ....       0.000 sec  (  0.0%)
DIIS solution               ....       1.105 sec  (  0.2%)
SOSCF solution              ....       2.044 sec  (  0.4%)
Grid generation             ....      54.685 sec  (  9.7%)

Maximum memory used throughout the entire SCF-calculation: 1117.3 MB

-------------------------   --------------------
FINAL SINGLE POINT ENERGY     -2407.417138339424
-------------------------   --------------------


           ************************************************************
           *        Program running with 8 parallel MPI-processes     *
           *              working on a common directory               *
           ************************************************************
------------------------------------------------------------------------------
                         ORCA SCF GRADIENT CALCULATION
------------------------------------------------------------------------------

 ... reading COSX grid (gridx3)
Gradient of the Kohn-Sham DFT energy:
Kohn-Sham wavefunction type      ... RKS
Hartree-Fock exchange scaling    ...    0.200
Number of operators              ...    1
Number of atoms                  ...  142
Basis set dimensions             ...  980
Integral neglect threshold       ... 2.5e-11
Integral primitive cutoff        ... 2.5e-12
SHARK Integral package           ... ON

Nuc. rep. gradient       (SHARK) ... done (  0.0 sec)
HCore & Overlap gradient (SHARK) ... done (  2.2 sec)
RI-J gradient            (SHARK) ... done (  7.4 sec)
COSX-gradient                    ... done ( 96.1 sec)
Exchange-correlation gradient    ... done

------------------
CARTESIAN GRADIENT
------------------

   1   O   :   -0.000000813   -0.000018131    0.000001107
   2   C   :   -0.000030458    0.000022448   -0.000018807
   3   C   :    0.000018273   -0.000000113   -0.000001809
   4   O   :   -0.000019189    0.000003215    0.000004363
   5   C   :    0.000019058    0.000012776   -0.000011167
   6   C   :    0.000009699   -0.000011506   -0.000002624
   7   O   :   -0.000012734   -0.000000056   -0.000002722
   8   C   :    0.000007842    0.000008366    0.000003531
   9   C   :    0.000012485    0.000006311    0.000019108
  10   C   :    0.000007850    0.000004966   -0.000016096
  11   C   :    0.000009342    0.000023741    0.000026073
  12   C   :   -0.000004064    0.000013454   -0.000007908
  13   C   :   -0.000003900   -0.000008453   -0.000001845
  14   C   :    0.000007828    0.000008865   -0.000022421
  15   C   :   -0.000007864    0.000012285    0.000002026
  16   C   :   -0.000018784    0.000011368    0.000008612
  17   C   :    0.000013203    0.000012572   -0.000007135
  18   C   :    0.000003760   -0.000036574    0.000008760
  19   C   :   -0.000047548   -0.000027005   -0.000000940
  20   C   :    0.000001096    0.000004453    0.000006594
  21   C   :    0.000002939    0.000000841   -0.000015667
  22   C   :    0.000012743   -0.000012607    0.000013279
  23   C   :    0.000022203    0.000006924   -0.000026417
  24   C   :   -0.000019275    0.000013277   -0.000027437
  25   C   :    0.000010495   -0.000002090   -0.000009284
  26   C   :   -0.000014234    0.000012144    0.000012489
  27   C   :    0.000020221    0.000017241   -0.000015534
  28   C   :   -0.000006453   -0.000013341    0.000032187
  29   C   :   -0.000021638    0.000000369    0.000021650
  30   C   :    0.000006775    0.000017733    0.000011523
  31   C   :   -0.000016067   -0.000001449   -0.000000504
  32   C   :    0.000020921   -0.000014659   -0.000006011
  33   C   :    0.000004867   -0.000019156   -0.000031371
  34   C   :   -0.000015532   -0.000016598   -0.000029530
  35   C   :   -0.000003357    0.000009907   -0.000009902
  36   C   :    0.000014864    0.000005713   -0.000009072
  37   C   :    0.000013405    0.000004087   -0.000027179
  38   C   :    0.000002711    0.000002182    0.000020163
  39   C   :   -0.000013638   -0.000018122   -0.000039098
  40   C   :   -0.000003012    0.000010098    0.000001905
  41   C   :   -0.000005701   -0.000003498   -0.000012501
  42   C   :    0.000001387   -0.000002134   -0.000007165
  43   C   :    0.000001396    0.000011844    0.000010430
  44   C   :   -0.000013313   -0.000038780   -0.000040800
  45   C   :    0.000009294   -0.000000409    0.000025494
  46   C   :    0.000003368   -0.000003994    0.000007930
  47   C   :   -0.000004872    0.000031627   -0.000016979
  48   C   :    0.000007907    0.000006053   -0.000003180
  49   C   :    0.000021605   -0.000014887   -0.000012586
  50   C   :   -0.000008208   -0.000013006    0.000004641
  51   C   :   -0.000015007    0.000008796    0.000003614
  52   C   :    0.000017742    0.000016271    0.000007204
  53   C   :   -0.000001263   -0.000007612   -0.000003992
  54   C   :   -0.000003973    0.000000104    0.000000044
  55   C   :   -0.000002368   -0.000009023   -0.000001177
  56   H   :    0.000001242    0.000002817    0.000000654
  57   C   :   -0.000015107   -0.000011362    0.000007277
  58   C   :   -0.000010377   -0.000018219   -0.000001769
  59   O   :    0.000011644   -0.000019850   -0.000013655
  60   H   :   -0.000000409   -0.000005352   -0.000003744
  61   H   :   -0.000000573    0.000000053    0.000004270
  62   H   :   -0.000003574   -0.000010365    0.000001436
  63   H   :   -0.000003981   -0.000004618   -0.000004227
  64   H   :   -0.000001967   -0.000001915   -0.000003764
  65   H   :   -0.000011744    0.000005004   -0.000003530
  66   H   :   -0.000008743   -0.000003689   -0.000000693
  67   H   :    0.000007486   -0.000009014    0.000004518
  68   H   :    0.000002135    0.000000867   -0.000007011
  69   H   :   -0.000004385    0.000007696   -0.000011425
  70   H   :   -0.000002745    0.000006027   -0.000013636
  71   H   :    0.000005742   -0.000014487    0.000009548
  72   H   :   -0.000002077    0.000001551   -0.000004112
  73   H   :   -0.000005841    0.000002565   -0.000002039
  74   H   :    0.000005219    0.000005191    0.000000854
  75   H   :   -0.000005452    0.000012111   -0.000003236
  76   H   :    0.000000487   -0.000009617   -0.000002606
  77   H   :    0.000007245    0.000005601   -0.000003640
  78   H   :    0.000012106   -0.000012781    0.000008954
  79   H   :    0.000002603   -0.000006920    0.000003467
  80   H   :   -0.000003964    0.000002097    0.000001545
  81   H   :   -0.000007394   -0.000001621    0.000007449
  82   H   :    0.000003028    0.000003742   -0.000004597
  83   H   :   -0.000007409    0.000003567    0.000005109
  84   H   :   -0.000005375    0.000009314   -0.000003493
  85   H   :    0.000007570   -0.000002665    0.000012475
  86   H   :    0.000025771   -0.000003230   -0.000020193
  87   H   :    0.000008404    0.000009848   -0.000014172
  88   H   :   -0.000015739   -0.000002772   -0.000007349
  89   H   :   -0.000007075    0.000012400   -0.000023396
  90   H   :   -0.000004764   -0.000004824   -0.000003808
  91   H   :   -0.000008044   -0.000008697   -0.000015246
  92   H   :   -0.000001957    0.000001556    0.000002161
  93   H   :    0.000004673   -0.000001009   -0.000011124
  94   H   :    0.000013771   -0.000018658    0.000018898
  95   H   :   -0.000001190    0.000005138    0.000025978
  96   H   :   -0.000000356   -0.000002482   -0.000000340
  97   H   :   -0.000021278    0.000005228    0.000009840
  98   H   :    0.000003112    0.000003591   -0.000004590
  99   H   :   -0.000008202    0.000011526    0.000001600
 100   H   :   -0.000004147    0.000001049   -0.000011402
 101   H   :    0.000019024    0.000004355    0.000014084
 102   H   :    0.000019981   -0.000010456   -0.000010498
 103   H   :    0.000000628   -0.000030055   -0.000001466
 104   H   :   -0.000019089   -0.000000586    0.000000982
 105   H   :    0.000000133   -0.000001829    0.000001811
 106   H   :    0.000004321   -0.000002551   -0.000005733
 107   H   :    0.000012453    0.000007946    0.000004297
 108   H   :    0.000005716    0.000003473    0.000009818
 109   H   :    0.000012798    0.000010571   -0.000004943
 110   H   :   -0.000005155   -0.000003716    0.000003430
 111   H   :    0.000000258    0.000003561    0.000010064
 112   H   :   -0.000023226   -0.000011149    0.000013598
 113   H   :    0.000000270    0.000001191    0.000001905
 114   H   :    0.000001449   -0.000000924   -0.000001713
 115   H   :   -0.000000282    0.000002815    0.000001068
 116   H   :   -0.000006541    0.000002252    0.000008415
 117   H   :    0.000001937    0.000007106   -0.000004399
 118   H   :   -0.000002054   -0.000007907    0.000003737
 119   H   :    0.000006721    0.000005229    0.000009334
 120   H   :    0.000007476    0.000010643   -0.000003349
 121   H   :   -0.000006437   -0.000007195    0.000000837
 122   H   :    0.000005382    0.000000542   -0.000004135
 123   H   :    0.000001588    0.000003838    0.000013319
 124   H   :   -0.000008875    0.000002026   -0.000000884
 125   H   :    0.000008126    0.000022397   -0.000003621
 126   H   :   -0.000015876    0.000003636    0.000001650
 127   H   :   -0.000003472    0.000005047   -0.000009391
 128   H   :    0.000005054    0.000003696   -0.000001018
 129   H   :    0.000002041   -0.000000753    0.000005168
 130   H   :   -0.000006218    0.000003132   -0.000001169
 131   H   :   -0.000000174   -0.000004042    0.000007673
 132   H   :   -0.000003506   -0.000001690    0.000003582
 133   H   :   -0.000000425   -0.000005517   -0.000000212
 134   H   :   -0.000003260   -0.000001921   -0.000002972
 135   H   :    0.000002146    0.000003794   -0.000000356
 136   H   :   -0.000000001   -0.000001416   -0.000001010
 137   H   :   -0.000000609   -0.000000312    0.000000912
 138   H   :    0.000013288   -0.000014460   -0.000015174
 139   H   :   -0.000000473    0.000003230    0.000005172
 140   H   :   -0.000001567   -0.000000984   -0.000000994
 141   H   :   -0.000000153    0.000011279    0.000008036
 142   H   :    0.000002444   -0.000011018    0.000001828

Difference to translation invariance:
           :   -0.0000337704   -0.0000255023   -0.0002012143

Difference to rotation invariance:
           :    0.0008188615   -0.0004742190   -0.0001564808

Norm of the cartesian gradient     ...    0.0002335417
RMS gradient                       ...    0.0000113151
MAX gradient                       ...    0.0000475483

-------
TIMINGS
-------

Total SCF gradient time            ...      163.147 sec

One electron gradient       ....       2.157 sec  (  1.3%)
RI-J Coulomb gradient       ....       7.420 sec  (  4.5%)
COSX gradient               ....      96.082 sec  ( 58.9%)
XC gradient                 ....      42.262 sec  ( 25.9%)
CPCM gradient               ....       5.173 sec  (  3.2%)
   A-Matrix (El+Nuc)        ....       1.956 sec  (  1.2%)
   Potential                ....       3.217 sec  (  2.0%)

Maximum memory used throughout the entire SCFGRAD-calculation: 315.9 MB
------------------------------------------------------------------------------
                         ORCA GEOMETRY RELAXATION STEP
------------------------------------------------------------------------------

Reading the OPT-File                    .... done
Getting information on internals        .... done
Copying old internal coords+grads       .... done
Making the new internal coordinates     .... (new redundants).... done
Validating the new internal coordinates .... (new redundants).... done
Calculating the B-matrix                .... done
Calculating the G,G- and P matrices     .... done
Transforming gradient to internals      .... done
Projecting the internal gradient        .... done
Number of atoms                         .... 142
Number of internal coordinates          .... 719
Current Energy                          .... -2407.417138339 Eh
Current gradient norm                   ....     0.000233542 Eh/bohr
Maximum allowed component of the step   ....  0.300
Current trust radius                    ....  0.300
Evaluating the initial hessian          ....  (Almloef) done
Projecting the Hessian                  .... done
Forming the augmented Hessian           .... done
Diagonalizing the augmented Hessian     .... done
Last element of RFO vector              ....  0.999979543
Lowest eigenvalues of augmented Hessian:
 -0.000001144  0.000888039  0.009281100  0.009289167  0.009298886
Length of the computed step             ....  0.006396511
The final length of the internal step   ....  0.006396511
Converting the step to cartesian space:
 Initial RMS(Int)=    0.0002385496
Transforming coordinates:
 Iter   0:  RMS(Cart)=    0.0103306938 RMS(Int)=    0.2343064319
 Iter   1:  RMS(Cart)=    0.0000139887 RMS(Int)=    0.0000035765
 Iter   2:  RMS(Cart)=    0.0000000464 RMS(Int)=    0.0000000027
done
Storing new coordinates                 .... done

                                .--------------------.
          ----------------------|Geometry convergence|-------------------------
          Item                value                   Tolerance       Converged
          ---------------------------------------------------------------------
          RMS gradient        0.0000143098            0.0000080000      NO
          MAX gradient        0.0000788316            0.0000300000      NO
          RMS step            0.0002385496            0.0001000000      NO
          MAX step            0.0011376981            0.0002000000      NO
          ........................................................
          Max(Bonds)      0.0006      Max(Angles)    0.01
          Max(Dihed)        0.07      Max(Improp)    0.00
          ---------------------------------------------------------------------

The optimization has not yet converged - more geometry cycles are needed


    ---------------------------------------------------------------------------
                         Redundant Internal Coordinates
                            (Angstroem and degrees)

        Definition                    Value    dE/dq     Step     New-Value
    ----------------------------------------------------------------------------
     1. B(C   1,O   0)                1.3746 -0.000003  0.0000    1.3746   
     2. B(C   2,C   1)                1.4035 -0.000007  0.0000    1.4035   
     3. B(O   3,C   2)                1.3771  0.000003 -0.0000    1.3771   
     4. B(C   4,O   3)                1.4357 -0.000015  0.0000    1.4357   
     5. B(C   5,C   2)                1.4008  0.000001 -0.0000    1.4008   
     6. B(O   6,C   5)                1.3767  0.000003 -0.0000    1.3767   
     7. B(C   7,O   6)                1.4349 -0.000002  0.0000    1.4349   
     8. B(C   8,C   1)                1.4074  0.000011 -0.0000    1.4074   
     9. B(C   9,C   8)                1.5162  0.000008 -0.0000    1.5162   
    10. B(C  10,C   8)                1.4132 -0.000013  0.0000    1.4132   
    11. B(C  11,C  10)                1.5245 -0.000019  0.0000    1.5246   
    12. B(C  12,C  11)                1.5173 -0.000006  0.0000    1.5173   
    13. B(C  13,C  12)                1.3486 -0.000000  0.0000    1.3486   
    14. B(C  14,C  13)                1.5115 -0.000005  0.0000    1.5115   
    15. B(C  15,C  13)                1.5214  0.000020 -0.0000    1.5214   
    16. B(C  16,C  15)                1.5561  0.000036 -0.0001    1.5560   
    17. B(C  17,C  16)                1.5071  0.000015 -0.0000    1.5071   
    18. B(C  18,C  17)                1.3453 -0.000017  0.0000    1.3453   
    19. B(C  19,C  18)                1.5115  0.000016 -0.0000    1.5115   
    20. B(C  20,C  18)                1.5232  0.000031 -0.0000    1.5232   
    21. B(C  21,C  20)                1.5566  0.000045 -0.0001    1.5565   
    22. B(C  22,C  21)                1.5070 -0.000007  0.0000    1.5070   
    23. B(C  23,C  22)                1.3456 -0.000031  0.0000    1.3457   
    24. B(C  24,C  23)                1.5118  0.000008 -0.0000    1.5118   
    25. B(C  25,C  23)                1.5231  0.000033 -0.0000    1.5230   
    26. B(C  26,C  25)                1.5569  0.000063 -0.0001    1.5568   
    27. B(C  27,C  26)                1.5071  0.000021 -0.0000    1.5071   
    28. B(C  28,C  27)                1.3456 -0.000002  0.0000    1.3456   
    29. B(C  29,C  28)                1.5117  0.000018 -0.0000    1.5117   
    30. B(C  30,C  28)                1.5228  0.000037 -0.0001    1.5227   
    31. B(C  31,C  30)                1.5568  0.000079 -0.0001    1.5566   
    32. B(C  32,C  31)                1.5090 -0.000004  0.0000    1.5090   
    33. B(C  33,C  32)                1.3448 -0.000020  0.0000    1.3448   
    34. B(C  34,C  33)                1.5133 -0.000012  0.0000    1.5133   
    35. B(C  35,C  33)                1.5236  0.000025 -0.0000    1.5235   
    36. B(C  36,C  35)                1.5319  0.000010 -0.0000    1.5319   
    37. B(C  37,C  36)                1.5175 -0.000039  0.0001    1.5176   
    38. B(C  38,C  37)                1.3445 -0.000039  0.0000    1.3445   
    39. B(C  39,C  38)                1.5147 -0.000003  0.0000    1.5147   
    40. B(C  40,C  38)                1.5289  0.000001 -0.0000    1.5289   
    41. B(C  41,C  40)                1.5315 -0.000004  0.0000    1.5315   
    42. B(C  42,C  41)                1.5164  0.000004 -0.0000    1.5164   
    43. B(C  43,C  42)                1.3462 -0.000000 -0.0000    1.3462   
    44. B(C  44,C  43)                1.5141  0.000019 -0.0000    1.5140   
    45. B(C  45,C  43)                1.5233  0.000017 -0.0000    1.5233   
    46. B(C  46,C  45)                1.5540  0.000009 -0.0000    1.5540   
    47. B(C  47,C  46)                1.5074 -0.000022  0.0000    1.5074   
    48. B(C  48,C  47)                1.3442 -0.000042  0.0000    1.3442   
    49. B(C  49,C  48)                1.5234  0.000024 -0.0000    1.5234   
    50. B(C  50,C  49)                1.5446  0.000010 -0.0000    1.5446   
    51. B(C  51,C  50)                1.5086  0.000010 -0.0000    1.5086   
    52. B(C  52,C  51)                1.3446 -0.000009  0.0000    1.3446   
    53. B(C  53,C  52)                1.5111  0.000001 -0.0000    1.5111   
    54. B(C  54,C  52)                1.5129  0.000001 -0.0000    1.5129   
    55. B(H  55,C  54)                1.0998  0.000004 -0.0000    1.0998   
    56. B(C  56,C  48)                1.5132 -0.000016  0.0000    1.5132   
    57. B(C  57,C  10)                1.4083 -0.000045  0.0000    1.4084   
    58. B(C  57,C   5)                1.4036  0.000018 -0.0000    1.4036   
    59. B(O  58,C  57)                1.3768 -0.000001  0.0000    1.3768   
    60. B(H  59,C   4)                1.0929 -0.000003  0.0000    1.0929   
    61. B(H  60,C   4)                1.0973  0.000005 -0.0000    1.0973   
    62. B(H  61,C   4)                1.0949  0.000010 -0.0000    1.0949   
    63. B(H  62,C   7)                1.0929 -0.000005  0.0000    1.0929   
    64. B(H  63,C   7)                1.0951 -0.000002  0.0000    1.0951   
    65. B(H  64,C   7)                1.0974  0.000008 -0.0000    1.0974   
    66. B(H  65,C   9)                1.0997  0.000009 -0.0000    1.0997   
    67. B(H  66,C   9)                1.0898  0.000012 -0.0000    1.0898   
    68. B(H  67,C   9)                1.0990  0.000004 -0.0000    1.0990   
    69. B(H  68,C  11)                1.0940 -0.000004  0.0000    1.0940   
    70. B(H  69,C  11)                1.0977 -0.000012  0.0000    1.0977   
    71. B(H  70,C  12)                1.0910 -0.000014  0.0000    1.0910   
    72. B(H  71,C  14)                1.0951  0.000003 -0.0000    1.0951   
    73. B(H  72,C  14)                1.0982 -0.000006  0.0000    1.0982   
    74. B(H  73,C  14)                1.0990  0.000007 -0.0000    1.0990   
    75. B(H  74,C  15)                1.0979  0.000008 -0.0000    1.0979   
    76. B(H  75,C  15)                1.0970 -0.000003  0.0000    1.0970   
    77. B(H  76,C  16)                1.0995 -0.000009  0.0000    1.0995   
    78. B(H  77,C  16)                1.0953  0.000014 -0.0000    1.0953   
    79. B(H  78,C  17)                1.0923 -0.000005  0.0000    1.0923   
    80. B(H  79,C  19)                1.0932  0.000006 -0.0000    1.0932   
    81. B(H  80,C  19)                1.0978 -0.000007  0.0000    1.0978   
    82. B(H  81,C  19)                1.0997 -0.000005  0.0000    1.0997   
    83. B(H  82,C  20)                1.0976 -0.000002  0.0000    1.0976   
    84. B(H  83,C  20)                1.0984 -0.000010  0.0000    1.0984   
    85. B(H  84,C  21)                1.1002 -0.000014  0.0000    1.1002   
    86. B(H  85,C  21)                1.0958  0.000025 -0.0000    1.0958   
    87. B(H  86,C  22)                1.0922 -0.000002  0.0000    1.0922   
    88. B(H  87,C  24)                1.0931  0.000014 -0.0000    1.0931   
    89. B(H  88,C  24)                1.0976 -0.000024  0.0000    1.0976   
    90. B(H  89,C  24)                1.0997 -0.000004  0.0000    1.0997   
    91. B(H  90,C  25)                1.0977 -0.000005  0.0000    1.0977   
    92. B(H  91,C  25)                1.0985 -0.000003  0.0000    1.0985   
    93. B(H  92,C  26)                1.1001 -0.000008  0.0000    1.1001   
    94. B(H  93,C  26)                1.0959  0.000005 -0.0000    1.0958   
    95. B(H  94,C  27)                1.0921 -0.000011  0.0000    1.0921   
    96. B(H  95,C  29)                1.0932 -0.000002  0.0000    1.0932   
    97. B(H  96,C  29)                1.0976 -0.000025  0.0000    1.0976   
    98. B(H  97,C  29)                1.0998 -0.000003  0.0000    1.0998   
    99. B(H  98,C  30)                1.0977  0.000001 -0.0000    1.0977   
   100. B(H  99,C  30)                1.0985 -0.000010  0.0000    1.0985   
   101. B(H 100,C  31)                1.0998 -0.000025  0.0000    1.0998   
   102. B(H 101,C  31)                1.0956  0.000011 -0.0000    1.0956   
   103. B(H 102,C  32)                1.0885 -0.000026  0.0000    1.0885   
   104. B(H 103,C  34)                1.0926  0.000016 -0.0000    1.0926   
   105. B(H 104,C  34)                1.0993  0.000003 -0.0000    1.0993   
   106. B(H 105,C  34)                1.0994  0.000006 -0.0000    1.0994   
   107. B(H 106,C  35)                1.0999  0.000014 -0.0000    1.0999   
   108. B(H 107,C  35)                1.1001 -0.000006  0.0000    1.1001   
   109. B(H 108,C  36)                1.1018 -0.000001  0.0000    1.1018   
   110. B(H 109,C  36)                1.1011 -0.000000  0.0000    1.1011   
   111. B(H 110,C  37)                1.0897 -0.000003  0.0000    1.0897   
   112. B(H 111,C  39)                1.0876  0.000028 -0.0000    1.0876   
   113. B(H 112,C  39)                1.0996  0.000003 -0.0000    1.0996   
   114. B(H 113,C  39)                1.0997  0.000001 -0.0000    1.0997   
   115. B(H 114,C  40)                1.1000  0.000005 -0.0000    1.1000   
   116. B(H 115,C  40)                1.1001 -0.000011  0.0000    1.1001   
   117. B(H 116,C  41)                1.1015  0.000000 -0.0000    1.1015   
   118. B(H 117,C  41)                1.1013  0.000001 -0.0000    1.1013   
   119. B(H 118,C  42)                1.0931 -0.000005  0.0000    1.0931   
   120. B(H 119,C  44)                1.0880 -0.000012  0.0000    1.0880   
   121. B(H 120,C  44)                1.0988 -0.000006  0.0000    1.0988   
   122. B(H 121,C  44)                1.0993  0.000006 -0.0000    1.0993   
   123. B(H 122,C  45)                1.0969 -0.000006  0.0000    1.0969   
   124. B(H 123,C  45)                1.1013 -0.000005  0.0000    1.1013   
   125. B(H 124,C  46)                1.0947  0.000019 -0.0000    1.0947   
   126. B(H 125,C  46)                1.1001 -0.000014  0.0000    1.1002   
   127. B(H 126,C  47)                1.0891 -0.000009  0.0000    1.0891   
   128. B(H 127,C  49)                1.1023 -0.000003  0.0000    1.1023   
   129. B(H 128,C  49)                1.1009  0.000002 -0.0000    1.1009   
   130. B(H 129,H 114)                4.9895  0.000005 -0.0006    4.9890   
   131. B(H 129,C  50)                1.1005  0.000004  0.0000    1.1005   
   132. B(H 130,C  50)                1.0948  0.000003 -0.0000    1.0948   
   133. B(H 131,C  51)                1.0907 -0.000004  0.0000    1.0907   
   134. B(H 132,C  53)                1.0929 -0.000001  0.0000    1.0929   
   135. B(H 133,C  53)                1.0994 -0.000003  0.0000    1.0994   
   136. B(H 134,C  53)                1.0995 -0.000003  0.0000    1.0995   
   137. B(H 135,C  54)                1.0953  0.000001 -0.0000    1.0953   
   138. B(H 136,C  54)                1.0998  0.000001 -0.0000    1.0998   
   139. B(H 137,C  56)                1.0926  0.000024 -0.0000    1.0926   
   140. B(H 138,C  56)                1.0995  0.000004 -0.0000    1.0995   
   141. B(H 139,C  56)                1.0994  0.000001 -0.0000    1.0994   
   142. B(H 140,O   0)                0.9707 -0.000012  0.0000    0.9708   
   143. B(H 141,O  58)                0.9783  0.000008 -0.0000    0.9783   
   144. A(C   1,O   0,H 140)          109.59 -0.000004    0.00    109.59   
   145. A(O   0,C   1,C   8)          122.63 -0.000001    0.00    122.63   
   146. A(O   0,C   1,C   2)          115.96  0.000018   -0.00    115.96   
   147. A(C   2,C   1,C   8)          121.41 -0.000017    0.00    121.41   
   148. A(C   1,C   2,C   5)          119.53  0.000006   -0.00    119.52   
   149. A(O   3,C   2,C   5)          119.51  0.000008   -0.00    119.51   
   150. A(C   1,C   2,O   3)          120.85 -0.000014    0.00    120.85   
   151. A(C   2,O   3,C   4)          114.90 -0.000016    0.00    114.90   
   152. A(H  60,C   4,H  61)          109.60 -0.000003    0.00    109.60   
   153. A(H  59,C   4,H  60)          109.41  0.000002   -0.00    109.41   
   154. A(O   3,C   4,H  61)          111.18 -0.000000    0.00    111.18   
   155. A(O   3,C   4,H  59)          106.18 -0.000000   -0.00    106.18   
   156. A(O   3,C   4,H  60)          110.83  0.000003   -0.00    110.82   
   157. A(H  59,C   4,H  61)          109.57 -0.000001    0.00    109.57   
   158. A(O   6,C   5,C  57)          121.03  0.000035   -0.00    121.03   
   159. A(C   2,C   5,C  57)          119.53 -0.000002    0.00    119.53   
   160. A(C   2,C   5,O   6)          119.37 -0.000033    0.00    119.37   
   161. A(C   5,O   6,C   7)          114.97  0.000023   -0.00    114.97   
   162. A(H  62,C   7,H  64)          109.40 -0.000003    0.00    109.40   
   163. A(O   6,C   7,H  63)          111.25  0.000001   -0.00    111.24   
   164. A(H  62,C   7,H  63)          109.52  0.000005   -0.00    109.52   
   165. A(O   6,C   7,H  62)          106.22 -0.000005    0.00    106.22   
   166. A(H  63,C   7,H  64)          109.53  0.000007   -0.00    109.52   
   167. A(O   6,C   7,H  64)          110.87 -0.000006    0.00    110.87   
   168. A(C   9,C   8,C  10)          123.93 -0.000014    0.00    123.93   
   169. A(C   1,C   8,C  10)          118.99  0.000006   -0.00    118.99   
   170. A(C   1,C   8,C   9)          117.08  0.000008   -0.00    117.08   
   171. A(C   8,C   9,H  66)          112.95 -0.000000    0.00    112.95   
   172. A(C   8,C   9,H  65)          111.62  0.000003   -0.00    111.62   
   173. A(H  66,C   9,H  67)          106.65  0.000001   -0.00    106.65   
   174. A(H  65,C   9,H  67)          107.23 -0.000000    0.00    107.23   
   175. A(H  65,C   9,H  66)          107.00 -0.000002    0.00    107.00   
   176. A(C   8,C   9,H  67)          111.06 -0.000002    0.00    111.06   
   177. A(C   8,C  10,C  11)          123.67 -0.000008    0.00    123.67   
   178. A(C  11,C  10,C  57)          117.05 -0.000005    0.00    117.05   
   179. A(C   8,C  10,C  57)          119.27  0.000013   -0.00    119.27   
   180. A(C  10,C  11,C  12)          113.01  0.000005   -0.00    113.01   
   181. A(C  12,C  11,H  68)          108.97  0.000008   -0.00    108.97   
   182. A(C  10,C  11,H  69)          108.75 -0.000002    0.00    108.75   
   183. A(C  10,C  11,H  68)          110.22 -0.000008    0.00    110.23   
   184. A(C  12,C  11,H  69)          110.07 -0.000009    0.00    110.08   
   185. A(H  68,C  11,H  69)          105.54  0.000007   -0.00    105.54   
   186. A(C  11,C  12,H  70)          114.69  0.000003   -0.00    114.69   
   187. A(C  11,C  12,C  13)          127.36  0.000001   -0.00    127.36   
   188. A(C  13,C  12,H  70)          117.95 -0.000004    0.00    117.95   
   189. A(C  12,C  13,C  15)          123.69 -0.000008    0.00    123.70   
   190. A(C  12,C  13,C  14)          120.42 -0.000005    0.00    120.42   
   191. A(C  14,C  13,C  15)          115.88  0.000013   -0.00    115.88   
   192. A(C  13,C  14,H  72)          110.78 -0.000003    0.00    110.78   
   193. A(H  71,C  14,H  72)          108.45  0.000001    0.00    108.45   
   194. A(H  72,C  14,H  73)          106.39  0.000000   -0.00    106.39   
   195. A(H  71,C  14,H  73)          108.38  0.000000   -0.00    108.38   
   196. A(C  13,C  14,H  71)          112.00 -0.000001    0.00    112.00   
   197. A(C  13,C  14,H  73)          110.65  0.000003   -0.00    110.65   
   198. A(C  13,C  15,H  74)          110.17 -0.000010    0.00    110.17   
   199. A(C  13,C  15,H  75)          108.96  0.000003    0.00    108.96   
   200. A(C  13,C  15,C  16)          114.75  0.000005   -0.00    114.75   
   201. A(H  74,C  15,H  75)          106.54  0.000002   -0.00    106.54   
   202. A(C  16,C  15,H  75)          108.49 -0.000009    0.00    108.49   
   203. A(C  16,C  15,H  74)          107.61  0.000009   -0.00    107.61   
   204. A(C  15,C  16,H  77)          107.62  0.000007   -0.00    107.62   
   205. A(H  76,C  16,H  77)          106.48  0.000005   -0.00    106.48   
   206. A(C  17,C  16,H  76)          108.76 -0.000004    0.00    108.76   
   207. A(C  15,C  16,H  76)          107.95 -0.000016    0.00    107.95   
   208. A(C  15,C  16,C  17)          114.58  0.000029   -0.01    114.58   
   209. A(C  17,C  16,H  77)          111.10 -0.000022    0.00    111.10   
   210. A(C  18,C  17,H  78)          116.91 -0.000001    0.00    116.91   
   211. A(C  16,C  17,C  18)          128.56 -0.000010    0.00    128.56   
   212. A(C  16,C  17,H  78)          114.52  0.000010   -0.00    114.52   
   213. A(C  19,C  18,C  20)          115.56  0.000030   -0.00    115.55   
   214. A(C  17,C  18,C  19)          124.74 -0.000028    0.00    124.74   
   215. A(C  17,C  18,C  20)          119.70 -0.000002    0.00    119.70   
   216. A(C  18,C  19,H  79)          113.39 -0.000003    0.00    113.39   
   217. A(H  79,C  19,H  81)          107.95  0.000000    0.00    107.95   
   218. A(H  80,C  19,H  81)          106.21 -0.000005    0.00    106.21   
   219. A(C  18,C  19,H  80)          110.74  0.000014   -0.00    110.74   
   220. A(H  79,C  19,H  80)          108.02 -0.000005    0.00    108.02   
   221. A(C  18,C  19,H  81)          110.23 -0.000001    0.00    110.23   
   222. A(C  18,C  20,H  83)          109.63 -0.000005    0.00    109.63   
   223. A(C  18,C  20,H  82)          109.34 -0.000019    0.00    109.35   
   224. A(C  21,C  20,H  82)          107.05  0.000002   -0.00    107.05   
   225. A(C  18,C  20,C  21)          115.15  0.000025   -0.00    115.15   
   226. A(C  21,C  20,H  83)          108.49 -0.000009    0.00    108.49   
   227. A(H  82,C  20,H  83)          106.84  0.000005   -0.00    106.84   
   228. A(C  20,C  21,C  22)          115.35  0.000022   -0.00    115.34   
   229. A(C  20,C  21,H  85)          107.67  0.000016   -0.01    107.67   
   230. A(H  84,C  21,H  85)          106.46  0.000004   -0.00    106.46   
   231. A(C  22,C  21,H  85)          110.89 -0.000023    0.00    110.89   
   232. A(C  22,C  21,H  84)          108.66 -0.000006    0.00    108.66   
   233. A(C  20,C  21,H  84)          107.41 -0.000013    0.00    107.41   
   234. A(C  21,C  22,C  23)          128.51 -0.000019    0.00    128.52   
   235. A(C  23,C  22,H  86)          116.87  0.000003   -0.00    116.87   
   236. A(C  21,C  22,H  86)          114.61  0.000015   -0.00    114.61   
   237. A(C  24,C  23,C  25)          115.60  0.000064   -0.01    115.59   
   238. A(C  22,C  23,C  25)          119.77 -0.000017    0.00    119.78   
   239. A(C  22,C  23,C  24)          124.62 -0.000047    0.01    124.63   
   240. A(C  23,C  24,H  89)          110.26  0.000006   -0.00    110.26   
   241. A(H  88,C  24,H  89)          106.20 -0.000005    0.00    106.21   
   242. A(H  87,C  24,H  89)          107.96  0.000001    0.00    107.96   
   243. A(H  87,C  24,H  88)          107.97  0.000003   -0.00    107.97   
   244. A(C  23,C  24,H  88)          110.81  0.000013   -0.00    110.81   
   245. A(C  23,C  24,H  87)          113.34 -0.000017    0.00    113.34   
   246. A(C  23,C  25,C  26)          115.31  0.000050   -0.01    115.31   
   247. A(H  90,C  25,H  91)          106.84  0.000006    0.00    106.85   
   248. A(C  26,C  25,H  91)          108.41 -0.000013   -0.00    108.40   
   249. A(C  23,C  25,H  91)          109.60 -0.000007   -0.00    109.60   
   250. A(C  26,C  25,H  90)          107.03 -0.000006    0.00    107.03   
   251. A(C  23,C  25,H  90)          109.29 -0.000032    0.01    109.30   
   252. A(H  92,C  26,H  93)          106.46  0.000011    0.00    106.46   
   253. A(C  27,C  26,H  93)          110.82 -0.000050    0.01    110.83   
   254. A(C  25,C  26,H  93)          107.62  0.000003   -0.00    107.62   
   255. A(C  27,C  26,H  92)          108.73 -0.000012    0.00    108.73   
   256. A(C  25,C  26,H  92)          107.44 -0.000031    0.00    107.45   
   257. A(C  25,C  26,C  27)          115.36  0.000074   -0.01    115.35   
   258. A(C  28,C  27,H  94)          116.85  0.000018   -0.00    116.84   
   259. A(C  26,C  27,H  94)          114.67  0.000027   -0.00    114.66   
   260. A(C  26,C  27,C  28)          128.49 -0.000045    0.01    128.49   
   261. A(C  29,C  28,C  30)          115.51  0.000016   -0.00    115.51   
   262. A(C  27,C  28,C  30)          119.80  0.000035   -0.00    119.80   
   263. A(C  27,C  28,C  29)          124.68 -0.000051    0.01    124.69   
   264. A(H  96,C  29,H  97)          106.20 -0.000004    0.00    106.20   
   265. A(H  95,C  29,H  97)          107.96 -0.000003    0.00    107.96   
   266. A(C  28,C  29,H  97)          110.26  0.000008   -0.00    110.26   
   267. A(H  95,C  29,H  96)          108.03 -0.000001    0.00    108.03   
   268. A(C  28,C  29,H  96)          110.73  0.000002   -0.00    110.72   
   269. A(C  28,C  29,H  95)          113.36 -0.000002    0.00    113.36   
   270. A(H  98,C  30,H  99)          106.84  0.000007    0.00    106.85   
   271. A(C  31,C  30,H  99)          108.44 -0.000014    0.00    108.45   
   272. A(C  28,C  30,H  99)          109.59 -0.000019    0.00    109.59   
   273. A(C  31,C  30,H  98)          107.06 -0.000005   -0.00    107.06   
   274. A(C  28,C  30,H  98)          109.38 -0.000019    0.00    109.38   
   275. A(C  28,C  30,C  31)          115.19  0.000048   -0.01    115.18   
   276. A(C  30,C  31,H 101)          107.62  0.000006   -0.00    107.61   
   277. A(H 100,C  31,H 101)          106.41  0.000007   -0.00    106.41   
   278. A(C  32,C  31,H 101)          111.10 -0.000020    0.00    111.10   
   279. A(C  32,C  31,H 100)          108.48 -0.000018    0.01    108.49   
   280. A(C  30,C  31,H 100)          107.45 -0.000011    0.00    107.45   
   281. A(C  30,C  31,C  32)          115.37  0.000036   -0.01    115.36   
   282. A(C  33,C  32,H 102)          117.98 -0.000007    0.00    117.98   
   283. A(C  31,C  32,H 102)          114.06 -0.000010    0.00    114.06   
   284. A(C  31,C  32,C  33)          127.96  0.000017   -0.00    127.96   
   285. A(C  34,C  33,C  35)          112.49  0.000033   -0.00    112.48   
   286. A(C  32,C  33,C  35)          123.38 -0.000004    0.00    123.38   
   287. A(C  32,C  33,C  34)          124.13 -0.000030    0.00    124.13   
   288. A(H 104,C  34,H 105)          106.30 -0.000001   -0.00    106.30   
   289. A(C  33,C  34,H 105)          110.68  0.000002   -0.00    110.67   
   290. A(H 103,C  34,H 105)          107.99  0.000007   -0.00    107.99   
   291. A(H 103,C  34,H 104)          107.74  0.000003   -0.00    107.74   
   292. A(C  33,C  34,H 104)          110.42  0.000005   -0.00    110.42   
   293. A(C  33,C  34,H 103)          113.42 -0.000016    0.00    113.42   
   294. A(C  36,C  35,H 106)          109.82 -0.000005    0.00    109.83   
   295. A(C  36,C  35,H 107)          109.60  0.000009   -0.00    109.59   
   296. A(H 106,C  35,H 107)          105.27 -0.000005    0.00    105.27   
   297. A(C  33,C  35,H 107)          107.45  0.000009   -0.00    107.44   
   298. A(C  33,C  35,H 106)          107.45  0.000007    0.00    107.45   
   299. A(C  33,C  35,C  36)          116.63 -0.000014    0.00    116.63   
   300. A(H 108,C  36,H 109)          104.24 -0.000000   -0.00    104.24   
   301. A(C  37,C  36,H 109)          106.35  0.000017   -0.01    106.35   
   302. A(C  35,C  36,H 109)          108.34 -0.000001   -0.00    108.34   
   303. A(C  37,C  36,H 108)          106.80 -0.000014    0.01    106.81   
   304. A(C  35,C  36,H 108)          108.73  0.000013    0.00    108.73   
   305. A(C  35,C  36,C  37)          121.13 -0.000013    0.00    121.13   
   306. A(C  38,C  37,H 110)          115.71  0.000021   -0.00    115.70   
   307. A(C  36,C  37,H 110)          109.37  0.000018   -0.00    109.37   
   308. A(C  36,C  37,C  38)          134.92 -0.000039    0.01    134.93   
   309. A(C  39,C  38,C  40)          110.85  0.000052   -0.01    110.84   
   310. A(C  37,C  38,C  40)          121.91 -0.000002    0.00    121.91   
   311. A(C  37,C  38,C  39)          127.25 -0.000050    0.01    127.26   
   312. A(H 112,C  39,H 113)          106.10  0.000000   -0.00    106.10   
   313. A(H 111,C  39,H 113)          107.95  0.000006   -0.00    107.94   
   314. A(C  38,C  39,H 113)          110.22  0.000006   -0.00    110.22   
   315. A(H 111,C  39,H 112)          107.87  0.000003    0.00    107.87   
   316. A(C  38,C  39,H 112)          110.04  0.000001   -0.00    110.04   
   317. A(C  38,C  39,H 111)          114.31 -0.000016    0.00    114.32   
   318. A(C  41,C  40,H 115)          109.41  0.000012   -0.00    109.41   
   319. A(H 114,C  40,H 115)          105.22 -0.000001   -0.00    105.22   
   320. A(C  38,C  40,H 115)          107.17  0.000009   -0.00    107.17   
   321. A(C  41,C  40,H 114)          109.54  0.000001    0.00    109.54   
   322. A(C  38,C  40,H 114)          107.41  0.000007    0.00    107.41   
   323. A(C  38,C  40,C  41)          117.39 -0.000025    0.01    117.39   
   324. A(C  40,C  41,H 117)          108.66 -0.000019    0.00    108.66   
   325. A(H 116,C  41,H 117)          104.32  0.000005    0.00    104.32   
   326. A(C  42,C  41,H 117)          106.61 -0.000001   -0.00    106.61   
   327. A(C  42,C  41,H 116)          106.57 -0.000025    0.01    106.57   
   328. A(C  40,C  41,H 116)          108.75 -0.000006    0.00    108.75   
   329. A(C  40,C  41,C  42)          120.75  0.000042   -0.01    120.74   
   330. A(C  43,C  42,H 118)          114.70 -0.000030    0.00    114.71   
   331. A(C  41,C  42,H 118)          109.97 -0.000022    0.00    109.97   
   332. A(C  41,C  42,C  43)          135.33  0.000052   -0.01    135.32   
   333. A(C  44,C  43,C  45)          113.70  0.000024   -0.00    113.69   
   334. A(C  42,C  43,C  45)          118.74 -0.000054    0.01    118.75   
   335. A(C  42,C  43,C  44)          127.56  0.000030   -0.00    127.55   
   336. A(H 120,C  44,H 121)          106.16  0.000000   -0.00    106.16   
   337. A(C  43,C  44,H 121)          109.95  0.000002   -0.00    109.95   
   338. A(H 119,C  44,H 121)          107.97 -0.000001   -0.00    107.97   
   339. A(H 119,C  44,H 120)          107.59 -0.000007    0.00    107.59   
   340. A(C  43,C  44,H 120)          110.90  0.000000    0.00    110.90   
   341. A(C  43,C  44,H 119)          113.93  0.000005   -0.00    113.93   
   342. A(C  43,C  45,C  46)          115.44  0.000012   -0.01    115.43   
   343. A(H 122,C  45,H 123)          106.91  0.000003   -0.00    106.91   
   344. A(C  46,C  45,H 123)          107.28  0.000004   -0.00    107.28   
   345. A(C  43,C  45,H 123)          108.69 -0.000000   -0.00    108.68   
   346. A(C  46,C  45,H 122)          108.44 -0.000012    0.01    108.44   
   347. A(C  43,C  45,H 122)          109.75 -0.000008    0.00    109.75   
   348. A(C  45,C  46,C  47)          113.36 -0.000029    0.00    113.37   
   349. A(H 124,C  46,H 125)          106.00 -0.000003   -0.00    106.00   
   350. A(C  47,C  46,H 125)          109.11  0.000003    0.00    109.11   
   351. A(C  45,C  46,H 125)          108.69  0.000003    0.00    108.70   
   352. A(C  47,C  46,H 124)          111.44  0.000003    0.00    111.44   
   353. A(C  45,C  46,H 124)          107.94  0.000025   -0.01    107.93   
   354. A(C  46,C  47,C  48)          128.42 -0.000019    0.01    128.43   
   355. A(C  48,C  47,H 126)          117.81  0.000009   -0.00    117.81   
   356. A(C  46,C  47,H 126)          113.76  0.000010   -0.00    113.75   
   357. A(C  47,C  48,C  49)          123.14  0.000021   -0.01    123.13   
   358. A(C  49,C  48,C  56)          112.49  0.000019   -0.00    112.49   
   359. A(C  47,C  48,C  56)          124.36 -0.000041    0.01    124.36   
   360. A(C  48,C  49,C  50)          118.78  0.000030   -0.01    118.77   
   361. A(H 127,C  49,H 128)          104.82  0.000003    0.00    104.82   
   362. A(C  50,C  49,H 128)          108.29 -0.000011    0.00    108.29   
   363. A(C  48,C  49,H 128)          108.23 -0.000006    0.00    108.23   
   364. A(C  50,C  49,H 127)          108.40 -0.000007    0.00    108.40   
   365. A(C  48,C  49,H 127)          107.47 -0.000012    0.00    107.47   
   366. A(C  49,C  50,C  51)          113.64  0.000005   -0.00    113.64   
   367. A(C  51,C  50,H 130)          110.59 -0.000009    0.00    110.59   
   368. A(C  49,C  50,H 130)          107.65  0.000007   -0.00    107.65   
   369. A(C  51,C  50,H 129)          109.82  0.000004   -0.00    109.82   
   370. A(C  49,C  50,H 129)          109.08 -0.000005    0.00    109.08   
   371. A(H 129,C  50,H 130)          105.73 -0.000001    0.00    105.73   
   372. A(C  50,C  51,C  52)          128.38 -0.000012    0.00    128.38   
   373. A(C  52,C  51,H 131)          116.88  0.000005   -0.00    116.88   
   374. A(C  50,C  51,H 131)          114.74  0.000007   -0.00    114.74   
   375. A(C  51,C  52,C  54)          120.57  0.000004   -0.00    120.57   
   376. A(C  51,C  52,C  53)          125.31 -0.000011    0.00    125.32   
   377. A(C  53,C  52,C  54)          114.12  0.000007   -0.00    114.12   
   378. A(H 133,C  53,H 134)          106.24 -0.000001    0.00    106.24   
   379. A(H 132,C  53,H 134)          107.88 -0.000000    0.00    107.88   
   380. A(C  52,C  53,H 134)          110.48  0.000002   -0.00    110.48   
   381. A(H 132,C  53,H 133)          107.96  0.000001   -0.00    107.96   
   382. A(C  52,C  53,H 133)          110.46  0.000001   -0.00    110.46   
   383. A(C  52,C  53,H 132)          113.52 -0.000003    0.00    113.52   
   384. A(H 135,C  54,H 136)          108.16  0.000000   -0.00    108.16   
   385. A(H  55,C  54,H 136)          106.27 -0.000000    0.00    106.27   
   386. A(C  52,C  54,H 136)          111.05  0.000000   -0.00    111.05   
   387. A(H  55,C  54,H 135)          108.18  0.000000   -0.00    108.18   
   388. A(C  52,C  54,H 135)          111.93 -0.000000   -0.00    111.93   
   389. A(C  52,C  54,H  55)          111.02 -0.000001    0.00    111.02   
   390. A(H 138,C  56,H 139)          106.26  0.000001   -0.00    106.26   
   391. A(H 137,C  56,H 139)          107.87  0.000005   -0.00    107.87   
   392. A(C  48,C  56,H 139)          110.41  0.000002   -0.00    110.41   
   393. A(H 137,C  56,H 138)          107.91  0.000005   -0.00    107.91   
   394. A(C  48,C  56,H 138)          110.57 -0.000002    0.00    110.57   
   395. A(C  48,C  56,H 137)          113.52 -0.000010    0.00    113.52   
   396. A(C  10,C  57,O  58)          122.02 -0.000044    0.01    122.03   
   397. A(C   5,C  57,O  58)          116.75  0.000050   -0.01    116.74   
   398. A(C   5,C  57,C  10)          121.21 -0.000006    0.00    121.21   
   399. A(C  57,O  58,H 141)          108.26 -0.000004    0.00    108.26   
   400. D(C   2,C   1,O   0,H 140)   -173.63  0.000009   -0.02   -173.65   
   401. D(C   8,C   1,O   0,H 140)      6.79  0.000005   -0.01      6.78   
   402. D(C   5,C   2,C   1,C   8)      1.74 -0.000005    0.01      1.75   
   403. D(C   5,C   2,C   1,O   0)   -177.84 -0.000008    0.02   -177.83   
   404. D(O   3,C   2,C   1,C   8)    177.88  0.000001   -0.00    177.88   
   405. D(O   3,C   2,C   1,O   0)     -1.71 -0.000002    0.01     -1.70   
   406. D(C   4,O   3,C   2,C   1)     75.75  0.000003   -0.01     75.74   
   407. D(C   4,O   3,C   2,C   5)   -108.12  0.000009   -0.02   -108.14   
   408. D(H  60,C   4,O   3,C   2)     60.04  0.000004   -0.02     60.02   
   409. D(H  59,C   4,O   3,C   2)    178.77  0.000008   -0.02    178.75   
   410. D(H  61,C   4,O   3,C   2)    -62.12  0.000006   -0.02    -62.14   
   411. D(O   6,C   5,C   2,O   3)     -0.22 -0.000007    0.02     -0.20   
   412. D(O   6,C   5,C   2,C   1)    175.96 -0.000002    0.01    175.97   
   413. D(C  57,C   5,C   2,C   1)     -0.99 -0.000002    0.00     -0.98   
   414. D(C  57,C   5,C   2,O   3)   -177.17 -0.000007    0.02   -177.16   
   415. D(C   7,O   6,C   5,C   2)    107.38 -0.000020    0.04    107.42   
   416. D(C   7,O   6,C   5,C  57)    -75.72 -0.000020    0.05    -75.67   
   417. D(H  62,C   7,O   6,C   5)   -178.70 -0.000000    0.01   -178.68   
   418. D(H  63,C   7,O   6,C   5)     62.19 -0.000005    0.02     62.21   
   419. D(H  64,C   7,O   6,C   5)    -59.95 -0.000010    0.02    -59.93   
   420. D(C  10,C   8,C   1,O   0)    179.32  0.000010   -0.02    179.29   
   421. D(C  10,C   8,C   1,C   2)     -0.24  0.000007   -0.02     -0.26   
   422. D(C   9,C   8,C   1,C   2)   -179.98  0.000010   -0.03   -180.01   
   423. D(C   9,C   8,C   1,O   0)     -0.42  0.000013   -0.03     -0.45   
   424. D(H  67,C   9,C   8,C  10)   -125.15  0.000006   -0.02   -125.17   
   425. D(H  66,C   9,C   8,C  10)     -5.38  0.000006   -0.03     -5.41   
   426. D(H  65,C   9,C   8,C  10)    115.24  0.000005   -0.02    115.22   
   427. D(H  65,C   9,C   8,C   1)    -65.03  0.000002   -0.01    -65.05   
   428. D(H  66,C   9,C   8,C   1)    174.34  0.000003   -0.02    174.33   
   429. D(H  67,C   9,C   8,C   1)     54.57  0.000002   -0.01     54.56   
   430. D(C  11,C  10,C   8,C   1)    177.24  0.000005   -0.02    177.22   
   431. D(C  57,C  10,C   8,C   1)     -1.98 -0.000003    0.01     -1.97   
   432. D(C  11,C  10,C   8,C   9)     -3.04  0.000002   -0.01     -3.05   
   433. D(C  57,C  10,C   8,C   9)    177.74 -0.000006    0.02    177.76   
   434. D(H  69,C  11,C  10,C   8)   -120.02  0.000001   -0.03   -120.06   
   435. D(C  12,C  11,C  10,C  57)    -63.34  0.000018   -0.06    -63.40   
   436. D(H  69,C  11,C  10,C  57)     59.21  0.000009   -0.06     59.15   
   437. D(H  68,C  11,C  10,C   8)     -4.77  0.000003   -0.03     -4.80   
   438. D(H  68,C  11,C  10,C  57)    174.46  0.000011   -0.06    174.40   
   439. D(C  12,C  11,C  10,C   8)    117.43  0.000010   -0.04    117.39   
   440. D(H  70,C  12,C  11,H  69)   -168.62  0.000008   -0.01   -168.64   
   441. D(H  70,C  12,C  11,H  68)     76.08  0.000000   -0.01     76.07   
   442. D(C  13,C  12,C  11,H  68)   -103.65 -0.000004    0.00   -103.65   
   443. D(C  13,C  12,C  11,H  69)     11.64  0.000003   -0.00     11.64   
   444. D(C  13,C  12,C  11,C  10)    133.45 -0.000003    0.00    133.45   
   445. D(H  70,C  12,C  11,C  10)    -46.81  0.000002   -0.01    -46.83   
   446. D(C  15,C  13,C  12,H  70)   -178.81  0.000016   -0.02   -178.83   
   447. D(C  15,C  13,C  12,C  11)      0.92  0.000021   -0.03      0.88   
   448. D(C  14,C  13,C  12,C  11)   -179.85  0.000023   -0.04   -179.89   
   449. D(C  14,C  13,C  12,H  70)      0.42  0.000018   -0.03      0.39   
   450. D(H  73,C  14,C  13,C  12)    119.87  0.000001   -0.00    119.86   
   451. D(H  73,C  14,C  13,C  15)    -60.84  0.000002   -0.01    -60.85   
   452. D(H  72,C  14,C  13,C  15)     56.90  0.000003   -0.01     56.89   
   453. D(H  71,C  14,C  13,C  15)    178.12  0.000001   -0.01    178.11   
   454. D(H  72,C  14,C  13,C  12)   -122.39  0.000001   -0.00   -122.40   
   455. D(H  71,C  14,C  13,C  12)     -1.17 -0.000000   -0.00     -1.18   
   456. D(H  75,C  15,C  13,C  12)   -159.31 -0.000002    0.00   -159.31   
   457. D(H  74,C  15,C  13,C  14)    137.97 -0.000005    0.01    137.98   
   458. D(C  16,C  15,C  13,C  14)   -100.42  0.000003    0.01   -100.41   
   459. D(H  74,C  15,C  13,C  12)    -42.77 -0.000004    0.00    -42.76   
   460. D(C  16,C  15,C  13,C  12)     78.85  0.000005    0.00     78.85   
   461. D(H  75,C  15,C  13,C  14)     21.43 -0.000004    0.01     21.44   
   462. D(C  17,C  16,C  15,C  13)     58.05  0.000004   -0.00     58.05   
   463. D(H  77,C  16,C  15,H  75)     60.06 -0.000000   -0.01     60.06   
   464. D(H  77,C  16,C  15,H  74)    -54.84 -0.000002   -0.01    -54.85   
   465. D(H  76,C  16,C  15,H  74)     59.73 -0.000001   -0.01     59.72   
   466. D(H  77,C  16,C  15,C  13)   -177.84 -0.000000   -0.00   -177.85   
   467. D(H  76,C  16,C  15,H  75)    174.63  0.000001   -0.01    174.62   
   468. D(C  17,C  16,C  15,H  75)    -64.04  0.000003   -0.01    -64.05   
   469. D(C  17,C  16,C  15,H  74)   -178.95  0.000001   -0.00   -178.95   
   470. D(H  76,C  16,C  15,C  13)    -63.27  0.000001   -0.00    -63.28   
   471. D(H  78,C  17,C  16,H  77)    168.67  0.000001   -0.03    168.65   
   472. D(H  78,C  17,C  16,C  15)    -69.09  0.000014   -0.03    -69.12   
   473. D(C  18,C  17,C  16,H  76)   -128.02  0.000001   -0.01   -128.03   
   474. D(H  78,C  17,C  16,H  76)     51.79  0.000009   -0.03     51.76   
   475. D(C  18,C  17,C  16,H  77)    -11.14 -0.000007   -0.01    -11.15   
   476. D(C  18,C  17,C  16,C  15)    111.09  0.000006   -0.01    111.08   
   477. D(C  20,C  18,C  17,H  78)      0.72  0.000021   -0.03      0.68   
   478. D(C  20,C  18,C  17,C  16)   -179.47  0.000029   -0.05   -179.52   
   479. D(C  19,C  18,C  17,H  78)   -178.46  0.000013   -0.01   -178.47   
   480. D(C  19,C  18,C  17,C  16)      1.35  0.000021   -0.03      1.32   
   481. D(H  81,C  19,C  18,C  20)    -62.98 -0.000003    0.00    -62.98   
   482. D(H  81,C  19,C  18,C  17)    116.23  0.000005   -0.02    116.21   
   483. D(H  80,C  19,C  18,C  20)     54.26 -0.000002    0.00     54.26   
   484. D(H  80,C  19,C  18,C  17)   -126.53  0.000006   -0.02   -126.55   
   485. D(H  79,C  19,C  18,C  20)    175.87 -0.000001    0.00    175.87   
   486. D(H  79,C  19,C  18,C  17)     -4.92  0.000007   -0.02     -4.94   
   487. D(H  83,C  20,C  18,C  19)     27.13  0.000009   -0.02     27.11   
   488. D(H  83,C  20,C  18,C  17)   -152.13  0.000002    0.00   -152.13   
   489. D(H  82,C  20,C  18,C  19)    143.95  0.000001   -0.02    143.93   
   490. D(H  82,C  20,C  18,C  17)    -35.31 -0.000006    0.00    -35.30   
   491. D(C  21,C  20,C  18,C  19)    -95.51  0.000006   -0.02    -95.53   
   492. D(C  21,C  20,C  18,C  17)     85.24 -0.000001    0.00     85.24   
   493. D(H  85,C  21,C  20,H  83)     61.34 -0.000001   -0.02     61.32   
   494. D(H  85,C  21,C  20,H  82)    -53.63 -0.000003   -0.02    -53.65   
   495. D(H  85,C  21,C  20,C  18)   -175.42  0.000003   -0.02   -175.44   
   496. D(H  84,C  21,C  20,H  83)    175.63  0.000005   -0.02    175.61   
   497. D(H  84,C  21,C  20,H  82)     60.67  0.000003   -0.02     60.65   
   498. D(H  84,C  21,C  20,C  18)    -61.12  0.000009   -0.02    -61.14   
   499. D(C  22,C  21,C  20,H  83)    -63.07  0.000002   -0.02    -63.08   
   500. D(C  22,C  21,C  20,H  82)   -178.03  0.000000   -0.02   -178.05   
   501. D(C  22,C  21,C  20,C  18)     60.18  0.000006   -0.02     60.16   
   502. D(H  86,C  22,C  21,H  85)    166.67 -0.000004   -0.02    166.65   
   503. D(H  86,C  22,C  21,H  84)     50.00  0.000008   -0.03     49.97   
   504. D(H  86,C  22,C  21,C  20)    -70.62  0.000015   -0.03    -70.65   
   505. D(C  23,C  22,C  21,H  85)    -12.80 -0.000008   -0.01    -12.81   
   506. D(C  23,C  22,C  21,H  84)   -129.48  0.000004   -0.02   -129.49   
   507. D(C  23,C  22,C  21,C  20)    109.90  0.000011   -0.02    109.88   
   508. D(C  25,C  23,C  22,H  86)      0.70  0.000026   -0.04      0.66   
   509. D(C  25,C  23,C  22,C  21)   -179.84  0.000030   -0.05   -179.88   
   510. D(C  24,C  23,C  22,H  86)   -178.32  0.000025   -0.04   -178.35   
   511. D(C  24,C  23,C  22,C  21)      1.14  0.000029   -0.05      1.10   
   512. D(H  89,C  24,C  23,C  25)    -62.49 -0.000007    0.01    -62.48   
   513. D(H  89,C  24,C  23,C  22)    116.57 -0.000006    0.01    116.58   
   514. D(H  88,C  24,C  23,C  25)     54.80 -0.000001    0.01     54.81   
   515. D(H  88,C  24,C  23,C  22)   -126.14 -0.000001    0.01   -126.13   
   516. D(H  87,C  24,C  23,C  25)    176.37 -0.000000    0.01    176.38   
   517. D(H  87,C  24,C  23,C  22)     -4.58  0.000000    0.01     -4.57   
   518. D(H  91,C  25,C  23,C  24)     28.24  0.000004    0.02     28.26   
   519. D(H  91,C  25,C  23,C  22)   -150.87  0.000004    0.02   -150.84   
   520. D(H  90,C  25,C  23,C  24)    145.02 -0.000011    0.03    145.05   
   521. D(H  90,C  25,C  23,C  22)    -34.09 -0.000011    0.03    -34.06   
   522. D(C  26,C  25,C  23,C  24)    -94.39 -0.000009    0.03    -94.36   
   523. D(C  26,C  25,C  23,C  22)     86.50 -0.000009    0.03     86.54   
   524. D(C  27,C  26,C  25,H  91)    -62.68  0.000004   -0.01    -62.70   
   525. D(C  27,C  26,C  25,H  90)   -177.60  0.000006   -0.02   -177.62   
   526. D(C  27,C  26,C  25,C  23)     60.58  0.000019   -0.02     60.56   
   527. D(H  93,C  26,C  25,H  91)     61.60 -0.000007   -0.01     61.59   
   528. D(H  93,C  26,C  25,H  90)    -53.32 -0.000005   -0.01    -53.33   
   529. D(H  93,C  26,C  25,C  23)   -175.14  0.000009   -0.02   -175.16   
   530. D(H  92,C  26,C  25,H  91)    175.89 -0.000007   -0.01    175.88   
   531. D(H  92,C  26,C  25,H  90)     60.97 -0.000005   -0.01     60.96   
   532. D(H  92,C  26,C  25,C  23)    -60.84  0.000008   -0.02    -60.86   
   533. D(H  94,C  27,C  26,H  93)    165.70 -0.000012   -0.00    165.70   
   534. D(H  94,C  27,C  26,H  92)     49.02  0.000010   -0.01     49.01   
   535. D(H  94,C  27,C  26,C  25)    -71.71  0.000008   -0.01    -71.72   
   536. D(C  28,C  27,C  26,H  93)    -14.04 -0.000015    0.00    -14.04   
   537. D(C  28,C  27,C  26,H  92)   -130.72  0.000008   -0.00   -130.72   
   538. D(C  28,C  27,C  26,C  25)    108.55  0.000006   -0.00    108.55   
   539. D(C  30,C  28,C  27,H  94)      0.87  0.000029   -0.04      0.82   
   540. D(C  30,C  28,C  27,C  26)   -179.40  0.000031   -0.05   -179.45   
   541. D(C  29,C  28,C  27,C  26)      1.35  0.000027   -0.04      1.31   
   542. D(C  29,C  28,C  27,H  94)   -178.39  0.000025   -0.03   -178.42   
   543. D(H  97,C  29,C  28,C  30)    -62.84 -0.000002    0.00    -62.84   
   544. D(H  97,C  29,C  28,C  27)    116.44  0.000002   -0.01    116.43   
   545. D(H  96,C  29,C  28,C  30)     54.39 -0.000001    0.00     54.40   
   546. D(H  96,C  29,C  28,C  27)   -126.32  0.000003   -0.01   -126.33   
   547. D(H  95,C  29,C  28,C  30)    175.99 -0.000002    0.00    175.99   
   548. D(H  95,C  29,C  28,C  27)     -4.73  0.000002   -0.01     -4.73   
   549. D(H  99,C  30,C  28,C  29)     28.56  0.000002    0.02     28.57   
   550. D(H  99,C  30,C  28,C  27)   -150.76 -0.000001    0.03   -150.74   
   551. D(H  98,C  30,C  28,C  29)    145.38 -0.000011    0.02    145.40   
   552. D(H  98,C  30,C  28,C  27)    -33.94 -0.000014    0.03    -33.91   
   553. D(C  31,C  30,C  28,C  29)    -94.02  0.000001    0.02    -94.01   
   554. D(C  31,C  30,C  28,C  27)     86.66 -0.000002    0.03     86.68   
   555. D(H 101,C  31,C  30,H  99)     60.91 -0.000006    0.03     60.94   
   556. D(H 101,C  31,C  30,H  98)    -54.04 -0.000005    0.03    -54.01   
   557. D(H 101,C  31,C  30,C  28)   -175.90 -0.000008    0.04   -175.87   
   558. D(H 100,C  31,C  30,H  99)    175.15 -0.000001    0.03    175.18   
   559. D(H 100,C  31,C  30,H  98)     60.20  0.000000    0.03     60.23   
   560. D(C  32,C  31,C  30,H  99)    -63.74 -0.000009    0.04    -63.70   
   561. D(H 100,C  31,C  30,C  28)    -61.66 -0.000003    0.03    -61.63   
   562. D(C  32,C  31,C  30,H  98)   -178.69 -0.000008    0.04   -178.65   
   563. D(C  32,C  31,C  30,C  28)     59.45 -0.000011    0.04     59.49   
   564. D(H 102,C  32,C  31,H 101)    163.21 -0.000007   -0.00    163.20   
   565. D(H 102,C  32,C  31,H 100)     46.57  0.000007   -0.01     46.57   
   566. D(H 102,C  32,C  31,C  30)    -73.98  0.000011   -0.01    -73.99   
   567. D(C  33,C  32,C  31,H 101)    -16.54 -0.000016    0.02    -16.52   
   568. D(C  33,C  32,C  31,H 100)   -133.17 -0.000002    0.01   -133.16   
   569. D(C  33,C  32,C  31,C  30)    106.27  0.000002    0.01    106.28   
   570. D(C  35,C  33,C  32,H 102)     -0.40  0.000025   -0.04     -0.44   
   571. D(C  35,C  33,C  32,C  31)    179.34  0.000034   -0.07    179.28   
   572. D(C  34,C  33,C  32,H 102)    179.43  0.000012   -0.00    179.43   
   573. D(C  34,C  33,C  32,C  31)     -0.83  0.000021   -0.03     -0.86   
   574. D(H 105,C  34,C  33,C  35)    -58.52 -0.000007    0.01    -58.51   
   575. D(H 105,C  34,C  33,C  32)    121.63  0.000005   -0.02    121.61   
   576. D(H 104,C  34,C  33,C  35)     58.90 -0.000003    0.01     58.91   
   577. D(H 104,C  34,C  33,C  32)   -120.95  0.000009   -0.02   -120.97   
   578. D(H 103,C  34,C  33,C  35)    179.93 -0.000006    0.01    179.94   
   579. D(H 103,C  34,C  33,C  32)      0.08  0.000006   -0.02      0.06   
   580. D(H 107,C  35,C  33,C  34)     54.83  0.000002   -0.01     54.82   
   581. D(H 107,C  35,C  33,C  32)   -125.33 -0.000010    0.03   -125.30   
   582. D(H 106,C  35,C  33,C  34)    -58.02  0.000001   -0.01    -58.03   
   583. D(H 106,C  35,C  33,C  32)    121.83 -0.000011    0.03    121.86   
   584. D(C  36,C  35,C  33,C  34)    178.25  0.000011   -0.02    178.24   
   585. D(C  36,C  35,C  33,C  32)     -1.90 -0.000000    0.02     -1.88   
   586. D(H 109,C  36,C  35,H 107)     68.34  0.000004    0.01     68.35   
   587. D(H 109,C  36,C  35,H 106)   -176.47  0.000000    0.01   -176.46   
   588. D(H 109,C  36,C  35,C  33)    -53.97 -0.000005    0.02    -53.95   
   589. D(H 108,C  36,C  35,H 107)   -178.95  0.000010    0.01   -178.94   
   590. D(H 108,C  36,C  35,H 106)    -63.76  0.000006    0.01    -63.75   
   591. D(H 108,C  36,C  35,C  33)     58.74  0.000001    0.01     58.76   
   592. D(C  37,C  36,C  35,H 107)    -54.80 -0.000009    0.02    -54.78   
   593. D(C  37,C  36,C  35,H 106)     60.39 -0.000013    0.02     60.41   
   594. D(C  37,C  36,C  35,C  33)   -177.11 -0.000018    0.03   -177.09   
   595. D(H 110,C  37,C  36,H 109)     52.44  0.000003   -0.01     52.43   
   596. D(H 110,C  37,C  36,H 108)    -58.44  0.000003   -0.01    -58.45   
   597. D(H 110,C  37,C  36,C  35)    176.52  0.000008   -0.02    176.50   
   598. D(C  38,C  37,C  36,H 109)   -127.52 -0.000005    0.01   -127.51   
   599. D(C  38,C  37,C  36,H 108)    121.60 -0.000006    0.01    121.61   
   600. D(C  38,C  37,C  36,C  35)     -3.45 -0.000001    0.00     -3.44   
   601. D(C  40,C  38,C  37,H 110)     -0.44  0.000003   -0.01     -0.46   
   602. D(C  40,C  38,C  37,C  36)    179.52  0.000012   -0.03    179.49   
   603. D(C  39,C  38,C  37,H 110)    179.59 -0.000011    0.03    179.62   
   604. D(C  39,C  38,C  37,C  36)     -0.45 -0.000002    0.01     -0.44   
   605. D(H 113,C  39,C  38,C  40)    -59.05 -0.000008    0.02    -59.03   
   606. D(H 113,C  39,C  38,C  37)    120.92  0.000005   -0.02    120.91   
   607. D(H 112,C  39,C  38,C  40)     57.62 -0.000003    0.02     57.64   
   608. D(H 112,C  39,C  38,C  37)   -122.41  0.000010   -0.02   -122.43   
   609. D(H 111,C  39,C  38,C  40)    179.17 -0.000010    0.02    179.19   
   610. D(H 111,C  39,C  38,C  37)     -0.86  0.000004   -0.02     -0.88   
   611. D(H 115,C  40,C  38,C  39)     56.31  0.000006   -0.01     56.29   
   612. D(H 115,C  40,C  38,C  37)   -123.67 -0.000007    0.02   -123.64   
   613. D(H 114,C  40,C  38,C  39)    -56.33 -0.000000   -0.01    -56.35   
   614. D(H 114,C  40,C  38,C  37)    123.69 -0.000013    0.03    123.72   
   615. D(C  41,C  40,C  38,C  39)    179.81  0.000011   -0.02    179.79   
   616. D(C  41,C  40,C  38,C  37)     -0.17 -0.000001    0.02     -0.15   
   617. D(H 117,C  41,C  40,H 115)     65.91  0.000003    0.01     65.92   
   618. D(H 117,C  41,C  40,H 114)   -179.22  0.000008    0.01   -179.21   
   619. D(H 117,C  41,C  40,C  38)    -56.45 -0.000000    0.02    -56.43   
   620. D(H 116,C  41,C  40,H 115)    178.88 -0.000004    0.02    178.90   
   621. D(H 116,C  41,C  40,H 114)    -66.26  0.000002    0.02    -66.24   
   622. D(H 116,C  41,C  40,C  38)     56.52 -0.000007    0.02     56.54   
   623. D(C  42,C  41,C  40,H 115)    -57.60 -0.000012    0.02    -57.57   
   624. D(C  42,C  41,C  40,H 114)     57.27 -0.000006    0.02     57.29   
   625. D(C  42,C  41,C  40,C  38)   -179.95 -0.000015    0.02   -179.93   
   626. D(H 118,C  42,C  41,H 117)     54.11  0.000002    0.00     54.11   
   627. D(H 118,C  42,C  41,H 116)    -56.87  0.000007   -0.00    -56.87   
   628. D(H 118,C  42,C  41,C  40)    178.58  0.000007   -0.00    178.58   
   629. D(C  43,C  42,C  41,H 117)   -126.02 -0.000007    0.02   -126.00   
   630. D(C  43,C  42,C  41,H 116)    123.00 -0.000001    0.02    123.02   
   631. D(C  43,C  42,C  41,C  40)     -1.55 -0.000002    0.02     -1.54   
   632. D(C  45,C  43,C  42,H 118)     -0.67  0.000005   -0.00     -0.67   
   633. D(C  45,C  43,C  42,C  41)    179.47  0.000014   -0.02    179.45   
   634. D(C  44,C  43,C  42,H 118)   -179.94 -0.000010    0.03   -179.90   
   635. D(C  44,C  43,C  42,C  41)      0.20 -0.000001    0.01      0.21   
   636. D(H 121,C  44,C  43,C  45)    -49.97 -0.000004    0.01    -49.97   
   637. D(H 121,C  44,C  43,C  42)    129.33  0.000010   -0.03    129.30   
   638. D(H 120,C  44,C  43,C  45)     67.14 -0.000002    0.00     67.14   
   639. D(H 120,C  44,C  43,C  42)   -113.56  0.000011   -0.03   -113.59   
   640. D(H 119,C  44,C  43,C  45)   -171.31 -0.000007    0.01   -171.30   
   641. D(H 119,C  44,C  43,C  42)      7.99  0.000006   -0.03      7.96   
   642. D(H 123,C  45,C  43,C  44)     56.03  0.000012   -0.02     56.01   
   643. D(H 123,C  45,C  43,C  42)   -123.34 -0.000001    0.01   -123.33   
   644. D(H 122,C  45,C  43,C  44)    172.62  0.000012   -0.02    172.60   
   645. D(H 122,C  45,C  43,C  42)     -6.75 -0.000001    0.01     -6.74   
   646. D(C  46,C  45,C  43,C  44)    -64.51 -0.000001   -0.01    -64.52   
   647. D(C  46,C  45,C  43,C  42)    116.12 -0.000015    0.02    116.14   
   648. D(H 125,C  46,C  45,C  43)     59.44  0.000001    0.01     59.44   
   649. D(H 124,C  46,C  45,H 123)     52.68  0.000001    0.01     52.69   
   650. D(H 124,C  46,C  45,H 122)    -62.45  0.000001    0.01    -62.44   
   651. D(H 124,C  46,C  45,C  43)    173.98  0.000012    0.00    173.98   
   652. D(C  47,C  46,C  45,H 123)    176.62  0.000003    0.01    176.63   
   653. D(C  47,C  46,C  45,H 122)     61.49  0.000003    0.01     61.50   
   654. D(C  47,C  46,C  45,C  43)    -62.08  0.000014    0.00    -62.08   
   655. D(H 125,C  46,C  45,H 123)    -61.86 -0.000010    0.01    -61.85   
   656. D(H 125,C  46,C  45,H 122)   -177.00 -0.000010    0.01   -176.98   
   657. D(H 126,C  47,C  46,H 125)    -60.18 -0.000000    0.02    -60.16   
   658. D(H 126,C  47,C  46,H 124)   -176.89 -0.000001    0.02   -176.88   
   659. D(H 126,C  47,C  46,C  45)     61.10 -0.000014    0.02     61.12   
   660. D(C  48,C  47,C  46,H 125)    120.60  0.000005    0.01    120.60   
   661. D(C  48,C  47,C  46,H 124)      3.88  0.000004    0.01      3.89   
   662. D(C  48,C  47,C  46,C  45)   -118.12 -0.000009    0.01   -118.11   
   663. D(C  56,C  48,C  47,H 126)   -179.39  0.000000   -0.01   -179.39   
   664. D(C  56,C  48,C  47,C  46)     -0.19 -0.000005    0.00     -0.19   
   665. D(C  49,C  48,C  47,H 126)     -1.00 -0.000004    0.01     -0.99   
   666. D(C  49,C  48,C  47,C  46)    178.20 -0.000009    0.02    178.21   
   667. D(H 128,C  49,C  48,C  56)    -45.65 -0.000004    0.02    -45.62   
   668. D(H 128,C  49,C  48,C  47)    135.79  0.000001    0.01    135.80   
   669. D(H 127,C  49,C  48,C  56)     67.05 -0.000009    0.03     67.08   
   670. D(H 127,C  49,C  48,C  47)   -111.51 -0.000004    0.02   -111.49   
   671. D(C  50,C  49,C  48,C  56)   -169.56 -0.000006    0.02   -169.53   
   672. D(C  50,C  49,C  48,C  47)     11.88 -0.000001    0.01     11.90   
   673. D(H 130,C  50,C  49,H 128)     69.33 -0.000003   -0.00     69.33   
   674. D(H 130,C  50,C  49,H 127)    -43.87  0.000002   -0.00    -43.87   
   675. D(H 130,C  50,C  49,C  48)   -166.80  0.000001   -0.00   -166.80   
   676. D(H 129,C  50,C  49,H 128)   -176.40 -0.000004    0.00   -176.40   
   677. D(H 129,C  50,C  49,H 127)     70.41  0.000001   -0.00     70.40   
   678. D(H 129,C  50,C  49,C  48)    -52.52  0.000001   -0.00    -52.52   
   679. D(C  51,C  50,C  49,H 128)    -53.50  0.000001   -0.00    -53.50   
   680. D(C  51,C  50,C  49,H 127)   -166.70  0.000006   -0.01   -166.70   
   681. D(C  51,C  50,C  49,C  48)     70.37  0.000005   -0.00     70.37   
   682. D(H 131,C  51,C  50,H 130)   -178.87 -0.000004    0.00   -178.87   
   683. D(H 131,C  51,C  50,H 129)     64.82  0.000001   -0.00     64.82   
   684. D(H 131,C  51,C  50,C  49)    -57.67  0.000001   -0.00    -57.67   
   685. D(C  52,C  51,C  50,H 130)      0.25 -0.000001   -0.01      0.25   
   686. D(C  52,C  51,C  50,H 129)   -116.06  0.000004   -0.01   -116.07   
   687. D(C  52,C  51,C  50,C  49)    121.45  0.000004   -0.01    121.45   
   688. D(C  54,C  52,C  51,H 131)     -0.33  0.000002   -0.00     -0.33   
   689. D(C  54,C  52,C  51,C  50)   -179.43 -0.000002    0.00   -179.43   
   690. D(C  53,C  52,C  51,H 131)    179.90  0.000002   -0.01    179.90   
   691. D(C  53,C  52,C  51,C  50)      0.79 -0.000001    0.00      0.80   
   692. D(H 134,C  53,C  52,C  54)    -59.65  0.000003   -0.02    -59.67   
   693. D(H 134,C  53,C  52,C  51)    120.13  0.000003   -0.02    120.12   
   694. D(H 133,C  53,C  52,C  54)     57.60  0.000004   -0.02     57.58   
   695. D(H 133,C  53,C  52,C  51)   -122.62  0.000004   -0.02   -122.63   
   696. D(H 132,C  53,C  52,C  54)    179.02  0.000004   -0.02    179.00   
   697. D(H 132,C  53,C  52,C  51)     -1.19  0.000004   -0.02     -1.21   
   698. D(H 136,C  54,C  52,C  53)     58.91 -0.000001    0.00     58.92   
   699. D(H 136,C  54,C  52,C  51)   -120.89 -0.000001    0.00   -120.88   
   700. D(H 135,C  54,C  52,C  53)    179.91 -0.000001    0.00    179.91   
   701. D(H 135,C  54,C  52,C  51)      0.11 -0.000000    0.00      0.12   
   702. D(H  55,C  54,C  52,C  53)    -59.08 -0.000001    0.00    -59.08   
   703. D(H  55,C  54,C  52,C  51)    121.12 -0.000001    0.00    121.12   
   704. D(H 139,C  56,C  48,C  49)    -53.07 -0.000001    0.01    -53.06   
   705. D(H 139,C  56,C  48,C  47)    125.47 -0.000005    0.02    125.49   
   706. D(H 138,C  56,C  48,C  49)     64.23  0.000000    0.01     64.24   
   707. D(H 138,C  56,C  48,C  47)   -117.22 -0.000004    0.02   -117.21   
   708. D(H 137,C  56,C  48,C  49)   -174.33 -0.000002    0.01   -174.33   
   709. D(H 137,C  56,C  48,C  47)      4.21 -0.000005    0.02      4.23   
   710. D(O  58,C  57,C  10,C  11)      1.99 -0.000000    0.01      1.99   
   711. D(O  58,C  57,C  10,C   8)   -178.74  0.000007   -0.02   -178.76   
   712. D(C   5,C  57,C  10,C  11)   -176.51 -0.000011    0.03   -176.48   
   713. D(C   5,C  57,C  10,C   8)      2.76 -0.000004    0.01      2.76   
   714. D(O  58,C  57,C   5,O   6)      3.26 -0.000001    0.01      3.27   
   715. D(O  58,C  57,C   5,C   2)   -179.84 -0.000003    0.01   -179.83   
   716. D(C  10,C  57,C   5,O   6)   -178.16  0.000008   -0.02   -178.18   
   717. D(C  10,C  57,C   5,C   2)     -1.26  0.000006   -0.01     -1.28   
   718. D(H 141,O  58,C  57,C  10)     28.19 -0.000012    0.03     28.22   
   719. D(H 141,O  58,C  57,C   5)   -153.24 -0.000003    0.01   -153.24   
    ----------------------------------------------------------------------------

Time needed for optimization step       :     1.42 sec

         *************************************************************
         *                GEOMETRY OPTIMIZATION CYCLE   2            *
         *************************************************************
---------------------------------
CARTESIAN COORDINATES (ANGSTROEM)
---------------------------------
  O    -14.767625    1.457963   -2.290118
  C    -13.556919    1.724586   -1.696225
  C    -13.342109    3.056723   -1.310033
  O    -14.289564    4.025092   -1.556746
  C    -15.429012    3.992309   -0.683883
  C    -12.115672    3.420851   -0.739401
  O    -11.876809    4.742849   -0.438607
  C    -11.894664    5.058433    0.961066
  C    -12.578577    0.734228   -1.489642
  C    -12.914030   -0.672729   -1.944423
  C    -11.353889    1.096875   -0.884857
  C    -10.246572    0.102011   -0.555585
  C     -8.958943    0.376555   -1.309776
  C     -7.707300    0.405471   -0.808527
  C     -6.529048    0.699663   -1.708439
  C     -7.376588    0.137100    0.652045
  C     -7.356687   -1.367106    1.049659
  C     -6.387378   -2.210851    0.262392
  C     -5.254559   -2.801113    0.684372
  C     -4.731811   -2.747784    2.101599
  C     -4.413325   -3.607716   -0.296338
  C     -3.399368   -2.777749   -1.136501
  C     -2.364294   -2.026055   -0.339778
  C     -1.043326   -2.264791   -0.245536
  C     -0.316097   -3.371318   -0.975008
  C     -0.173753   -1.371187    0.629050
  C     -0.093623   -1.782450    2.128409
  C      0.473584   -3.153675    2.391843
  C      1.665254   -3.478736    2.925619
  C      2.693307   -2.480570    3.407324
  C      2.045302   -4.943785    3.092431
  C      2.714688   -5.600016    1.849678
  C      3.998771   -4.953882    1.390604
  C      5.253683   -5.416597    1.530595
  C      5.607538   -6.716265    2.220411
  C      6.481632   -4.680426    1.009648
  C      6.228793   -3.370581    0.256670
  C      7.372331   -2.588088   -0.362289
  C      8.709819   -2.722565   -0.389251
  C      9.535786   -3.807430    0.270376
  C      9.606340   -1.735129   -1.136811
  C      8.922241   -0.575056   -1.866009
  C      9.738360    0.447578   -2.632562
  C     11.049922    0.652938   -2.855780
  C     12.212670   -0.174902   -2.350826
  C     11.469466    1.832215   -3.723957
  C     12.306518    2.926117   -3.004424
  C     11.568464    3.596587   -1.873935
  C     11.229730    4.891366   -1.748942
  C     10.443332    5.435606   -0.563150
  C     10.250687    4.535655    0.677261
  C     11.516466    4.316853    1.468376
  C     11.754425    4.606601    2.759631
  C     10.756724    5.217759    3.715989
  C     13.106314    4.320916    3.375768
  H     13.562530    5.240708    3.769951
  C     11.548995    5.960316   -2.771327
  C    -11.126979    2.444152   -0.543067
  O     -9.945370    2.864209    0.025111
  H    -16.069369    4.824197   -0.987609
  H    -15.123947    4.129614    0.361157
  H    -15.978247    3.050564   -0.785550
  H    -11.715198    6.134041    1.033784
  H    -11.108264    4.519034    1.499539
  H    -12.870721    4.821115    1.402931
  H    -13.750679   -1.095759   -1.369659
  H    -12.076737   -1.362969   -1.843369
  H    -13.207064   -0.686082   -3.003581
  H    -10.576683   -0.917623   -0.775063
  H    -10.061825    0.124839    0.526237
  H     -9.086994    0.564510   -2.376843
  H     -6.835171    0.849914   -2.749112
  H     -5.799521   -0.120575   -1.675766
  H     -5.998214    1.600398   -1.369932
  H     -8.101096    0.643257    1.303421
  H     -6.395089    0.570416    0.880646
  H     -8.370528   -1.768456    0.908358
  H     -7.147061   -1.423553    2.123224
  H     -6.658266   -2.353503   -0.786147
  H     -5.321879   -2.102637    2.757849
  H     -3.693466   -2.391975    2.119728
  H     -4.718536   -3.756091    2.540265
  H     -5.074684   -4.121567   -1.005800
  H     -3.860900   -4.387165    0.245600
  H     -3.978135   -2.055803   -1.731677
  H     -2.923710   -3.458677   -1.851198
  H     -2.753298   -1.174249    0.222347
  H     -0.982230   -4.027629   -1.541074
  H      0.254376   -3.992307   -0.272360
  H      0.417899   -2.947270   -1.675592
  H     -0.561325   -0.344698    0.597478
  H      0.846532   -1.338834    0.223305
  H     -1.113716   -1.737464    2.537762
  H      0.485460   -1.013881    2.652667
  H     -0.182750   -3.980066    2.110629
  H      2.415870   -1.442130    3.208106
  H      3.667105   -2.668273    2.936957
  H      2.849933   -2.587948    4.490575
  H      1.145573   -5.529780    3.320552
  H      2.722528   -5.053255    3.950415
  H      1.989134   -5.559117    1.024131
  H      2.866194   -6.661156    2.076369
  H      3.859476   -4.000415    0.884297
  H      4.737648   -7.256638    2.601139
  H      6.282820   -6.529358    3.067456
  H      6.149250   -7.384213    1.535580
  H      7.144089   -4.495473    1.867935
  H      7.033959   -5.377464    0.362155
  H      5.692408   -2.676902    0.923726
  H      5.514301   -3.570991   -0.556864
  H      6.972841   -1.728344   -0.899614
  H      8.953554   -4.535015    0.831101
  H     10.267285   -3.358669    0.957853
  H     10.121177   -4.351557   -0.484921
  H     10.332969   -1.337372   -0.413122
  H     10.202816   -2.317342   -1.854782
  H      8.312806   -0.011711   -1.141738
  H      8.188690   -0.988542   -2.575814
  H      9.075042    1.178313   -3.102538
  H     11.915746   -1.098331   -1.858044
  H     12.823261    0.399222   -1.640192
  H     12.878532   -0.435133   -3.185895
  H     10.581446    2.305730   -4.160233
  H     12.075832    1.455003   -4.562372
  H     12.630487    3.652050   -3.757065
  H     13.225391    2.465768   -2.611872
  H     11.275482    2.915415   -1.076289
  H      9.449232    5.733974   -0.934284
  H     10.916332    6.375119   -0.238294
  H      9.837905    3.566691    0.358115
  H      9.479396    4.994937    1.304000
  H     12.338836    3.878550    0.901650
  H      9.789413    5.436012    3.256638
  H     11.151249    6.153831    4.136512
  H     10.581398    4.547141    4.569521
  H     13.799940    3.877950    2.652996
  H     13.014201    3.632728    4.228699
  H     12.026042    5.571579   -3.674091
  H     12.213572    6.722172   -2.339101
  H     10.632809    6.487128   -3.074096
  H    -14.859329    0.501280   -2.426918
  H     -9.232187    2.263819   -0.271326

----------------------------
CARTESIAN COORDINATES (A.U.)
----------------------------
  NO LB      ZA    FRAG     MASS         X           Y           Z
   0 O     8.0000    0    15.999  -27.906766    2.755151   -4.327696
   1 C     6.0000    0    12.011  -25.618865    3.258995   -3.205401
   2 C     6.0000    0    12.011  -25.212932    5.776369   -2.475603
   3 O     8.0000    0    15.999  -27.003363    7.606322   -2.941823
   4 C     6.0000    0    12.011  -29.156608    7.544371   -1.292351
   5 C     6.0000    0    12.011  -22.895301    6.464471   -1.397265
   6 O     8.0000    0    15.999  -22.443916    8.962686   -0.828847
   7 C     6.0000    0    12.011  -22.477657    9.559053    1.816152
   8 C     6.0000    0    12.011  -23.770065    1.387489   -2.815015
   9 C     6.0000    0    12.011  -24.403979   -1.271274   -3.674426
  10 C     6.0000    0    12.011  -21.455740    2.072793   -1.672138
  11 C     6.0000    0    12.011  -19.363215    0.192774   -1.049904
  12 C     6.0000    0    12.011  -16.929948    0.711586   -2.475118
  13 C     6.0000    0    12.011  -14.564685    0.766228   -1.527894
  14 C     6.0000    0    12.011  -12.338112    1.322171   -3.228482
  15 C     6.0000    0    12.011  -13.939730    0.259082    1.232186
  16 C     6.0000    0    12.011  -13.902124   -2.583456    1.983567
  17 C     6.0000    0    12.011  -12.070395   -4.177903    0.495849
  18 C     6.0000    0    12.011   -9.929677   -5.293337    1.293276
  19 C     6.0000    0    12.011   -8.941827   -5.192559    3.971446
  20 C     6.0000    0    12.011   -8.339976   -6.817595   -0.559998
  21 C     6.0000    0    12.011   -6.423875   -5.249185   -2.147675
  22 C     6.0000    0    12.011   -4.467868   -3.828690   -0.642088
  23 C     6.0000    0    12.011   -1.971600   -4.279835   -0.463996
  24 C     6.0000    0    12.011   -0.597337   -6.370868   -1.842497
  25 C     6.0000    0    12.011   -0.328346   -2.591168    1.188733
  26 C     6.0000    0    12.011   -0.176921   -3.368342    4.022110
  27 C     6.0000    0    12.011    0.894944   -5.959583    4.519929
  28 C     6.0000    0    12.011    3.146875   -6.573858    5.528618
  29 C     6.0000    0    12.011    5.089612   -4.687598    6.438909
  30 C     6.0000    0    12.011    3.865061   -9.342400    5.843847
  31 C     6.0000    0    12.011    5.130017  -10.582497    3.495384
  32 C     6.0000    0    12.011    7.556581   -9.361480    2.627860
  33 C     6.0000    0    12.011    9.928021  -10.235885    2.892405
  34 C     6.0000    0    12.011   10.596711  -12.691901    4.195969
  35 C     6.0000    0    12.011   12.248510   -8.844724    1.907958
  36 C     6.0000    0    12.011   11.770712   -6.369475    0.485036
  37 C     6.0000    0    12.011   13.931686   -4.890778   -0.684626
  38 C     6.0000    0    12.011   16.459172   -5.144901   -0.735577
  39 C     6.0000    0    12.011   18.020024   -7.195001    0.510937
  40 C     6.0000    0    12.011   18.153351   -3.278919   -2.148262
  41 C     6.0000    0    12.011   16.860591   -1.086699   -3.526247
  42 C     6.0000    0    12.011   18.402834    0.845800   -4.974820
  43 C     6.0000    0    12.011   20.881326    1.233874   -5.396643
  44 C     6.0000    0    12.011   23.078602   -0.330517   -4.442418
  45 C     6.0000    0    12.011   21.674150    3.462385   -7.037258
  46 C     6.0000    0    12.011   23.255949    5.529561   -5.677538
  47 C     6.0000    0    12.011   21.861229    6.796564   -3.541224
  48 C     6.0000    0    12.011   21.221115    9.243343   -3.305022
  49 C     6.0000    0    12.011   19.735037   10.271807   -1.064199
  50 C     6.0000    0    12.011   19.370990    8.571145    1.279838
  51 C     6.0000    0    12.011   21.762966    8.157669    2.774829
  52 C     6.0000    0    12.011   22.212644    8.705215    5.214947
  53 C     6.0000    0    12.011   20.327263    9.860136    7.022201
  54 C     6.0000    0    12.011   24.767344    8.165348    6.379277
  55 H     1.0000    0     1.008   25.629466    9.903502    7.124175
  56 C     6.0000    0    12.011   21.824437   11.263365   -5.237049
  57 C     6.0000    0    12.011  -21.026943    4.618777   -1.026248
  58 O     8.0000    0    15.999  -18.794025    5.412570    0.047453
  59 H     1.0000    0     1.008  -30.366707    9.116411   -1.866311
  60 H     1.0000    0     1.008  -28.580117    7.803840    0.682488
  61 H     1.0000    0     1.008  -30.194511    5.764730   -1.484475
  62 H     1.0000    0     1.008  -22.138515   11.591657    1.953568
  63 H     1.0000    0     1.008  -20.991576    8.539736    2.833719
  64 H     1.0000    0     1.008  -24.322138    9.110587    2.651156
  65 H     1.0000    0     1.008  -25.985017   -2.070684   -2.588280
  66 H     1.0000    0     1.008  -22.821725   -2.575638   -3.483462
  67 H     1.0000    0     1.008  -24.957734   -1.296507   -5.675945
  68 H     1.0000    0     1.008  -19.987034   -1.734055   -1.464657
  69 H     1.0000    0     1.008  -19.014093    0.235911    0.994445
  70 H     1.0000    0     1.008  -17.171930    1.066769   -4.491583
  71 H     1.0000    0     1.008  -12.916602    1.606104   -5.195068
  72 H     1.0000    0     1.008  -10.959507   -0.227854   -3.166740
  73 H     1.0000    0     1.008  -11.334982    3.024315   -2.588796
  74 H     1.0000    0     1.008  -15.308854    1.215579    2.463109
  75 H     1.0000    0     1.008  -12.084967    1.077929    1.664180
  76 H     1.0000    0     1.008  -15.818006   -3.341898    1.716547
  77 H     1.0000    0     1.008  -13.505989   -2.690125    4.012312
  78 H     1.0000    0     1.008  -12.582299   -4.447475   -1.485603
  79 H     1.0000    0     1.008  -10.056894   -3.973408    5.211578
  80 H     1.0000    0     1.008   -6.979639   -4.520178    4.005705
  81 H     1.0000    0     1.008   -8.916742   -7.097984    4.800406
  82 H     1.0000    0     1.008   -9.589763   -7.788634   -1.900687
  83 H     1.0000    0     1.008   -7.296044   -8.290541    0.464117
  84 H     1.0000    0     1.008   -7.517586   -3.884905   -3.272395
  85 H     1.0000    0     1.008   -5.525011   -6.535953   -3.498258
  86 H     1.0000    0     1.008   -5.202979   -2.219008    0.420175
  87 H     1.0000    0     1.008   -1.856146   -7.611116   -2.912207
  88 H     1.0000    0     1.008    0.480701   -7.544367   -0.514687
  89 H     1.0000    0     1.008    0.789715   -5.569533   -3.166410
  90 H     1.0000    0     1.008   -1.060751   -0.651386    1.129070
  91 H     1.0000    0     1.008    1.599713   -2.530030    0.421986
  92 H     1.0000    0     1.008   -2.104619   -3.283332    4.795675
  93 H     1.0000    0     1.008    0.917386   -1.915958    5.012815
  94 H     1.0000    0     1.008   -0.345348   -7.521235    3.988510
  95 H     1.0000    0     1.008    4.565333   -2.725230    6.062442
  96 H     1.0000    0     1.008    6.929824   -5.042304    5.550045
  97 H     1.0000    0     1.008    5.385593   -4.890513    8.485956
  98 H     1.0000    0     1.008    2.164820  -10.449770    6.274933
  99 H     1.0000    0     1.008    5.144832   -9.549268    7.465203
 100 H     1.0000    0     1.008    3.758919  -10.505208    1.935327
 101 H     1.0000    0     1.008    5.416323  -12.587761    3.923769
 102 H     1.0000    0     1.008    7.293353   -7.559688    1.671079
 103 H     1.0000    0     1.008    8.952858  -13.713059    4.915441
 104 H     1.0000    0     1.008   11.872810  -12.338699    5.796652
 105 H     1.0000    0     1.008   11.620399  -13.954139    2.901825
 106 H     1.0000    0     1.008   13.500371   -8.495213    3.529887
 107 H     1.0000    0     1.008   13.292257  -10.161934    0.684373
 108 H     1.0000    0     1.008   10.757092   -5.058611    1.745589
 109 H     1.0000    0     1.008   10.420520   -6.748195   -1.052320
 110 H     1.0000    0     1.008   13.176760   -3.266096   -1.700024
 111 H     1.0000    0     1.008   16.919765   -8.569936    1.570553
 112 H     1.0000    0     1.008   19.402357   -6.346964    1.810080
 113 H     1.0000    0     1.008   19.126252   -8.223252   -0.916368
 114 H     1.0000    0     1.008   19.526482   -2.527266   -0.780687
 115 H     1.0000    0     1.008   19.280529   -4.379142   -3.505031
 116 H     1.0000    0     1.008   15.708926   -0.022130   -2.157572
 117 H     1.0000    0     1.008   15.474382   -1.868073   -4.867582
 118 H     1.0000    0     1.008   17.149344    2.226690   -5.862946
 119 H     1.0000    0     1.008   22.517497   -2.075545   -3.511194
 120 H     1.0000    0     1.008   24.232451    0.754420   -3.099515
 121 H     1.0000    0     1.008   24.336898   -0.822283   -6.020469
 122 H     1.0000    0     1.008   19.996036    4.357197   -7.861702
 123 H     1.0000    0     1.008   22.820016    2.749557   -8.621634
 124 H     1.0000    0     1.008   23.868161    6.901375   -7.099824
 125 H     1.0000    0     1.008   24.992367    4.659626   -4.935723
 126 H     1.0000    0     1.008   21.307574    5.509336   -2.033892
 127 H     1.0000    0     1.008   17.856461   10.835641   -1.765541
 128 H     1.0000    0     1.008   20.628878   12.047229   -0.450310
 129 H     1.0000    0     1.008   18.590946    6.740070    0.676740
 130 H     1.0000    0     1.008   17.913463    9.439063    2.464203
 131 H     1.0000    0     1.008   23.317021    7.329397    1.703872
 132 H     1.0000    0     1.008   18.499309   10.272574    6.154154
 133 H     1.0000    0     1.008   21.072806   11.629055    7.816875
 134 H     1.0000    0     1.008   19.995945    8.592852    8.635143
 135 H     1.0000    0     1.008   26.078107    7.328263    5.013437
 136 H     1.0000    0     1.008   24.593275    6.864862    7.991084
 137 H     1.0000    0     1.008   22.725926   10.528758   -6.943026
 138 H     1.0000    0     1.008   23.080306   12.703064   -4.420260
 139 H     1.0000    0     1.008   20.093096   12.258895   -5.809200
 140 H     1.0000    0     1.008  -28.080062    0.947281   -4.586211
 141 H     1.0000    0     1.008  -17.446304    4.277997   -0.512731

--------------------------------
INTERNAL COORDINATES (ANGSTROEM)
--------------------------------
 O      0   0   0     0.000000000000     0.00000000     0.00000000
 C      1   0   0     1.374628494199     0.00000000     0.00000000
 C      2   1   0     1.403523066392   115.96193533     0.00000000
 O      3   2   1     1.377054381142   120.85384426   358.29555258
 C      4   3   2     1.435725054724   114.90208245    75.74027004
 C      3   2   1     1.400841933124   119.52454864   182.17272481
 O      6   3   2     1.376666944852   119.37494717   175.97153140
 C      7   6   3     1.434920152318   114.97140525   107.42301898
 C      2   1   3     1.407352161833   122.62891235   180.42388801
 C      9   2   1     1.516206600194   117.07571947   359.54565015
 C      9   2   1     1.413201323685   118.99105013   179.29245669
 C     11   9   2     1.524573276030   123.66943415   177.22280931
 C     12  11   9     1.517288978373   113.01344997   117.39036013
 C     13  12  11     1.348590960670   127.35559460   133.45204631
 C     14  13  12     1.511511907779   120.42192132   180.10860439
 C     14  13  12     1.521401393407   123.69604664     0.88377998
 C     16  14  13     1.555997610959   114.74780695    78.84893886
 C     17  16  14     1.507068342475   114.57989542    58.04736488
 C     18  17  16     1.345271962679   128.56413033   111.08313630
 C     19  18  17     1.511502246626   124.74043556     1.31906624
 C     19  18  17     1.523179136652   119.69975548   180.47582144
 C     21  19  18     1.556543286793   115.14658334    85.23903865
 C     22  21  19     1.507046430639   115.34152140    60.16051345
 C     23  22  21     1.345671819541   128.51717551   109.88456818
 C     24  23  22     1.511751560258   124.63044635     1.09790354
 C     24  23  22     1.523018677115   119.77505474   180.11611666
 C     26  24  23     1.556802569825   115.30559627    86.53500230
 C     27  26  24     1.507110113873   115.34508714    60.56196058
 C     28  27  26     1.345607233833   128.49363657   108.54761567
 C     29  28  27     1.511709920897   124.69133498     1.30800604
 C     29  28  27     1.522705349050   119.79614093   180.55068709
 C     31  29  28     1.556647810597   115.18055057    86.68213994
 C     32  31  29     1.509008214062   115.35904086    59.49268624
 C     33  32  31     1.344807316251   127.95667787   106.28459947
 C     34  33  32     1.513339248438   124.13459322   359.14260160
 C     34  33  32     1.523546571196   123.38446913   179.27590174
 C     36  34  33     1.531861127528   116.62881859   358.11939461
 C     37  36  34     1.517591674307   121.13078873   182.91368541
 C     38  37  36     1.344501757161   134.92642790   356.55736502
 C     39  38  37     1.514682607286   127.25522945   359.56230513
 C     39  38  37     1.528929367238   121.90563313   179.48672772
 C     41  39  38     1.531499646877   117.39241008   359.85327821
 C     42  41  39     1.516388644749   120.73826367   180.07195405
 C     43  42  41     1.346177067081   135.32129296   358.46271983
 C     44  43  42     1.514028085555   127.55488428     0.21489085
 C     44  43  42     1.523299647060   118.74672722   179.44943115
 C     46  44  43     1.554029060424   115.42989519   116.14233579
 C     47  46  44     1.507400839354   113.36603125   297.92418007
 C     48  47  46     1.344179235300   128.43020205   241.88781782
 C     49  48  47     1.523391937527   123.13363341   178.21380801
 C     50  49  48     1.544552960972   118.77303271    11.89821424
 C     51  50  49     1.508620182357   113.64029867    70.36928198
 C     52  51  50     1.344588283713   128.37678773   121.44529812
 C     53  52  51     1.511139009907   125.31540923     0.79688098
 C     53  52  51     1.512892740331   120.56746941   180.57052380
 H     55  53  52     1.099786092189   111.02136521   121.12174231
 C     49  48  47     1.513226054546   124.36408871   359.81293728
 C      6   3   2     1.403567513913   119.52573763   359.01924899
 O     58   6   3     1.376762543597   116.74238391   180.17104509
 H      5   4   3     1.092861054863   106.18172399   178.74649160
 H      5   4   3     1.097280816103   110.82473036    60.02123230
 H      5   4   3     1.094933628346   111.17942762   297.85727294
 H      8   7   6     1.092899127461   106.21904356   181.31555981
 H      8   7   6     1.095139314420   111.24495266    62.20967998
 H      8   7   6     1.097384587850   110.87118326   300.07059386
 H     10   9   2     1.099677043786   111.62443302   294.95321504
 H     10   9   2     1.089817108618   112.94985487   174.32561645
 H     10   9   2     1.099028261596   111.05903398    54.55974491
 H     12  11   9     1.093982209745   110.22501971   355.19583030
 H     12  11   9     1.097721742816   108.75470924   239.94440351
 H     13  12  11     1.091034917761   114.69040777   313.17497372
 H     15  14  13     1.095119039002   111.99795251   358.82302198
 H     15  14  13     1.098211161783   110.77757322   237.60475976
 H     15  14  13     1.098952414113   110.65091689   119.86375869
 H     16  14  13     1.097906593755   110.16963923   317.23560280
 H     16  14  13     1.096977593940   108.95783101   200.69318209
 H     17  16  14     1.099509992364   107.95341998   296.72047991
 H     17  16  14     1.095295317587   107.62194635   182.15422240
 H     18  17  16     1.092320245808   114.52288779   290.87907976
 H     20  19  18     1.093187570709   113.39145786   355.05828488
 H     20  19  18     1.097765848692   110.73501734   233.44681788
 H     20  19  18     1.099676450491   110.23360661   116.20858954
 H     21  19  18     1.097622723332   109.34774709   324.69733442
 H     21  19  18     1.098367722458   109.62640061   207.87384495
 H     22  21  19     1.100187119152   107.41008471   298.85658293
 H     22  21  19     1.095767706901   107.66647810   184.56025809
 H     23  22  21     1.092192246335   114.61207255   289.34769864
 H     25  24  23     1.093118950437   113.34058997   355.43387633
 H     25  24  23     1.097624759053   110.80749311   233.86913857
 H     25  24  23     1.099720568730   110.25727503   116.58002334
 H     26  24  23     1.097673548320   109.30338441   325.94334072
 H     26  24  23     1.098479308926   109.60184967   209.15663890
 H     27  26  24     1.100083904734   107.44855496   299.13762182
 H     27  26  24     1.095847146141   107.61838501   184.84435674
 H     28  27  26     1.092143650528   114.66199629   288.28252449
 H     30  29  28     1.093168540066   113.36389998   355.26548436
 H     30  29  28     1.097615925825   110.72461158   233.66897817
 H     30  29  28     1.099770174025   110.25792157   116.43207153
 H     31  29  28     1.097697781202   109.37919244   326.08694939
 H     31  29  28     1.098524466413   109.59122974   209.26200844
 H     32  31  29     1.099831208459   107.45129461   298.37300030
 H     32  31  29     1.095610012784   107.61277259   184.13358913
 H     33  32  31     1.088507927383   114.05890429   286.00832371
 H     35  34  33     1.092550088471   113.41809659     0.06048290
 H     35  34  33     1.099284017392   110.41692925   239.02932467
 H     35  34  33     1.099363482487   110.67461903   121.61033492
 H     36  34  33     1.099870191966   107.44996615   121.85523290
 H     36  34  33     1.100078826870   107.44306411   234.70025572
 H     37  36  34     1.101754931013   108.73024536    58.75610947
 H     37  36  34     1.101135450065   108.33865635   306.04703516
 H     38  37  36     1.089711335673   109.37014015   176.50222725
 H     40  39  38     1.087559081580   114.31546788   359.12473731
 H     40  39  38     1.099592067745   110.04323558   237.57435952
 H     40  39  38     1.099650304167   110.21712928   120.90542702
 H     41  39  38     1.099967386014   107.40993910   123.71759045
 H     41  39  38     1.100108570763   107.17165328   236.35688262
 H     42  41  39     1.101516567742   108.75139328    56.54302979
 H     42  41  39     1.101311949195   108.66308975   303.57010998
 H     43  42  41     1.093088751316   109.97330114   178.57779685
 H     45  44  43     1.087988861549   113.92545555     7.96286558
 H     45  44  43     1.098835739050   110.90090224   246.40824593
 H     45  44  43     1.099286734856   109.95410264   129.30049247
 H     46  44  43     1.096874034206   109.74970336   353.26100649
 H     46  44  43     1.101321749120   108.68481257   236.67165084
 H     47  46  44     1.094716038152   107.92997291   173.98300332
 H     47  46  44     1.100157060717   108.69561038    59.44336802
 H     48  47  46     1.089069665781   113.75328803    61.11979740
 H     50  49  48     1.102269733123   107.46821586   248.51003196
 H     50  49  48     1.100883749927   108.22720387   135.80375030
 H     51  50  49     1.100514760299   109.08083748   307.47622423
 H     51  50  49     1.094820072272   107.64826789   193.20164769
 H     52  51  50     1.090679060698   114.73558509   302.33061366
 H     54  53  52     1.092853483135   113.52479872   358.78885329
 H     54  53  52     1.099417824820   110.45640893   237.36718677
 H     54  53  52     1.099538422170   110.48018804   120.11779836
 H     55  53  52     1.095324089906   111.93158467     0.11723338
 H     55  53  52     1.099808865457   111.04849599   239.11826652
 H     57  49  48     1.092553888798   113.51858136     4.22557338
 H     57  49  48     1.099503200695   110.57304687   242.79354915
 H     57  49  48     1.099362146766   110.41096365   125.48922313
 H      1   2   3     0.970756023152   109.58674180   186.35393036
 H     59  58   6     0.978250148760   108.26352620   206.76070396

---------------------------
INTERNAL COORDINATES (A.U.)
---------------------------
 O      0   0   0     0.000000000000     0.00000000     0.00000000
 C      1   0   0     2.597671389920     0.00000000     0.00000000
 C      2   1   0     2.652274218122   115.96193533     0.00000000
 O      3   2   1     2.602255651876   120.85384426   358.29555258
 C      4   3   2     2.713127157038   114.90208245    75.74027004
 C      3   2   1     2.647207610517   119.52454864   182.17272481
 O      6   3   2     2.601523503393   119.37494717   175.97153140
 C      7   6   3     2.711606111926   114.97140525   107.42301898
 C      2   1   3     2.659510159846   122.62891235   180.42388801
 C      9   2   1     2.865215236810   117.07571947   359.54565015
 C      9   2   1     2.670563473859   118.99105013   179.29245669
 C     11   9   2     2.881025962792   123.66943415   177.22280931
 C     12  11   9     2.867260635142   113.01344997   117.39036013
 C     13  12  11     2.548467582348   127.35559460   133.45204631
 C     14  13  12     2.856343553864   120.42192132   180.10860439
 C     14  13  12     2.875031973306   123.69604664     0.88377998
 C     16  14  13     2.940409349747   114.74780695    78.84893886
 C     17  16  14     2.847946432380   114.57989542    58.04736488
 C     18  17  16     2.542195585107   128.56413033   111.08313630
 C     19  18  17     2.856325296930   124.74043556     1.31906624
 C     19  18  17     2.878391421175   119.69975548   180.47582144
 C     21  19  18     2.941440527632   115.14658334    85.23903865
 C     22  21  19     2.847905025010   115.34152140    60.16051345
 C     23  22  21     2.542951205068   128.51717551   109.88456818
 C     24  23  22     2.856796431415   124.63044635     1.09790354
 C     24  23  22     2.878088196593   119.77505474   180.11611666
 C     26  24  23     2.941930501554   115.30559627    86.53500230
 C     27  26  24     2.848025368884   115.34508714    60.56196058
 C     28  27  26     2.542829155768   128.49363657   108.54761567
 C     29  28  27     2.856717744427   124.69133498     1.30800604
 C     29  28  27     2.877496092362   119.79614093   180.55068709
 C     31  29  28     2.941638048996   115.18055057    86.68213994
 C     32  31  29     2.851612258415   115.35904086    59.49268624
 C     33  32  31     2.541317530608   127.95667787   106.28459947
 C     34  33  32     2.859796727262   124.13459322   359.14260160
 C     34  33  32     2.879085771835   123.38446913   179.27590174
 C     36  34  33     2.894798006227   116.62881859   358.11939461
 C     37  36  34     2.867832647560   121.13078873   182.91368541
 C     38  37  36     2.540740107610   134.92642790   356.55736502
 C     39  38  37     2.862335307584   127.25522945   359.56230513
 C     39  38  37     2.889257782190   121.90563313   179.48672772
 C     41  39  38     2.894114906795   117.39241008   359.85327821
 C     42  41  39     2.865559251163   120.73826367   180.07195405
 C     43  42  41     2.543905984548   135.32129296   358.46271983
 C     44  43  42     2.861098440764   127.55488428     0.21489085
 C     44  43  42     2.878619152843   118.74672722   179.44943115
 C     46  44  43     2.936689328357   115.42989519   116.14233579
 C     47  46  44     2.848574760422   113.36603125   297.92418007
 C     48  47  46     2.540130629620   128.43020205   241.88781782
 C     49  48  47     2.878793556549   123.13363341   178.21380801
 C     50  49  48     2.918782095574   118.77303271    11.89821424
 C     51  50  49     2.850878984760   113.64029867    70.36928198
 C     52  51  50     2.540903619097   128.37678773   121.44529812
 C     53  52  51     2.855638879009   125.31540923     0.79688098
 C     53  52  51     2.858952949224   120.56746941   180.57052380
 H     55  53  52     2.078294520133   111.02136521   121.12174231
 C     49  48  47     2.859582821807   124.36408871   359.81293728
 C      6   3   2     2.652358211763   119.52573763   359.01924899
 O     58   6   3     2.601704158839   116.74238391   180.17104509
 H      5   4   3     2.065208096119   106.18172399   178.74649160
 H      5   4   3     2.073560234440   110.82473036    60.02123230
 H      5   4   3     2.069124692394   111.17942762   297.85727294
 H      8   7   6     2.065280042903   106.21904356   181.31555981
 H      8   7   6     2.069513382745   111.24495266    62.20967998
 H      8   7   6     2.073756334623   110.87118326   300.07059386
 H     10   9   2     2.078088448516   111.62443302   294.95321504
 H     10   9   2     2.059455871350   112.94985487   174.32561645
 H     10   9   2     2.076862427855   111.05903398    54.55974491
 H     12  11   9     2.067326771801   110.22501971   355.19583030
 H     12  11   9     2.074393465173   108.75470924   239.94440351
 H     13  12  11     2.061757197113   114.69040777   313.17497372
 H     15  14  13     2.069475067756   111.99795251   358.82302198
 H     15  14  13     2.075318332985   110.77757322   237.60475976
 H     15  14  13     2.076719096885   110.65091689   119.86375869
 H     16  14  13     2.074742782823   110.16963923   317.23560280
 H     16  14  13     2.072987227594   108.95783101   200.69318209
 H     17  16  14     2.077772767079   107.95341998   296.72047991
 H     17  16  14     2.069808186005   107.62194635   182.15422240
 H     18  17  16     2.064186115115   114.52288779   290.87907976
 H     20  19  18     2.065825121647   113.39145786   355.05828488
 H     20  19  18     2.074476813200   110.73501734   233.44681788
 H     20  19  18     2.078087327351   110.23360661   116.20858954
 H     21  19  18     2.074206345466   109.34774709   324.69733442
 H     21  19  18     2.075614189785   109.62640061   207.87384495
 H     22  21  19     2.079052351265   107.41008471   298.85658293
 H     22  21  19     2.070700872438   107.66647810   184.56025809
 H     23  22  21     2.063944231166   114.61207255   289.34769864
 H     25  24  23     2.065695448125   113.34058997   355.43387633
 H     25  24  23     2.074210192422   110.80749311   233.86913857
 H     25  24  23     2.078170698740   110.25727503   116.58002334
 H     26  24  23     2.074302390774   109.30338441   325.94334072
 H     26  24  23     2.075825057649   109.60184967   209.15663890
 H     27  26  24     2.078857304282   107.44855496   299.13762182
 H     27  26  24     2.070850990846   107.61838501   184.84435674
 H     28  27  26     2.063852398399   114.66199629   288.28252449
 H     30  29  28     2.065789158944   113.36389998   355.26548436
 H     30  29  28     2.074193500041   110.72461158   233.66897817
 H     30  29  28     2.078264439163   110.25792157   116.43207153
 H     31  29  28     2.074348184284   109.37919244   326.08694939
 H     31  29  28     2.075910392933   109.59122974   209.26200844
 H     32  31  29     2.078379777527   107.45129461   298.37300030
 H     32  31  29     2.070402873743   107.61277259   184.13358913
 H     33  32  31     2.056981877357   114.05890429   286.00832371
 H     35  34  33     2.064620454802   113.41809659     0.06048290
 H     35  34  33     2.077345736268   110.41692925   239.02932467
 H     35  34  33     2.077495903535   110.67461903   121.61033492
 H     36  34  33     2.078453445678   107.44996615   121.85523290
 H     36  34  33     2.078847708510   107.44306411   234.70025572
 H     37  36  34     2.082015086312   108.73024536    58.75610947
 H     37  36  34     2.080844436975   108.33865635   306.04703516
 H     38  37  36     2.059255989452   109.37014015   176.50222725
 H     40  39  38     2.055188818645   114.31546788   359.12473731
 H     40  39  38     2.077927867070   110.04323558   237.57435952
 H     40  39  38     2.078037917959   110.21712928   120.90542702
 H     41  39  38     2.078637115812   107.40993910   123.71759045
 H     41  39  38     2.078903916322   107.17165328   236.35688262
 H     42  41  39     2.081564645009   108.75139328    56.54302979
 H     42  41  39     2.081177971994   108.66308975   303.57010998
 H     43  42  41     2.065638380058   109.97330114   178.57779685
 H     45  44  43     2.056000985085   113.92545555     7.96286558
 H     45  44  43     2.076498612970   110.90090224   246.40824593
 H     45  44  43     2.077350871530   109.95410264   129.30049247
 H     46  44  43     2.072791528059   109.74970336   353.26100649
 H     46  44  43     2.081196491168   108.68481257   236.67165084
 H     47  46  44     2.068713506519   107.92997291   173.98300332
 H     47  46  44     2.078995549055   108.69561038    59.44336802
 H     48  47  46     2.058043409088   113.75328803    61.11979740
 H     50  49  48     2.082987921314   107.46821586   248.51003196
 H     50  49  48     2.080368792646   108.22720387   135.80375030
 H     51  50  49     2.079671503303   109.08083748   307.47622423
 H     51  50  49     2.068910102514   107.64826789   193.20164769
 H     52  51  50     2.061084724722   114.73558509   302.33061366
 H     54  53  52     2.065193787627   113.52479872   358.78885329
 H     54  53  52     2.077598595661   110.45640893   237.36718677
 H     54  53  52     2.077826491625   110.48018804   120.11779836
 H     55  53  52     2.069862557809   111.93158467     0.11723338
 H     55  53  52     2.078337555373   111.04849599   239.11826652
 H     57  49  48     2.064627636380   113.51858136     4.22557338
 H     57  49  48     2.077759932684   110.57304687   242.79354915
 H     57  49  48     2.077493379387   110.41096365   125.48922313
 H      1   2   3     1.834463026612   109.58674180   186.35393036
 H     59  58   6     1.848624871624   108.26352620   206.76070396


           ************************************************************
           *        Program running with 8 parallel MPI-processes     *
           *              working on a common directory               *
           ************************************************************
------------------------------------------------------------------------------
                   ___                                                        
                  /   \      - P O W E R E D   B Y -                         
                 /     \                                                     
                 |  |  |   _    _      __       _____    __    __             
                 |  |  |  | |  | |    /  \     |  _  \  |  |  /  |          
                  \  \/   | |  | |   /    \    | | | |  |  | /  /          
                 / \  \   | |__| |  /  /\  \   | |_| |  |  |/  /          
                |  |  |   |  __  | /  /__\  \  |    /   |      \           
                |  |  |   | |  | | |   __   |  |    \   |  |\   \          
                \     /   | |  | | |  |  |  |  | |\  \  |  | \   \       
                 \___/    |_|  |_| |__|  |__|  |_| \__\ |__|  \__/        
                                                                              
                      - O R C A' S   B I G   F R I E N D -                    
                                      &                                       
                       - I N T E G R A L  F E E D E R -                       
                                                                              
 v1 FN, 2020, v2 2021                                                         
------------------------------------------------------------------------------


Reading SHARK input file UQ9_2e_2H_B3LYP_631Gd_opt.SHARKINP.tmp ... ok
----------------------
SHARK INTEGRAL PACKAGE
----------------------

Number of atoms                             ...    142
Number of basis functions                   ...    980
Number of shells                            ...    516
Maximum angular momentum                    ...      2
Integral batch strategy                     ... SHARK/LIBINT Hybrid
RI-J (if used) integral strategy            ... SPLIT-RIJ (Revised 2003 algorithm where possible)
Printlevel                                  ...      1
Contraction scheme used                     ... SEGMENTED contraction
Coulomb Range Separation                    ... NOT USED
Exchange Range Separation                   ... NOT USED
Finite Nucleus Model                        ... NOT USED
Auxiliary Coulomb fitting basis             ... AVAILABLE
   # of basis functions in Aux-J            ...   3766
   # of shells in Aux-J                     ...   1290
   Maximum angular momentum in Aux-J        ...      4
Auxiliary J/K fitting basis                 ... NOT available
Auxiliary Correlation fitting basis         ... NOT available
Auxiliary 'external' fitting basis          ... NOT available
Integral threshold                          ...     2.500000e-11
Primitive cut-off                           ...     2.500000e-12
Primitive pair pre-selection threshold      ...     2.500000e-12

Calculating pre-screening integrals         ... done (  0.2 sec) Dimension = 516
Organizing shell pair data                  ... done (  0.3 sec)
Shell pair information
Total number of shell pairs                 ...    133386
Shell pairs after pre-screening             ...     36401
Total number of primitive shell pairs       ...    729291
Primitive shell pairs kept                  ...    105360
          la=0 lb=0:  15498 shell pairs
          la=1 lb=0:  11868 shell pairs
          la=1 lb=1:   2322 shell pairs
          la=2 lb=0:   4544 shell pairs
          la=2 lb=1:   1822 shell pairs
          la=2 lb=2:    347 shell pairs

Calculating one electron integrals          ... done (  0.2 sec)
Calculating RI/J V-Matrix + Cholesky decomp.... done (  1.4 sec)
Calculating Nuclear repulsion               ... done (  0.0 sec) ENN=   6898.130342554377 Eh

SHARK setup successfully completed in   2.6 seconds

Maximum memory used throughout the entire GTOINT-calculation: 97.0 MB
[1718421627.642983] [eu-a2p-335:2318 :0]          mpool.c:38   UCX  WARN  object 0x4499640 was not returned to mpool ucp_requests
[1718421627.643007] [eu-a2p-335:2318 :0]          mpool.c:38   UCX  WARN  object 0x4499800 was not returned to mpool ucp_requests
[1718421627.643011] [eu-a2p-335:2318 :0]          mpool.c:38   UCX  WARN  object 0x44999c0 was not returned to mpool ucp_requests
[1718421627.643014] [eu-a2p-335:2318 :0]          mpool.c:38   UCX  WARN  object 0x4499b80 was not returned to mpool ucp_requests
[1718421627.643016] [eu-a2p-335:2318 :0]          mpool.c:38   UCX  WARN  object 0x4499d40 was not returned to mpool ucp_requests
[1718421627.643019] [eu-a2p-335:2318 :0]          mpool.c:38   UCX  WARN  object 0x4499f00 was not returned to mpool ucp_requests
[1718421627.643021] [eu-a2p-335:2318 :0]          mpool.c:38   UCX  WARN  object 0x449a0c0 was not returned to mpool ucp_requests
[1718421627.643024] [eu-a2p-335:2318 :0]          mpool.c:38   UCX  WARN  object 0x449a280 was not returned to mpool ucp_requests
[1718421627.643026] [eu-a2p-335:2318 :0]          mpool.c:38   UCX  WARN  object 0x449a440 was not returned to mpool ucp_requests
[1718421627.643029] [eu-a2p-335:2318 :0]          mpool.c:38   UCX  WARN  object 0x449a600 was not returned to mpool ucp_requests
[1718421627.643031] [eu-a2p-335:2318 :0]          mpool.c:38   UCX  WARN  object 0x449a7c0 was not returned to mpool ucp_requests
[1718421627.643034] [eu-a2p-335:2318 :0]          mpool.c:38   UCX  WARN  object 0x449a980 was not returned to mpool ucp_requests
[1718421627.643036] [eu-a2p-335:2318 :0]          mpool.c:38   UCX  WARN  object 0x449ab40 was not returned to mpool ucp_requests
[1718421627.643039] [eu-a2p-335:2318 :0]          mpool.c:38   UCX  WARN  object 0x449ad00 was not returned to mpool ucp_requests
[1718421627.643041] [eu-a2p-335:2318 :0]          mpool.c:38   UCX  WARN  object 0x449aec0 was not returned to mpool ucp_requests
[1718421627.643044] [eu-a2p-335:2318 :0]          mpool.c:38   UCX  WARN  object 0x449b080 was not returned to mpool ucp_requests
[1718421627.643046] [eu-a2p-335:2318 :0]          mpool.c:38   UCX  WARN  object 0x449b400 was not returned to mpool ucp_requests
[1718421627.643049] [eu-a2p-335:2318 :0]          mpool.c:38   UCX  WARN  object 0x449b5c0 was not returned to mpool ucp_requests
[1718421627.643051] [eu-a2p-335:2318 :0]          mpool.c:38   UCX  WARN  object 0x449b780 was not returned to mpool ucp_requests
[1718421627.643054] [eu-a2p-335:2318 :0]          mpool.c:38   UCX  WARN  object 0x449b940 was not returned to mpool ucp_requests
[1718421627.643056] [eu-a2p-335:2318 :0]          mpool.c:38   UCX  WARN  object 0x449bb00 was not returned to mpool ucp_requests
[1718421627.643540] [eu-a2p-335:2324 :0]          mpool.c:38   UCX  WARN  object 0x3405940 was not returned to mpool ucp_requests
[1718421627.643558] [eu-a2p-335:2324 :0]          mpool.c:38   UCX  WARN  object 0x3405b00 was not returned to mpool ucp_requests
[1718421627.643562] [eu-a2p-335:2324 :0]          mpool.c:38   UCX  WARN  object 0x3405cc0 was not returned to mpool ucp_requests
[1718421627.643565] [eu-a2p-335:2324 :0]          mpool.c:38   UCX  WARN  object 0x3405e80 was not returned to mpool ucp_requests
[1718421627.643568] [eu-a2p-335:2324 :0]          mpool.c:38   UCX  WARN  object 0x3406040 was not returned to mpool ucp_requests
[1718421627.643570] [eu-a2p-335:2324 :0]          mpool.c:38   UCX  WARN  object 0x3406200 was not returned to mpool ucp_requests
[1718421627.643573] [eu-a2p-335:2324 :0]          mpool.c:38   UCX  WARN  object 0x34063c0 was not returned to mpool ucp_requests
[1718421627.643575] [eu-a2p-335:2324 :0]          mpool.c:38   UCX  WARN  object 0x3406580 was not returned to mpool ucp_requests
[1718421627.643578] [eu-a2p-335:2324 :0]          mpool.c:38   UCX  WARN  object 0x3406740 was not returned to mpool ucp_requests
[1718421627.643580] [eu-a2p-335:2324 :0]          mpool.c:38   UCX  WARN  object 0x3406900 was not returned to mpool ucp_requests
[1718421627.643583] [eu-a2p-335:2324 :0]          mpool.c:38   UCX  WARN  object 0x3406ac0 was not returned to mpool ucp_requests
[1718421627.643586] [eu-a2p-335:2324 :0]          mpool.c:38   UCX  WARN  object 0x3406c80 was not returned to mpool ucp_requests
[1718421627.643588] [eu-a2p-335:2324 :0]          mpool.c:38   UCX  WARN  object 0x3406e40 was not returned to mpool ucp_requests
[1718421627.643591] [eu-a2p-335:2324 :0]          mpool.c:38   UCX  WARN  object 0x3407000 was not returned to mpool ucp_requests
[1718421627.643594] [eu-a2p-335:2324 :0]          mpool.c:38   UCX  WARN  object 0x34071c0 was not returned to mpool ucp_requests
[1718421627.643596] [eu-a2p-335:2324 :0]          mpool.c:38   UCX  WARN  object 0x3407380 was not returned to mpool ucp_requests
[1718421627.643599] [eu-a2p-335:2324 :0]          mpool.c:38   UCX  WARN  object 0x3407540 was not returned to mpool ucp_requests
[1718421627.643602] [eu-a2p-335:2324 :0]          mpool.c:38   UCX  WARN  object 0x3407700 was not returned to mpool ucp_requests
[1718421627.643604] [eu-a2p-335:2324 :0]          mpool.c:38   UCX  WARN  object 0x34078c0 was not returned to mpool ucp_requests
[1718421627.643607] [eu-a2p-335:2324 :0]          mpool.c:38   UCX  WARN  object 0x3407a80 was not returned to mpool ucp_requests
[1718421627.643609] [eu-a2p-335:2324 :0]          mpool.c:38   UCX  WARN  object 0x3407c40 was not returned to mpool ucp_requests
[1718421627.643612] [eu-a2p-335:2324 :0]          mpool.c:38   UCX  WARN  object 0x3407e00 was not returned to mpool ucp_requests
[1718421627.643614] [eu-a2p-335:2324 :0]          mpool.c:38   UCX  WARN  object 0x3407fc0 was not returned to mpool ucp_requests
[1718421627.643617] [eu-a2p-335:2324 :0]          mpool.c:38   UCX  WARN  object 0x3408180 was not returned to mpool ucp_requests
[1718421627.643619] [eu-a2p-335:2324 :0]          mpool.c:38   UCX  WARN  object 0x3408340 was not returned to mpool ucp_requests
[1718421627.643622] [eu-a2p-335:2324 :0]          mpool.c:38   UCX  WARN  object 0x3408500 was not returned to mpool ucp_requests
[1718421627.643624] [eu-a2p-335:2324 :0]          mpool.c:38   UCX  WARN  object 0x34086c0 was not returned to mpool ucp_requests
[1718421627.643627] [eu-a2p-335:2324 :0]          mpool.c:38   UCX  WARN  object 0x3408880 was not returned to mpool ucp_requests
[1718421627.643630] [eu-a2p-335:2324 :0]          mpool.c:38   UCX  WARN  object 0x3408a40 was not returned to mpool ucp_requests
[1718421627.648031] [eu-a2p-335:2322 :0]          mpool.c:38   UCX  WARN  object 0x2e61700 was not returned to mpool ucp_requests
[1718421627.648052] [eu-a2p-335:2322 :0]          mpool.c:38   UCX  WARN  object 0x2e618c0 was not returned to mpool ucp_requests
[1718421627.648056] [eu-a2p-335:2322 :0]          mpool.c:38   UCX  WARN  object 0x2e61a80 was not returned to mpool ucp_requests
[1718421627.648059] [eu-a2p-335:2322 :0]          mpool.c:38   UCX  WARN  object 0x2e61c40 was not returned to mpool ucp_requests
[1718421627.648062] [eu-a2p-335:2322 :0]          mpool.c:38   UCX  WARN  object 0x2e61e00 was not returned to mpool ucp_requests
[1718421627.648064] [eu-a2p-335:2322 :0]          mpool.c:38   UCX  WARN  object 0x2e61fc0 was not returned to mpool ucp_requests
[1718421627.648067] [eu-a2p-335:2322 :0]          mpool.c:38   UCX  WARN  object 0x2e62180 was not returned to mpool ucp_requests
[1718421627.648069] [eu-a2p-335:2322 :0]          mpool.c:38   UCX  WARN  object 0x2e62340 was not returned to mpool ucp_requests
[1718421627.648072] [eu-a2p-335:2322 :0]          mpool.c:38   UCX  WARN  object 0x2e62500 was not returned to mpool ucp_requests
[1718421627.648074] [eu-a2p-335:2322 :0]          mpool.c:38   UCX  WARN  object 0x2e626c0 was not returned to mpool ucp_requests
[1718421627.648077] [eu-a2p-335:2322 :0]          mpool.c:38   UCX  WARN  object 0x2e62880 was not returned to mpool ucp_requests
[1718421627.648079] [eu-a2p-335:2322 :0]          mpool.c:38   UCX  WARN  object 0x2e62a40 was not returned to mpool ucp_requests
[1718421627.648082] [eu-a2p-335:2322 :0]          mpool.c:38   UCX  WARN  object 0x2e62c00 was not returned to mpool ucp_requests
[1718421627.648085] [eu-a2p-335:2322 :0]          mpool.c:38   UCX  WARN  object 0x2e62dc0 was not returned to mpool ucp_requests
[1718421627.648087] [eu-a2p-335:2322 :0]          mpool.c:38   UCX  WARN  object 0x2e62f80 was not returned to mpool ucp_requests
[1718421627.648089] [eu-a2p-335:2322 :0]          mpool.c:38   UCX  WARN  object 0x2e63140 was not returned to mpool ucp_requests
[1718421627.648092] [eu-a2p-335:2322 :0]          mpool.c:38   UCX  WARN  object 0x2e63300 was not returned to mpool ucp_requests
[1718421627.648095] [eu-a2p-335:2322 :0]          mpool.c:38   UCX  WARN  object 0x2e634c0 was not returned to mpool ucp_requests
[1718421627.648097] [eu-a2p-335:2322 :0]          mpool.c:38   UCX  WARN  object 0x2e63680 was not returned to mpool ucp_requests
[1718421627.648100] [eu-a2p-335:2322 :0]          mpool.c:38   UCX  WARN  object 0x2e63840 was not returned to mpool ucp_requests
[1718421627.648103] [eu-a2p-335:2322 :0]          mpool.c:38   UCX  WARN  object 0x2e63a00 was not returned to mpool ucp_requests
[1718421627.648105] [eu-a2p-335:2322 :0]          mpool.c:38   UCX  WARN  object 0x2e63bc0 was not returned to mpool ucp_requests
[1718421627.648107] [eu-a2p-335:2322 :0]          mpool.c:38   UCX  WARN  object 0x2e63d80 was not returned to mpool ucp_requests
[1718421627.648110] [eu-a2p-335:2322 :0]          mpool.c:38   UCX  WARN  object 0x2e63f40 was not returned to mpool ucp_requests
[1718421627.648113] [eu-a2p-335:2322 :0]          mpool.c:38   UCX  WARN  object 0x2e64100 was not returned to mpool ucp_requests
[1718421627.648115] [eu-a2p-335:2322 :0]          mpool.c:38   UCX  WARN  object 0x2e642c0 was not returned to mpool ucp_requests
[1718421627.648118] [eu-a2p-335:2322 :0]          mpool.c:38   UCX  WARN  object 0x2e64480 was not returned to mpool ucp_requests
[1718421627.648120] [eu-a2p-335:2322 :0]          mpool.c:38   UCX  WARN  object 0x2e64640 was not returned to mpool ucp_requests
[1718421627.648123] [eu-a2p-335:2322 :0]          mpool.c:38   UCX  WARN  object 0x2e64800 was not returned to mpool ucp_requests
[1718421627.658761] [eu-a2p-335:2320 :0]          mpool.c:38   UCX  WARN  object 0x3801f40 was not returned to mpool ucp_requests
[1718421627.658778] [eu-a2p-335:2320 :0]          mpool.c:38   UCX  WARN  object 0x3802100 was not returned to mpool ucp_requests
[1718421627.658782] [eu-a2p-335:2320 :0]          mpool.c:38   UCX  WARN  object 0x38022c0 was not returned to mpool ucp_requests
[1718421627.658785] [eu-a2p-335:2320 :0]          mpool.c:38   UCX  WARN  object 0x3802480 was not returned to mpool ucp_requests
[1718421627.658788] [eu-a2p-335:2320 :0]          mpool.c:38   UCX  WARN  object 0x3802640 was not returned to mpool ucp_requests
[1718421627.658790] [eu-a2p-335:2320 :0]          mpool.c:38   UCX  WARN  object 0x3802800 was not returned to mpool ucp_requests
[1718421627.658793] [eu-a2p-335:2320 :0]          mpool.c:38   UCX  WARN  object 0x38029c0 was not returned to mpool ucp_requests
[1718421627.658796] [eu-a2p-335:2320 :0]          mpool.c:38   UCX  WARN  object 0x3802b80 was not returned to mpool ucp_requests
[1718421627.658798] [eu-a2p-335:2320 :0]          mpool.c:38   UCX  WARN  object 0x3802d40 was not returned to mpool ucp_requests
[1718421627.658801] [eu-a2p-335:2320 :0]          mpool.c:38   UCX  WARN  object 0x3802f00 was not returned to mpool ucp_requests
[1718421627.658803] [eu-a2p-335:2320 :0]          mpool.c:38   UCX  WARN  object 0x38030c0 was not returned to mpool ucp_requests
[1718421627.658806] [eu-a2p-335:2320 :0]          mpool.c:38   UCX  WARN  object 0x3803280 was not returned to mpool ucp_requests
[1718421627.658808] [eu-a2p-335:2320 :0]          mpool.c:38   UCX  WARN  object 0x3803440 was not returned to mpool ucp_requests
[1718421627.658811] [eu-a2p-335:2320 :0]          mpool.c:38   UCX  WARN  object 0x3803600 was not returned to mpool ucp_requests
[1718421627.658813] [eu-a2p-335:2320 :0]          mpool.c:38   UCX  WARN  object 0x38037c0 was not returned to mpool ucp_requests
[1718421627.658816] [eu-a2p-335:2320 :0]          mpool.c:38   UCX  WARN  object 0x3803980 was not returned to mpool ucp_requests
[1718421627.658819] [eu-a2p-335:2320 :0]          mpool.c:38   UCX  WARN  object 0x3803b40 was not returned to mpool ucp_requests
[1718421627.658821] [eu-a2p-335:2320 :0]          mpool.c:38   UCX  WARN  object 0x3803d00 was not returned to mpool ucp_requests
[1718421627.658824] [eu-a2p-335:2320 :0]          mpool.c:38   UCX  WARN  object 0x3803ec0 was not returned to mpool ucp_requests
[1718421627.658827] [eu-a2p-335:2320 :0]          mpool.c:38   UCX  WARN  object 0x3804080 was not returned to mpool ucp_requests
[1718421627.658829] [eu-a2p-335:2320 :0]          mpool.c:38   UCX  WARN  object 0x3804240 was not returned to mpool ucp_requests
[1718421627.658832] [eu-a2p-335:2320 :0]          mpool.c:38   UCX  WARN  object 0x3804400 was not returned to mpool ucp_requests
[1718421627.658834] [eu-a2p-335:2320 :0]          mpool.c:38   UCX  WARN  object 0x38045c0 was not returned to mpool ucp_requests
[1718421627.658837] [eu-a2p-335:2320 :0]          mpool.c:38   UCX  WARN  object 0x3804780 was not returned to mpool ucp_requests
[1718421627.658839] [eu-a2p-335:2320 :0]          mpool.c:38   UCX  WARN  object 0x3804940 was not returned to mpool ucp_requests
[1718421627.658842] [eu-a2p-335:2320 :0]          mpool.c:38   UCX  WARN  object 0x3804b00 was not returned to mpool ucp_requests
[1718421627.658845] [eu-a2p-335:2320 :0]          mpool.c:38   UCX  WARN  object 0x3804cc0 was not returned to mpool ucp_requests
[1718421627.658847] [eu-a2p-335:2320 :0]          mpool.c:38   UCX  WARN  object 0x3804e80 was not returned to mpool ucp_requests
[1718421627.658850] [eu-a2p-335:2320 :0]          mpool.c:38   UCX  WARN  object 0x3805040 was not returned to mpool ucp_requests
[1718421627.658852] [eu-a2p-335:2320 :0]          mpool.c:38   UCX  WARN  object 0x3805200 was not returned to mpool ucp_requests
[1718421627.658855] [eu-a2p-335:2320 :0]          mpool.c:38   UCX  WARN  object 0x38053c0 was not returned to mpool ucp_requests
[1718421627.660561] [eu-a2p-335:2323 :0]          mpool.c:38   UCX  WARN  object 0x3fabe00 was not returned to mpool ucp_requests
[1718421627.660586] [eu-a2p-335:2323 :0]          mpool.c:38   UCX  WARN  object 0x3fabfc0 was not returned to mpool ucp_requests
[1718421627.660590] [eu-a2p-335:2323 :0]          mpool.c:38   UCX  WARN  object 0x3fac180 was not returned to mpool ucp_requests
[1718421627.660592] [eu-a2p-335:2323 :0]          mpool.c:38   UCX  WARN  object 0x3fac340 was not returned to mpool ucp_requests
[1718421627.660595] [eu-a2p-335:2323 :0]          mpool.c:38   UCX  WARN  object 0x3fac500 was not returned to mpool ucp_requests
[1718421627.660597] [eu-a2p-335:2323 :0]          mpool.c:38   UCX  WARN  object 0x3fac6c0 was not returned to mpool ucp_requests
[1718421627.660599] [eu-a2p-335:2323 :0]          mpool.c:38   UCX  WARN  object 0x3fac880 was not returned to mpool ucp_requests
[1718421627.660601] [eu-a2p-335:2323 :0]          mpool.c:38   UCX  WARN  object 0x3faca40 was not returned to mpool ucp_requests
[1718421627.660603] [eu-a2p-335:2323 :0]          mpool.c:38   UCX  WARN  object 0x3facc00 was not returned to mpool ucp_requests
[1718421627.660605] [eu-a2p-335:2323 :0]          mpool.c:38   UCX  WARN  object 0x3facdc0 was not returned to mpool ucp_requests
[1718421627.660608] [eu-a2p-335:2323 :0]          mpool.c:38   UCX  WARN  object 0x3facf80 was not returned to mpool ucp_requests
[1718421627.660610] [eu-a2p-335:2323 :0]          mpool.c:38   UCX  WARN  object 0x3fad140 was not returned to mpool ucp_requests
[1718421627.660612] [eu-a2p-335:2323 :0]          mpool.c:38   UCX  WARN  object 0x3fad300 was not returned to mpool ucp_requests
[1718421627.660614] [eu-a2p-335:2323 :0]          mpool.c:38   UCX  WARN  object 0x3fad4c0 was not returned to mpool ucp_requests
[1718421627.660616] [eu-a2p-335:2323 :0]          mpool.c:38   UCX  WARN  object 0x3fad680 was not returned to mpool ucp_requests
[1718421627.660619] [eu-a2p-335:2323 :0]          mpool.c:38   UCX  WARN  object 0x3fad840 was not returned to mpool ucp_requests
[1718421627.660621] [eu-a2p-335:2323 :0]          mpool.c:38   UCX  WARN  object 0x3fada00 was not returned to mpool ucp_requests
[1718421627.660623] [eu-a2p-335:2323 :0]          mpool.c:38   UCX  WARN  object 0x3fadbc0 was not returned to mpool ucp_requests
[1718421627.660625] [eu-a2p-335:2323 :0]          mpool.c:38   UCX  WARN  object 0x3fadd80 was not returned to mpool ucp_requests
[1718421627.660627] [eu-a2p-335:2323 :0]          mpool.c:38   UCX  WARN  object 0x3fadf40 was not returned to mpool ucp_requests
[1718421627.660629] [eu-a2p-335:2323 :0]          mpool.c:38   UCX  WARN  object 0x3fae100 was not returned to mpool ucp_requests
[1718421627.660631] [eu-a2p-335:2323 :0]          mpool.c:38   UCX  WARN  object 0x3fae2c0 was not returned to mpool ucp_requests
[1718421627.660634] [eu-a2p-335:2323 :0]          mpool.c:38   UCX  WARN  object 0x3fae480 was not returned to mpool ucp_requests
[1718421627.660636] [eu-a2p-335:2323 :0]          mpool.c:38   UCX  WARN  object 0x3fae640 was not returned to mpool ucp_requests
[1718421627.660638] [eu-a2p-335:2323 :0]          mpool.c:38   UCX  WARN  object 0x3fae800 was not returned to mpool ucp_requests
[1718421627.660640] [eu-a2p-335:2323 :0]          mpool.c:38   UCX  WARN  object 0x3fae9c0 was not returned to mpool ucp_requests
[1718421627.660642] [eu-a2p-335:2323 :0]          mpool.c:38   UCX  WARN  object 0x3faeb80 was not returned to mpool ucp_requests
[1718421627.660644] [eu-a2p-335:2323 :0]          mpool.c:38   UCX  WARN  object 0x3faed40 was not returned to mpool ucp_requests
[1718421627.660646] [eu-a2p-335:2323 :0]          mpool.c:38   UCX  WARN  object 0x3faef00 was not returned to mpool ucp_requests
[1718421627.664219] [eu-a2p-335:2321 :0]          mpool.c:38   UCX  WARN  object 0x4401a00 was not returned to mpool ucp_requests
[1718421627.664240] [eu-a2p-335:2321 :0]          mpool.c:38   UCX  WARN  object 0x4401bc0 was not returned to mpool ucp_requests
[1718421627.664244] [eu-a2p-335:2321 :0]          mpool.c:38   UCX  WARN  object 0x4401d80 was not returned to mpool ucp_requests
[1718421627.664246] [eu-a2p-335:2321 :0]          mpool.c:38   UCX  WARN  object 0x4401f40 was not returned to mpool ucp_requests
[1718421627.664248] [eu-a2p-335:2321 :0]          mpool.c:38   UCX  WARN  object 0x4402100 was not returned to mpool ucp_requests
[1718421627.664250] [eu-a2p-335:2321 :0]          mpool.c:38   UCX  WARN  object 0x44022c0 was not returned to mpool ucp_requests
[1718421627.664252] [eu-a2p-335:2321 :0]          mpool.c:38   UCX  WARN  object 0x4402480 was not returned to mpool ucp_requests
[1718421627.664254] [eu-a2p-335:2321 :0]          mpool.c:38   UCX  WARN  object 0x4402640 was not returned to mpool ucp_requests
[1718421627.664256] [eu-a2p-335:2321 :0]          mpool.c:38   UCX  WARN  object 0x4402800 was not returned to mpool ucp_requests
[1718421627.664258] [eu-a2p-335:2321 :0]          mpool.c:38   UCX  WARN  object 0x44029c0 was not returned to mpool ucp_requests
[1718421627.664260] [eu-a2p-335:2321 :0]          mpool.c:38   UCX  WARN  object 0x4402b80 was not returned to mpool ucp_requests
[1718421627.664262] [eu-a2p-335:2321 :0]          mpool.c:38   UCX  WARN  object 0x4402d40 was not returned to mpool ucp_requests
[1718421627.664265] [eu-a2p-335:2321 :0]          mpool.c:38   UCX  WARN  object 0x4402f00 was not returned to mpool ucp_requests
[1718421627.664267] [eu-a2p-335:2321 :0]          mpool.c:38   UCX  WARN  object 0x44030c0 was not returned to mpool ucp_requests
[1718421627.664269] [eu-a2p-335:2321 :0]          mpool.c:38   UCX  WARN  object 0x4403280 was not returned to mpool ucp_requests
[1718421627.664271] [eu-a2p-335:2321 :0]          mpool.c:38   UCX  WARN  object 0x4403440 was not returned to mpool ucp_requests
[1718421627.664273] [eu-a2p-335:2321 :0]          mpool.c:38   UCX  WARN  object 0x4403600 was not returned to mpool ucp_requests
[1718421627.664275] [eu-a2p-335:2321 :0]          mpool.c:38   UCX  WARN  object 0x44037c0 was not returned to mpool ucp_requests
[1718421627.664277] [eu-a2p-335:2321 :0]          mpool.c:38   UCX  WARN  object 0x4403980 was not returned to mpool ucp_requests
[1718421627.664279] [eu-a2p-335:2321 :0]          mpool.c:38   UCX  WARN  object 0x4403b40 was not returned to mpool ucp_requests
[1718421627.664281] [eu-a2p-335:2321 :0]          mpool.c:38   UCX  WARN  object 0x4403d00 was not returned to mpool ucp_requests
[1718421627.664283] [eu-a2p-335:2321 :0]          mpool.c:38   UCX  WARN  object 0x4403ec0 was not returned to mpool ucp_requests
[1718421627.664285] [eu-a2p-335:2321 :0]          mpool.c:38   UCX  WARN  object 0x4404080 was not returned to mpool ucp_requests
[1718421627.664287] [eu-a2p-335:2321 :0]          mpool.c:38   UCX  WARN  object 0x4404240 was not returned to mpool ucp_requests
[1718421627.664289] [eu-a2p-335:2321 :0]          mpool.c:38   UCX  WARN  object 0x4404400 was not returned to mpool ucp_requests
[1718421627.664291] [eu-a2p-335:2321 :0]          mpool.c:38   UCX  WARN  object 0x44045c0 was not returned to mpool ucp_requests
[1718421627.664293] [eu-a2p-335:2321 :0]          mpool.c:38   UCX  WARN  object 0x4404780 was not returned to mpool ucp_requests
[1718421627.664295] [eu-a2p-335:2321 :0]          mpool.c:38   UCX  WARN  object 0x4404940 was not returned to mpool ucp_requests
[1718421627.664297] [eu-a2p-335:2321 :0]          mpool.c:38   UCX  WARN  object 0x4404b00 was not returned to mpool ucp_requests
[1718421627.665665] [eu-a2p-335:2319 :0]          mpool.c:38   UCX  WARN  object 0x3916240 was not returned to mpool ucp_requests
[1718421627.665698] [eu-a2p-335:2319 :0]          mpool.c:38   UCX  WARN  object 0x3916400 was not returned to mpool ucp_requests
[1718421627.665703] [eu-a2p-335:2319 :0]          mpool.c:38   UCX  WARN  object 0x39165c0 was not returned to mpool ucp_requests
[1718421627.665706] [eu-a2p-335:2319 :0]          mpool.c:38   UCX  WARN  object 0x3916780 was not returned to mpool ucp_requests
[1718421627.665709] [eu-a2p-335:2319 :0]          mpool.c:38   UCX  WARN  object 0x3916940 was not returned to mpool ucp_requests
[1718421627.665711] [eu-a2p-335:2319 :0]          mpool.c:38   UCX  WARN  object 0x3916b00 was not returned to mpool ucp_requests
[1718421627.665714] [eu-a2p-335:2319 :0]          mpool.c:38   UCX  WARN  object 0x3916cc0 was not returned to mpool ucp_requests
[1718421627.665717] [eu-a2p-335:2319 :0]          mpool.c:38   UCX  WARN  object 0x3916e80 was not returned to mpool ucp_requests
[1718421627.665721] [eu-a2p-335:2319 :0]          mpool.c:38   UCX  WARN  object 0x3917040 was not returned to mpool ucp_requests
[1718421627.665723] [eu-a2p-335:2319 :0]          mpool.c:38   UCX  WARN  object 0x3917200 was not returned to mpool ucp_requests
[1718421627.665726] [eu-a2p-335:2319 :0]          mpool.c:38   UCX  WARN  object 0x39173c0 was not returned to mpool ucp_requests
[1718421627.665728] [eu-a2p-335:2319 :0]          mpool.c:38   UCX  WARN  object 0x3917580 was not returned to mpool ucp_requests
[1718421627.665731] [eu-a2p-335:2319 :0]          mpool.c:38   UCX  WARN  object 0x3917740 was not returned to mpool ucp_requests
[1718421627.665734] [eu-a2p-335:2319 :0]          mpool.c:38   UCX  WARN  object 0x3917900 was not returned to mpool ucp_requests
[1718421627.665736] [eu-a2p-335:2319 :0]          mpool.c:38   UCX  WARN  object 0x3917ac0 was not returned to mpool ucp_requests
[1718421627.665739] [eu-a2p-335:2319 :0]          mpool.c:38   UCX  WARN  object 0x3917c80 was not returned to mpool ucp_requests
[1718421627.665742] [eu-a2p-335:2319 :0]          mpool.c:38   UCX  WARN  object 0x3917e40 was not returned to mpool ucp_requests
[1718421627.665744] [eu-a2p-335:2319 :0]          mpool.c:38   UCX  WARN  object 0x3918000 was not returned to mpool ucp_requests
[1718421627.665747] [eu-a2p-335:2319 :0]          mpool.c:38   UCX  WARN  object 0x39181c0 was not returned to mpool ucp_requests
[1718421627.665750] [eu-a2p-335:2319 :0]          mpool.c:38   UCX  WARN  object 0x3918380 was not returned to mpool ucp_requests
[1718421627.665752] [eu-a2p-335:2319 :0]          mpool.c:38   UCX  WARN  object 0x3918540 was not returned to mpool ucp_requests
[1718421627.665755] [eu-a2p-335:2319 :0]          mpool.c:38   UCX  WARN  object 0x3918700 was not returned to mpool ucp_requests
[1718421627.665758] [eu-a2p-335:2319 :0]          mpool.c:38   UCX  WARN  object 0x39188c0 was not returned to mpool ucp_requests
[1718421627.665760] [eu-a2p-335:2319 :0]          mpool.c:38   UCX  WARN  object 0x3918a80 was not returned to mpool ucp_requests
[1718421627.665763] [eu-a2p-335:2319 :0]          mpool.c:38   UCX  WARN  object 0x3918c40 was not returned to mpool ucp_requests
[1718421627.665766] [eu-a2p-335:2319 :0]          mpool.c:38   UCX  WARN  object 0x3919180 was not returned to mpool ucp_requests
[1718421627.665768] [eu-a2p-335:2319 :0]          mpool.c:38   UCX  WARN  object 0x3919340 was not returned to mpool ucp_requests


           ************************************************************
           *        Program running with 8 parallel MPI-processes     *
           *              working on a common directory               *
           ************************************************************

Diagonalization of the overlap matrix:
Smallest eigenvalue                        ... 2.959e-04
Time for diagonalization                   ...    0.230 sec
Threshold for overlap eigenvalues          ... 1.000e-08
Number of eigenvalues below threshold      ... 0
Time for construction of square roots      ...    0.351 sec
Total time needed                          ...    0.770 sec

-------------------
DFT GRID GENERATION
-------------------

General Integration Accuracy     IntAcc      ... 4.959
Radial Grid Type                 RadialGrid  ... OptM3 with GC (2021)
Angular Grid (max. ang.)         AngularGrid ... 6 (Lebedev-590)
Angular grid pruning method      GridPruning ... 4 (adaptive)
Weight generation scheme         WeightScheme... Becke
Basis function cutoff            BFCut       ... 1.0000e-11
Integration weight cutoff        WCut        ... 1.0000e-14
Angular grids for H and He will be reduced by one unit
Partially contracted basis set               ... off
Rotationally invariant grid construction     ... off

Total number of grid points                  ...  1527278
Total number of batches                      ...    23938
Average number of points per batch           ...       63
Average number of grid points per atom       ...    10755
Time for grid setup =   30.937 sec

--------------------
COSX GRID GENERATION
--------------------

GRIDX 1
-------
General Integration Accuracy     IntAcc      ... 4.020
Radial Grid Type                 RadialGrid  ... OptM3 with GC (2021)
Angular Grid (max. ang.)         AngularGrid ... 2 (Lebedev-110)
Angular grid pruning method      GridPruning ... 4 (adaptive)
Weight generation scheme         WeightScheme... Becke
Basis function cutoff            BFCut       ... 1.0000e-11
Integration weight cutoff        WCut        ... 1.0000e-14
Angular grids for H and He will be reduced by one unit
Partially contracted basis set               ... on
Rotationally invariant grid construction     ... off

Total number of grid points                  ...   161208
Total number of batches                      ...     2590
Average number of points per batch           ...       62
Average number of grid points per atom       ...     1135
UseSFitting                                  ... on

GRIDX 2
-------
General Integration Accuracy     IntAcc      ... 4.338
Radial Grid Type                 RadialGrid  ... OptM3 with GC (2021)
Angular Grid (max. ang.)         AngularGrid ... 3 (Lebedev-194)
Angular grid pruning method      GridPruning ... 4 (adaptive)
Weight generation scheme         WeightScheme... Becke
Basis function cutoff            BFCut       ... 1.0000e-11
Integration weight cutoff        WCut        ... 1.0000e-14
Angular grids for H and He will be reduced by one unit
Partially contracted basis set               ... on
Rotationally invariant grid construction     ... off

Total number of grid points                  ...   348923
Total number of batches                      ...     5527
Average number of points per batch           ...       63
Average number of grid points per atom       ...     2457
UseSFitting                                  ... on

GRIDX 3
-------
General Integration Accuracy     IntAcc      ... 4.871
Radial Grid Type                 RadialGrid  ... OptM3 with GC (2021)
Angular Grid (max. ang.)         AngularGrid ... 4 (Lebedev-302)
Angular grid pruning method      GridPruning ... 4 (adaptive)
Weight generation scheme         WeightScheme... Becke
Basis function cutoff            BFCut       ... 1.0000e-11
Integration weight cutoff        WCut        ... 1.0000e-14
Angular grids for H and He will be reduced by one unit
Partially contracted basis set               ... on
Rotationally invariant grid construction     ... off

Total number of grid points                  ...   673217
Total number of batches                      ...    10588
Average number of points per batch           ...       63
Average number of grid points per atom       ...     4741
UseSFitting                                  ... on

Time for X-Grid setup             =   21.457 sec


--------------------
CPCM SOLVATION MODEL
--------------------
CPCM parameters:
  Epsilon                                         ...      80.4000
  Refrac                                          ...       1.3300
  Rsolv                                           ...       1.3000
  Surface type                                    ... GAUSSIAN VDW
  Epsilon function type                           ...         CPCM
Radii:
 Radius for O  used is    3.4469 Bohr (=   1.8240 Ang.)
 Radius for C  used is    3.8550 Bohr (=   2.0400 Ang.)
 Radius for H  used is    2.4944 Bohr (=   1.3200 Ang.)
Calculating surface                               ...        done! (  0.0s)
GEPOL surface points                              ...         7395
GEPOL Volume                                      ...    7409.0316
GEPOL Surface-area                                ...    3773.9708
Calculating surface distance matrix               ...        done! (  0.6s)
Performing Cholesky decomposition & store         ...        done! (  2.8s)
Overall time for CPCM initialization              ...                 3.4s
--------------
SCF ITERATIONS
--------------
ITER       Energy         Delta-E        Max-DP      RMS-DP      [F,P]     Damp
               ***  Starting incremental Fock matrix formation  ***
                      *** Initiating the SOSCF procedure ***
                      *** Re-Reading the Fockian *** 
                      *** Removing any level shift *** 
ITER      Energy       Delta-E        Grad      Rot      Max-DP    RMS-DP
  0  -2407.41702758 -2407.4170275836  0.000549  0.000549  0.001294  0.000012
               *** Restarting incremental Fock matrix formation ***
  1  -2407.41712009  -0.0000925077  0.000139  0.000257  0.000540  0.000007
  2  -2407.41713014  -0.0000100520  0.000024  0.000120  0.000151  0.000002
  3  -2407.41713015  -0.0000000074  0.000047  0.000083  0.000116  0.000001
  4  -2407.41713034  -0.0000001928  0.000009  0.000018  0.000038  0.000000
  5  -2407.41713034   0.0000000043  0.000006  0.000010  0.000028  0.000000
  6  -2407.41713037  -0.0000000302  0.000003  0.000005  0.000010  0.000000
                  ***Gradient check signals convergence***
              ***Rediagonalizing the Fockian in SOSCF/NRSCF***

               *****************************************************
               *                     SUCCESS                       *
               *           SCF CONVERGED AFTER   7 CYCLES          *
               *****************************************************

Old exchange energy                            =    -68.602178299 Eh
New exchange energy                            =    -68.602185393 Eh
Exchange energy change after final integration =     -0.000007094 Eh
Total energy after final integration           =  -2407.417137478 Eh
Final COS-X integration done in                =    73.646 sec
Total Energy       :        -2407.41713748 Eh          -65509.15073 eV
  Last Energy change         ...   -1.4858e-08  Tolerance :   1.0000e-08
  Last MAX-Density change    ...    6.2172e-15  Tolerance :   1.0000e-07
             **** THE GBW FILE WAS UPDATED (UQ9_2e_2H_B3LYP_631Gd_opt.gbw) ****
             **** DENSITY UQ9_2e_2H_B3LYP_631Gd_opt.scfp WAS UPDATED ****
             **** ENERGY FILE WAS UPDATED (UQ9_2e_2H_B3LYP_631Gd_opt.en.tmp) ****
             **** THE GBW FILE WAS UPDATED (UQ9_2e_2H_B3LYP_631Gd_opt.gbw) ****
             **** DENSITY UQ9_2e_2H_B3LYP_631Gd_opt.scfp WAS UPDATED ****
Total SCF time: 0 days 0 hours 6 min 44 sec 

Maximum memory used throughout the entire SCF-calculation: 1117.0 MB

-------------------------   --------------------
FINAL SINGLE POINT ENERGY     -2407.417137477944
-------------------------   --------------------


           ************************************************************
           *        Program running with 8 parallel MPI-processes     *
           *              working on a common directory               *
           ************************************************************
------------------------------------------------------------------------------
                         ORCA SCF GRADIENT CALCULATION
------------------------------------------------------------------------------

 ... reading COSX grid (gridx3)
Gradient of the Kohn-Sham DFT energy:
Kohn-Sham wavefunction type      ... RKS
Hartree-Fock exchange scaling    ...    0.200
Number of operators              ...    1
Number of atoms                  ...  142
Basis set dimensions             ...  980
Integral neglect threshold       ... 2.5e-11
Integral primitive cutoff        ... 2.5e-12
SHARK Integral package           ... ON

Nuc. rep. gradient       (SHARK) ... done (  0.0 sec)
HCore & Overlap gradient (SHARK) ... done (  3.9 sec)
RI-J gradient            (SHARK) ... done (  8.9 sec)
COSX-gradient                    ... done ( 98.4 sec)
Exchange-correlation gradient    ... done

------------------
CARTESIAN GRADIENT
------------------

   1   O   :    0.000005180   -0.000005369   -0.000013301
   2   C   :   -0.000023485    0.000009581   -0.000000354
   3   C   :    0.000009565   -0.000012151    0.000013874
   4   O   :   -0.000013131    0.000003207   -0.000002927
   5   C   :    0.000008567    0.000002773   -0.000005581
   6   C   :   -0.000000927   -0.000012142   -0.000000745
   7   O   :    0.000009645   -0.000004217    0.000007438
   8   C   :   -0.000008045    0.000000344   -0.000008215
   9   C   :    0.000001357   -0.000001575    0.000007389
  10   C   :   -0.000000690   -0.000002214   -0.000006338
  11   C   :    0.000012871    0.000008073   -0.000019902
  12   C   :   -0.000005446   -0.000011528   -0.000003213
  13   C   :   -0.000006768   -0.000009803   -0.000001927
  14   C   :    0.000017012    0.000003476   -0.000003665
  15   C   :   -0.000001679   -0.000002887   -0.000003549
  16   C   :   -0.000005118    0.000002249    0.000002844
  17   C   :   -0.000005217   -0.000001150   -0.000002011
  18   C   :   -0.000002397    0.000000606    0.000001126
  19   C   :    0.000001241   -0.000002840   -0.000005840
  20   C   :    0.000001022    0.000003371   -0.000002497
  21   C   :   -0.000000244    0.000000023   -0.000000291
  22   C   :    0.000002129   -0.000005216   -0.000003863
  23   C   :   -0.000006039    0.000000312   -0.000008974
  24   C   :    0.000008196    0.000000489   -0.000003533
  25   C   :   -0.000001560   -0.000001914    0.000001505
  26   C   :    0.000000476   -0.000004215    0.000007314
  27   C   :   -0.000001559    0.000012402   -0.000009083
  28   C   :   -0.000008436   -0.000000145   -0.000003962
  29   C   :    0.000007188   -0.000006567   -0.000002549
  30   C   :    0.000000382    0.000004362    0.000001695
  31   C   :    0.000000215    0.000006856    0.000001534
  32   C   :    0.000001197   -0.000006137   -0.000005139
  33   C   :   -0.000004300   -0.000008090    0.000006721
  34   C   :    0.000006581    0.000007782    0.000010002
  35   C   :   -0.000001235   -0.000002568   -0.000006057
  36   C   :   -0.000007440   -0.000009100   -0.000014759
  37   C   :    0.000003527   -0.000008428   -0.000016934
  38   C   :   -0.000007047    0.000013083    0.000014433
  39   C   :    0.000009883    0.000009171    0.000004518
  40   C   :   -0.000003531   -0.000012765   -0.000005798
  41   C   :    0.000002133   -0.000000385   -0.000009329
  42   C   :   -0.000001181   -0.000001048   -0.000011259
  43   C   :    0.000000720    0.000004132    0.000017574
  44   C   :    0.000002652   -0.000002304    0.000000083
  45   C   :   -0.000001834    0.000003936   -0.000010223
  46   C   :    0.000003686   -0.000004641   -0.000000137
  47   C   :    0.000001889    0.000015183   -0.000016394
  48   C   :   -0.000002815   -0.000006499    0.000000472
  49   C   :   -0.000004611    0.000001566    0.000001944
  50   C   :    0.000006185   -0.000005603    0.000002060
  51   C   :   -0.000005565    0.000003991   -0.000004358
  52   C   :    0.000005652    0.000006693   -0.000000731
  53   C   :   -0.000001611   -0.000008616    0.000002659
  54   C   :   -0.000001632    0.000000812   -0.000001553
  55   C   :   -0.000001167   -0.000004129    0.000000089
  56   H   :   -0.000000233   -0.000000776   -0.000000375
  57   C   :   -0.000003849    0.000001288   -0.000005537
  58   C   :    0.000015458    0.000023568   -0.000005493
  59   O   :   -0.000031445    0.000023972    0.000014437
  60   H   :   -0.000002571   -0.000002978   -0.000002817
  61   H   :   -0.000004798    0.000000150   -0.000002506
  62   H   :    0.000002496    0.000000410    0.000001042
  63   H   :    0.000000095   -0.000000629   -0.000000650
  64   H   :    0.000004475   -0.000006829   -0.000001225
  65   H   :    0.000001785    0.000003396   -0.000000250
  66   H   :   -0.000000966   -0.000005014   -0.000005233
  67   H   :   -0.000006668   -0.000000407    0.000007374
  68   H   :   -0.000002033    0.000005767    0.000000102
  69   H   :    0.000000554    0.000005436   -0.000007411
  70   H   :   -0.000000266   -0.000001259   -0.000000972
  71   H   :    0.000003486   -0.000001298   -0.000001970
  72   H   :   -0.000000837    0.000000736   -0.000000860
  73   H   :    0.000001795    0.000000053   -0.000003943
  74   H   :   -0.000003313   -0.000001569    0.000000949
  75   H   :    0.000000264    0.000001100   -0.000007311
  76   H   :    0.000002301   -0.000005364   -0.000002050
  77   H   :   -0.000005349    0.000004921   -0.000001585
  78   H   :    0.000003400   -0.000001409   -0.000006715
  79   H   :    0.000002470    0.000000078   -0.000003556
  80   H   :    0.000000556   -0.000004424   -0.000002559
  81   H   :   -0.000001074   -0.000000331    0.000006623
  82   H   :    0.000001059   -0.000000178   -0.000004274
  83   H   :   -0.000003034    0.000004431   -0.000001986
  84   H   :    0.000000589    0.000000088   -0.000000588
  85   H   :   -0.000005814    0.000000209   -0.000001214
  86   H   :   -0.000001557    0.000004543    0.000001984
  87   H   :    0.000002253   -0.000000175   -0.000000323
  88   H   :    0.000001295    0.000004447    0.000000518
  89   H   :    0.000007086   -0.000005173   -0.000001480
  90   H   :   -0.000003741    0.000001169   -0.000003910
  91   H   :   -0.000004366   -0.000001728   -0.000004062
  92   H   :    0.000001820   -0.000001561    0.000003291
  93   H   :   -0.000004953    0.000003485   -0.000009470
  94   H   :    0.000000694   -0.000010350   -0.000000503
  95   H   :   -0.000000696   -0.000004888   -0.000004351
  96   H   :    0.000003014   -0.000005608    0.000002129
  97   H   :    0.000003450    0.000000251   -0.000002375
  98   H   :   -0.000001691   -0.000001314   -0.000003172
  99   H   :   -0.000004806    0.000003842   -0.000005890
 100   H   :    0.000002477   -0.000003594   -0.000004399
 101   H   :   -0.000004923    0.000001318   -0.000000233
 102   H   :    0.000004426    0.000003905    0.000000103
 103   H   :   -0.000004781   -0.000001199   -0.000005848
 104   H   :   -0.000001468    0.000003093   -0.000006586
 105   H   :   -0.000001065   -0.000003602   -0.000000960
 106   H   :    0.000000977    0.000000055   -0.000001708
 107   H   :   -0.000012799   -0.000000555    0.000000650
 108   H   :    0.000007804    0.000002348    0.000001805
 109   H   :    0.000005774    0.000004913   -0.000003196
 110   H   :   -0.000005069   -0.000004512    0.000003680
 111   H   :   -0.000002559   -0.000004049   -0.000002464
 112   H   :    0.000007076    0.000009000   -0.000009884
 113   H   :   -0.000002212    0.000001261   -0.000001909
 114   H   :    0.000004021   -0.000002358    0.000000525
 115   H   :   -0.000001783   -0.000002175   -0.000000187
 116   H   :    0.000009942    0.000002036   -0.000003876
 117   H   :    0.000003933    0.000006615   -0.000004242
 118   H   :   -0.000001219   -0.000003987    0.000001672
 119   H   :   -0.000000519   -0.000000744   -0.000002669
 120   H   :   -0.000008514   -0.000011103    0.000002881
 121   H   :   -0.000006344   -0.000001147    0.000002016
 122   H   :    0.000002187    0.000000821    0.000001907
 123   H   :   -0.000002032    0.000001557    0.000005100
 124   H   :   -0.000002392    0.000001958   -0.000003229
 125   H   :   -0.000000128   -0.000003592    0.000005634
 126   H   :    0.000000382   -0.000001115    0.000001740
 127   H   :   -0.000004598   -0.000001150    0.000000081
 128   H   :    0.000002648    0.000002463   -0.000003911
 129   H   :    0.000002151    0.000000150    0.000003629
 130   H   :   -0.000000512   -0.000001330   -0.000003009
 131   H   :    0.000001945   -0.000001964   -0.000000262
 132   H   :    0.000001305    0.000000628   -0.000000896
 133   H   :   -0.000000103   -0.000003338    0.000001003
 134   H   :   -0.000002482    0.000001368   -0.000000987
 135   H   :    0.000002165    0.000001260    0.000000665
 136   H   :   -0.000000672   -0.000000466   -0.000000050
 137   H   :   -0.000000733    0.000000523   -0.000000892
 138   H   :    0.000000819    0.000002486    0.000005562
 139   H   :   -0.000002299    0.000002220    0.000000115
 140   H   :    0.000000169    0.000000037   -0.000001860
 141   H   :   -0.000000210   -0.000000268    0.000001419
 142   H   :    0.000012203   -0.000011928    0.000000996

Difference to translation invariance:
           :   -0.0000362343   -0.0000238568   -0.0001999577

Difference to rotation invariance:
           :    0.0008707327   -0.0004519870   -0.0001062517

Norm of the cartesian gradient     ...    0.0001188954
RMS gradient                       ...    0.0000057605
MAX gradient                       ...    0.0000314447

-------
TIMINGS
-------

Total SCF gradient time            ...      166.273 sec

One electron gradient       ....       3.888 sec  (  2.3%)
RI-J Coulomb gradient       ....       8.861 sec  (  5.3%)
COSX gradient               ....      98.362 sec  ( 59.2%)
XC gradient                 ....      41.952 sec  ( 25.2%)
CPCM gradient               ....       5.188 sec  (  3.1%)
   A-Matrix (El+Nuc)        ....       1.964 sec  (  1.2%)
   Potential                ....       3.224 sec  (  1.9%)

Maximum memory used throughout the entire SCFGRAD-calculation: 319.5 MB
------------------------------------------------------------------------------
                         ORCA GEOMETRY RELAXATION STEP
------------------------------------------------------------------------------

Reading the OPT-File                    .... done
Getting information on internals        .... done
Copying old internal coords+grads       .... done
Making the new internal coordinates     .... (new redundants).... done
Validating the new internal coordinates .... (new redundants).... done
Calculating the B-matrix                .... done
Calculating the G,G- and P matrices     .... done
Transforming gradient to internals      .... done
Projecting the internal gradient        .... done
Number of atoms                         .... 142
Number of internal coordinates          .... 719
Current Energy                          .... -2407.417137478 Eh
Current gradient norm                   ....     0.000118895 Eh/bohr
Maximum allowed component of the step   ....  0.300
Current trust radius                    ....  0.300
Updating the Hessian (BFGS)             .... done
Forming the augmented Hessian           .... done
Diagonalizing the augmented Hessian     .... done
Last element of RFO vector              ....  0.999992969
Lowest eigenvalues of augmented Hessian:
 -0.000000226  0.000886245  0.008572909  0.009286797  0.009298135
Length of the computed step             ....  0.003749894
The final length of the internal step   ....  0.003749894
Converting the step to cartesian space:
 Initial RMS(Int)=    0.0001398475
Transforming coordinates:
 Iter   0:  RMS(Cart)=    0.0037873693 RMS(Int)=    0.0001398537
 Iter   1:  RMS(Cart)=    0.0000026183 RMS(Int)=    0.0000006415
 Iter   2:  RMS(Cart)=    0.0000000034 RMS(Int)=    0.0000000003
done
Storing new coordinates                 .... done

                                .--------------------.
          ----------------------|Geometry convergence|-------------------------
          Item                value                   Tolerance       Converged
          ---------------------------------------------------------------------
          Energy change       0.0000008615            0.0000002000      NO
          RMS gradient        0.0000061213            0.0000080000      YES
          MAX gradient        0.0000342825            0.0000300000      NO
          RMS step            0.0001398475            0.0001000000      NO
          MAX step            0.0011661369            0.0002000000      NO
          ........................................................
          Max(Bonds)      0.0006      Max(Angles)    0.00
          Max(Dihed)        0.04      Max(Improp)    0.00
          ---------------------------------------------------------------------

The optimization has not yet converged - more geometry cycles are needed


    ---------------------------------------------------------------------------
                         Redundant Internal Coordinates
                            (Angstroem and degrees)

        Definition                    Value    dE/dq     Step     New-Value
    ----------------------------------------------------------------------------
     1. B(C   1,O   0)                1.3746  0.000000  0.0000    1.3746   
     2. B(C   2,C   1)                1.4035 -0.000006  0.0000    1.4035   
     3. B(O   3,C   2)                1.3771  0.000010 -0.0000    1.3770   
     4. B(C   4,O   3)                1.4357 -0.000007  0.0000    1.4357   
     5. B(C   5,C   2)                1.4008  0.000007 -0.0000    1.4008   
     6. B(O   6,C   5)                1.3767 -0.000004  0.0000    1.3767   
     7. B(C   7,O   6)                1.4349 -0.000007  0.0000    1.4349   
     8. B(C   8,C   1)                1.4074  0.000000 -0.0000    1.4074   
     9. B(C   9,C   8)                1.5162  0.000003 -0.0000    1.5162   
    10. B(C  10,C   8)                1.4132  0.000011 -0.0000    1.4132   
    11. B(C  11,C  10)                1.5246  0.000012 -0.0000    1.5246   
    12. B(C  12,C  11)                1.5173  0.000010 -0.0000    1.5173   
    13. B(C  13,C  12)                1.3486  0.000010 -0.0000    1.3486   
    14. B(C  14,C  13)                1.5115 -0.000003  0.0000    1.5115   
    15. B(C  15,C  13)                1.5214 -0.000002 -0.0000    1.5214   
    16. B(C  16,C  15)                1.5560 -0.000004 -0.0000    1.5560   
    17. B(C  17,C  16)                1.5071  0.000002 -0.0000    1.5071   
    18. B(C  18,C  17)                1.3453  0.000007 -0.0000    1.3453   
    19. B(C  19,C  18)                1.5115  0.000006 -0.0000    1.5115   
    20. B(C  20,C  18)                1.5232 -0.000001 -0.0000    1.5232   
    21. B(C  21,C  20)                1.5565  0.000002 -0.0000    1.5565   
    22. B(C  22,C  21)                1.5070  0.000002 -0.0000    1.5070   
    23. B(C  23,C  22)                1.3457  0.000012 -0.0000    1.3457   
    24. B(C  24,C  23)                1.5118  0.000001 -0.0000    1.5117   
    25. B(C  25,C  23)                1.5230 -0.000003 -0.0000    1.5230   
    26. B(C  26,C  25)                1.5568 -0.000015  0.0000    1.5568   
    27. B(C  27,C  26)                1.5071  0.000004 -0.0000    1.5071   
    28. B(C  28,C  27)                1.3456  0.000014 -0.0000    1.3456   
    29. B(C  29,C  28)                1.5117  0.000007 -0.0000    1.5117   
    30. B(C  30,C  28)                1.5227 -0.000006 -0.0000    1.5227   
    31. B(C  31,C  30)                1.5566  0.000000 -0.0000    1.5566   
    32. B(C  32,C  31)                1.5090 -0.000002  0.0000    1.5090   
    33. B(C  33,C  32)                1.3448  0.000005 -0.0000    1.3448   
    34. B(C  34,C  33)                1.5133 -0.000002  0.0000    1.5133   
    35. B(C  35,C  33)                1.5235  0.000005 -0.0000    1.5235   
    36. B(C  36,C  35)                1.5319  0.000004 -0.0000    1.5319   
    37. B(C  37,C  36)                1.5176  0.000011 -0.0000    1.5176   
    38. B(C  38,C  37)                1.3445  0.000018 -0.0000    1.3445   
    39. B(C  39,C  38)                1.5147  0.000002 -0.0000    1.5147   
    40. B(C  40,C  38)                1.5289  0.000002 -0.0000    1.5289   
    41. B(C  41,C  40)                1.5315  0.000000 -0.0000    1.5315   
    42. B(C  42,C  41)                1.5164 -0.000016  0.0000    1.5164   
    43. B(C  43,C  42)                1.3462 -0.000012  0.0000    1.3462   
    44. B(C  44,C  43)                1.5140 -0.000006  0.0000    1.5140   
    45. B(C  45,C  43)                1.5233  0.000006 -0.0000    1.5233   
    46. B(C  46,C  45)                1.5540  0.000001 -0.0000    1.5540   
    47. B(C  47,C  46)                1.5074 -0.000001  0.0000    1.5074   
    48. B(C  48,C  47)                1.3442  0.000004  0.0000    1.3442   
    49. B(C  49,C  48)                1.5234 -0.000009  0.0000    1.5234   
    50. B(C  50,C  49)                1.5446 -0.000006  0.0000    1.5446   
    51. B(C  51,C  50)                1.5086  0.000004 -0.0000    1.5086   
    52. B(C  52,C  51)                1.3446  0.000000  0.0000    1.3446   
    53. B(C  53,C  52)                1.5111  0.000002 -0.0000    1.5111   
    54. B(C  54,C  52)                1.5129 -0.000001  0.0000    1.5129   
    55. B(H  55,C  54)                1.0998 -0.000000 -0.0000    1.0998   
    56. B(C  56,C  48)                1.5132  0.000004 -0.0000    1.5132   
    57. B(C  57,C  10)                1.4084  0.000022 -0.0000    1.4083   
    58. B(C  57,C   5)                1.4036 -0.000012  0.0000    1.4036   
    59. B(O  58,C  57)                1.3768 -0.000005  0.0000    1.3768   
    60. B(H  59,C   4)                1.0929 -0.000000  0.0000    1.0929   
    61. B(H  60,C   4)                1.0973 -0.000002  0.0000    1.0973   
    62. B(H  61,C   4)                1.0949 -0.000002 -0.0000    1.0949   
    63. B(H  62,C   7)                1.0929 -0.000000  0.0000    1.0929   
    64. B(H  63,C   7)                1.0951  0.000006 -0.0000    1.0951   
    65. B(H  64,C   7)                1.0974 -0.000002  0.0000    1.0974   
    66. B(H  65,C   9)                1.0997  0.000001 -0.0000    1.0997   
    67. B(H  66,C   9)                1.0898 -0.000004  0.0000    1.0898   
    68. B(H  67,C   9)                1.0990 -0.000002  0.0000    1.0990   
    69. B(H  68,C  11)                1.0940 -0.000004  0.0000    1.0940   
    70. B(H  69,C  11)                1.0977  0.000001  0.0000    1.0977   
    71. B(H  70,C  12)                1.0910 -0.000000  0.0000    1.0910   
    72. B(H  71,C  14)                1.0951 -0.000000 -0.0000    1.0951   
    73. B(H  72,C  14)                1.0982  0.000001 -0.0000    1.0982   
    74. B(H  73,C  14)                1.0990 -0.000002  0.0000    1.0990   
    75. B(H  74,C  15)                1.0979 -0.000003  0.0000    1.0979   
    76. B(H  75,C  15)                1.0970  0.000000  0.0000    1.0970   
    77. B(H  76,C  16)                1.0995  0.000003 -0.0000    1.0995   
    78. B(H  77,C  16)                1.0953 -0.000004  0.0000    1.0953   
    79. B(H  78,C  17)                1.0923  0.000001  0.0000    1.0923   
    80. B(H  79,C  19)                1.0932 -0.000003  0.0000    1.0932   
    81. B(H  80,C  19)                1.0978 -0.000001  0.0000    1.0978   
    82. B(H  81,C  19)                1.0997 -0.000001  0.0000    1.0997   
    83. B(H  82,C  20)                1.0976 -0.000001  0.0000    1.0976   
    84. B(H  83,C  20)                1.0984  0.000001  0.0000    1.0984   
    85. B(H  84,C  21)                1.1002  0.000003  0.0000    1.1002   
    86. B(H  85,C  21)                1.0958 -0.000006  0.0000    1.0958   
    87. B(H  86,C  22)                1.0922 -0.000000  0.0000    1.0922   
    88. B(H  87,C  24)                1.0931 -0.000005  0.0000    1.0931   
    89. B(H  88,C  24)                1.0976  0.000007 -0.0000    1.0976   
    90. B(H  89,C  24)                1.0997 -0.000001  0.0000    1.0997   
    91. B(H  90,C  25)                1.0977  0.000000  0.0000    1.0977   
    92. B(H  91,C  25)                1.0985  0.000000  0.0000    1.0985   
    93. B(H  92,C  26)                1.1001  0.000002  0.0000    1.1001   
    94. B(H  93,C  26)                1.0958 -0.000006  0.0000    1.0959   
    95. B(H  94,C  27)                1.0921  0.000004 -0.0000    1.0921   
    96. B(H  95,C  29)                1.0932 -0.000006  0.0000    1.0932   
    97. B(H  96,C  29)                1.0976  0.000003  0.0000    1.0976   
    98. B(H  97,C  29)                1.0998 -0.000002  0.0000    1.0998   
    99. B(H  98,C  30)                1.0977  0.000000 -0.0000    1.0977   
   100. B(H  99,C  30)                1.0985  0.000000  0.0000    1.0985   
   101. B(H 100,C  31)                1.0998  0.000002  0.0000    1.0998   
   102. B(H 101,C  31)                1.0956 -0.000003  0.0000    1.0956   
   103. B(H 102,C  32)                1.0885  0.000002  0.0000    1.0885   
   104. B(H 103,C  34)                1.0926 -0.000002 -0.0000    1.0925   
   105. B(H 104,C  34)                1.0993  0.000000 -0.0000    1.0993   
   106. B(H 105,C  34)                1.0994 -0.000000 -0.0000    1.0994   
   107. B(H 106,C  35)                1.0999 -0.000005  0.0000    1.0999   
   108. B(H 107,C  35)                1.1001  0.000000  0.0000    1.1001   
   109. B(H 108,C  36)                1.1018 -0.000001  0.0000    1.1018   
   110. B(H 109,C  36)                1.1011 -0.000000  0.0000    1.1011   
   111. B(H 110,C  37)                1.0897 -0.000002  0.0000    1.0897   
   112. B(H 111,C  39)                1.0876 -0.000014  0.0000    1.0876   
   113. B(H 112,C  39)                1.0996 -0.000001  0.0000    1.0996   
   114. B(H 113,C  39)                1.0997  0.000002 -0.0000    1.0996   
   115. B(H 114,C  40)                1.1000 -0.000001  0.0000    1.1000   
   116. B(H 115,C  40)                1.1001  0.000006 -0.0000    1.1001   
   117. B(H 116,C  41)                1.1015 -0.000001  0.0000    1.1015   
   118. B(H 117,C  41)                1.1013  0.000000 -0.0000    1.1013   
   119. B(H 118,C  42)                1.0931  0.000000  0.0000    1.0931   
   120. B(H 119,C  44)                1.0880  0.000014 -0.0000    1.0880   
   121. B(H 120,C  44)                1.0988 -0.000002  0.0000    1.0988   
   122. B(H 121,C  44)                1.0993 -0.000001 -0.0000    1.0993   
   123. B(H 122,C  45)                1.0969 -0.000000  0.0000    1.0969   
   124. B(H 123,C  45)                1.1013  0.000000  0.0000    1.1013   
   125. B(H 124,C  46)                1.0947 -0.000007  0.0000    1.0947   
   126. B(H 125,C  46)                1.1002  0.000002  0.0000    1.1002   
   127. B(H 126,C  47)                1.0891  0.000002 -0.0000    1.0891   
   128. B(H 127,C  49)                1.1023 -0.000001  0.0000    1.1023   
   129. B(H 128,C  49)                1.1009  0.000002 -0.0000    1.1009   
   130. B(H 129,H 114)                4.9890  0.000001 -0.0006    4.9883   
   131. B(H 129,C  50)                1.1005  0.000002 -0.0000    1.1005   
   132. B(H 130,C  50)                1.0948 -0.000002  0.0000    1.0948   
   133. B(H 131,C  51)                1.0907  0.000001 -0.0000    1.0907   
   134. B(H 132,C  53)                1.0929 -0.000001  0.0000    1.0929   
   135. B(H 133,C  53)                1.0994  0.000001 -0.0000    1.0994   
   136. B(H 134,C  53)                1.0995 -0.000001  0.0000    1.0995   
   137. B(H 135,C  54)                1.0953 -0.000000  0.0000    1.0953   
   138. B(H 136,C  54)                1.0998 -0.000001  0.0000    1.0998   
   139. B(H 137,C  56)                1.0926 -0.000005  0.0000    1.0926   
   140. B(H 138,C  56)                1.0995  0.000000 -0.0000    1.0995   
   141. B(H 139,C  56)                1.0994  0.000000 -0.0000    1.0994   
   142. B(H 140,O   0)                0.9708  0.000000  0.0000    0.9708   
   143. B(H 141,O  58)                0.9783  0.000016 -0.0000    0.9782   
   144. A(C   1,O   0,H 140)          109.59 -0.000002    0.00    109.59   
   145. A(O   0,C   1,C   8)          122.63 -0.000008    0.00    122.63   
   146. A(O   0,C   1,C   2)          115.96  0.000015   -0.00    115.96   
   147. A(C   2,C   1,C   8)          121.41 -0.000007    0.00    121.41   
   148. A(C   1,C   2,C   5)          119.52  0.000001   -0.00    119.52   
   149. A(O   3,C   2,C   5)          119.51  0.000014   -0.00    119.51   
   150. A(C   1,C   2,O   3)          120.85 -0.000015    0.00    120.86   
   151. A(C   2,O   3,C   4)          114.90  0.000004   -0.00    114.90   
   152. A(H  60,C   4,H  61)          109.60 -0.000003    0.00    109.60   
   153. A(H  59,C   4,H  60)          109.41 -0.000001   -0.00    109.41   
   154. A(O   3,C   4,H  61)          111.18 -0.000002    0.00    111.18   
   155. A(O   3,C   4,H  59)          106.18  0.000001   -0.00    106.18   
   156. A(O   3,C   4,H  60)          110.82  0.000006   -0.00    110.82   
   157. A(H  59,C   4,H  61)          109.57 -0.000001    0.00    109.57   
   158. A(O   6,C   5,C  57)          121.03 -0.000027    0.00    121.03   
   159. A(C   2,C   5,C  57)          119.53  0.000013   -0.00    119.52   
   160. A(C   2,C   5,O   6)          119.37  0.000014   -0.00    119.37   
   161. A(C   5,O   6,C   7)          114.97 -0.000003   -0.00    114.97   
   162. A(H  62,C   7,H  64)          109.40 -0.000002    0.00    109.40   
   163. A(O   6,C   7,H  63)          111.24 -0.000007    0.00    111.25   
   164. A(H  62,C   7,H  63)          109.52  0.000002   -0.00    109.52   
   165. A(O   6,C   7,H  62)          106.22  0.000000    0.00    106.22   
   166. A(H  63,C   7,H  64)          109.52  0.000001   -0.00    109.52   
   167. A(O   6,C   7,H  64)          110.87  0.000005   -0.00    110.87   
   168. A(C   9,C   8,C  10)          123.93  0.000006   -0.00    123.93   
   169. A(C   1,C   8,C  10)          118.99  0.000011   -0.00    118.99   
   170. A(C   1,C   8,C   9)          117.08 -0.000016    0.00    117.08   
   171. A(C   8,C   9,H  66)          112.95  0.000001   -0.00    112.95   
   172. A(C   8,C   9,H  65)          111.62  0.000008   -0.00    111.62   
   173. A(H  66,C   9,H  67)          106.65  0.000007   -0.00    106.65   
   174. A(H  65,C   9,H  67)          107.23 -0.000002    0.00    107.23   
   175. A(H  65,C   9,H  66)          107.00 -0.000007    0.00    107.00   
   176. A(C   8,C   9,H  67)          111.06 -0.000007    0.00    111.06   
   177. A(C   8,C  10,C  11)          123.67 -0.000026    0.00    123.67   
   178. A(C  11,C  10,C  57)          117.05  0.000034   -0.00    117.05   
   179. A(C   8,C  10,C  57)          119.27 -0.000008    0.00    119.27   
   180. A(C  10,C  11,C  12)          113.01  0.000022   -0.00    113.01   
   181. A(C  12,C  11,H  68)          108.97 -0.000016    0.00    108.97   
   182. A(C  10,C  11,H  69)          108.75 -0.000007   -0.00    108.75   
   183. A(C  10,C  11,H  68)          110.23 -0.000006    0.00    110.23   
   184. A(C  12,C  11,H  69)          110.08  0.000003   -0.00    110.07   
   185. A(H  68,C  11,H  69)          105.54  0.000004   -0.00    105.54   
   186. A(C  11,C  12,H  70)          114.69 -0.000005    0.00    114.69   
   187. A(C  11,C  12,C  13)          127.36  0.000017   -0.00    127.35   
   188. A(C  13,C  12,H  70)          117.95 -0.000012    0.00    117.96   
   189. A(C  12,C  13,C  15)          123.70 -0.000000    0.00    123.70   
   190. A(C  12,C  13,C  14)          120.42 -0.000004    0.00    120.42   
   191. A(C  14,C  13,C  15)          115.88  0.000005   -0.00    115.88   
   192. A(C  13,C  14,H  72)          110.78  0.000005   -0.00    110.78   
   193. A(H  71,C  14,H  72)          108.45 -0.000001   -0.00    108.45   
   194. A(H  72,C  14,H  73)          106.39  0.000001   -0.00    106.39   
   195. A(H  71,C  14,H  73)          108.38  0.000002   -0.00    108.38   
   196. A(C  13,C  14,H  71)          112.00 -0.000001    0.00    112.00   
   197. A(C  13,C  14,H  73)          110.65 -0.000006    0.00    110.65   
   198. A(C  13,C  15,H  74)          110.17 -0.000007    0.00    110.17   
   199. A(C  13,C  15,H  75)          108.96 -0.000002    0.00    108.96   
   200. A(C  13,C  15,C  16)          114.75  0.000012   -0.00    114.75   
   201. A(H  74,C  15,H  75)          106.54  0.000003   -0.00    106.54   
   202. A(C  16,C  15,H  75)          108.49 -0.000006    0.00    108.49   
   203. A(C  16,C  15,H  74)          107.61 -0.000001   -0.00    107.61   
   204. A(C  15,C  16,H  77)          107.62 -0.000001    0.00    107.62   
   205. A(H  76,C  16,H  77)          106.48  0.000002   -0.00    106.48   
   206. A(C  17,C  16,H  76)          108.76  0.000005   -0.00    108.76   
   207. A(C  15,C  16,H  76)          107.95 -0.000005    0.00    107.95   
   208. A(C  15,C  16,C  17)          114.58  0.000005   -0.00    114.58   
   209. A(C  17,C  16,H  77)          111.10 -0.000005    0.00    111.11   
   210. A(C  18,C  17,H  78)          116.91 -0.000004    0.00    116.91   
   211. A(C  16,C  17,C  18)          128.56  0.000003   -0.00    128.56   
   212. A(C  16,C  17,H  78)          114.52  0.000001   -0.00    114.52   
   213. A(C  19,C  18,C  20)          115.55  0.000008   -0.00    115.55   
   214. A(C  17,C  18,C  19)          124.74  0.000002    0.00    124.74   
   215. A(C  17,C  18,C  20)          119.70 -0.000010    0.00    119.70   
   216. A(C  18,C  19,H  79)          113.39 -0.000001    0.00    113.39   
   217. A(H  79,C  19,H  81)          107.95 -0.000000    0.00    107.95   
   218. A(H  80,C  19,H  81)          106.21 -0.000004    0.00    106.21   
   219. A(C  18,C  19,H  80)          110.74  0.000013   -0.00    110.73   
   220. A(H  79,C  19,H  80)          108.02 -0.000005    0.00    108.02   
   221. A(C  18,C  19,H  81)          110.23 -0.000004    0.00    110.23   
   222. A(C  18,C  20,H  83)          109.63 -0.000005   -0.00    109.63   
   223. A(C  18,C  20,H  82)          109.35 -0.000010    0.00    109.35   
   224. A(C  21,C  20,H  82)          107.05 -0.000008    0.00    107.05   
   225. A(C  18,C  20,C  21)          115.15  0.000021   -0.00    115.14   
   226. A(C  21,C  20,H  83)          108.49 -0.000003   -0.00    108.49   
   227. A(H  82,C  20,H  83)          106.84  0.000004   -0.00    106.84   
   228. A(C  20,C  21,C  22)          115.34  0.000023   -0.00    115.34   
   229. A(C  20,C  21,H  85)          107.67 -0.000005   -0.00    107.67   
   230. A(H  84,C  21,H  85)          106.46  0.000004    0.00    106.46   
   231. A(C  22,C  21,H  85)          110.89 -0.000010    0.00    110.90   
   232. A(C  22,C  21,H  84)          108.66 -0.000002    0.00    108.66   
   233. A(C  20,C  21,H  84)          107.41 -0.000011    0.00    107.41   
   234. A(C  21,C  22,C  23)          128.52  0.000005   -0.00    128.52   
   235. A(C  23,C  22,H  86)          116.87 -0.000005    0.00    116.87   
   236. A(C  21,C  22,H  86)          114.61  0.000000   -0.00    114.61   
   237. A(C  24,C  23,C  25)          115.59  0.000001   -0.00    115.59   
   238. A(C  22,C  23,C  25)          119.78 -0.000007    0.00    119.78   
   239. A(C  22,C  23,C  24)          124.63  0.000006    0.00    124.63   
   240. A(C  23,C  24,H  89)          110.26 -0.000003    0.00    110.26   
   241. A(H  88,C  24,H  89)          106.21 -0.000001   -0.00    106.21   
   242. A(H  87,C  24,H  89)          107.96  0.000000    0.00    107.96   
   243. A(H  87,C  24,H  88)          107.97 -0.000000   -0.00    107.97   
   244. A(C  23,C  24,H  88)          110.81  0.000009   -0.00    110.81   
   245. A(C  23,C  24,H  87)          113.34 -0.000004    0.00    113.34   
   246. A(C  23,C  25,C  26)          115.31  0.000002   -0.00    115.30   
   247. A(H  90,C  25,H  91)          106.85  0.000002   -0.00    106.84   
   248. A(C  26,C  25,H  91)          108.40 -0.000005    0.00    108.40   
   249. A(C  23,C  25,H  91)          109.60  0.000004   -0.00    109.60   
   250. A(C  26,C  25,H  90)          107.03  0.000002    0.00    107.03   
   251. A(C  23,C  25,H  90)          109.30 -0.000005    0.00    109.31   
   252. A(H  92,C  26,H  93)          106.46  0.000002   -0.00    106.46   
   253. A(C  27,C  26,H  93)          110.83 -0.000007    0.00    110.83   
   254. A(C  25,C  26,H  93)          107.62  0.000005   -0.00    107.62   
   255. A(C  27,C  26,H  92)          108.73  0.000008   -0.00    108.73   
   256. A(C  25,C  26,H  92)          107.45 -0.000007    0.00    107.45   
   257. A(C  25,C  26,C  27)          115.35 -0.000002   -0.00    115.34   
   258. A(C  28,C  27,H  94)          116.84  0.000000   -0.00    116.84   
   259. A(C  26,C  27,H  94)          114.66  0.000004   -0.00    114.66   
   260. A(C  26,C  27,C  28)          128.49 -0.000004    0.00    128.50   
   261. A(C  29,C  28,C  30)          115.51 -0.000009    0.00    115.51   
   262. A(C  27,C  28,C  30)          119.80  0.000001   -0.00    119.80   
   263. A(C  27,C  28,C  29)          124.69  0.000009    0.00    124.69   
   264. A(H  96,C  29,H  97)          106.20 -0.000000    0.00    106.20   
   265. A(H  95,C  29,H  97)          107.96 -0.000002    0.00    107.96   
   266. A(C  28,C  29,H  97)          110.26 -0.000003    0.00    110.26   
   267. A(H  95,C  29,H  96)          108.03 -0.000002    0.00    108.03   
   268. A(C  28,C  29,H  96)          110.72  0.000003   -0.00    110.72   
   269. A(C  28,C  29,H  95)          113.36  0.000004   -0.00    113.36   
   270. A(H  98,C  30,H  99)          106.85  0.000003   -0.00    106.84   
   271. A(C  31,C  30,H  99)          108.45 -0.000002    0.00    108.45   
   272. A(C  28,C  30,H  99)          109.59 -0.000002    0.00    109.59   
   273. A(C  31,C  30,H  98)          107.06 -0.000004    0.00    107.06   
   274. A(C  28,C  30,H  98)          109.38 -0.000003    0.00    109.38   
   275. A(C  28,C  30,C  31)          115.18  0.000009   -0.00    115.18   
   276. A(C  30,C  31,H 101)          107.61 -0.000003   -0.00    107.61   
   277. A(H 100,C  31,H 101)          106.41  0.000004   -0.00    106.41   
   278. A(C  32,C  31,H 101)          111.10 -0.000002    0.00    111.10   
   279. A(C  32,C  31,H 100)          108.49 -0.000002    0.00    108.49   
   280. A(C  30,C  31,H 100)          107.45 -0.000006    0.00    107.45   
   281. A(C  30,C  31,C  32)          115.36  0.000010   -0.00    115.36   
   282. A(C  33,C  32,H 102)          117.98 -0.000001    0.00    117.98   
   283. A(C  31,C  32,H 102)          114.06 -0.000009    0.00    114.06   
   284. A(C  31,C  32,C  33)          127.96  0.000009   -0.00    127.95   
   285. A(C  34,C  33,C  35)          112.48  0.000005   -0.00    112.48   
   286. A(C  32,C  33,C  35)          123.38  0.000005   -0.00    123.38   
   287. A(C  32,C  33,C  34)          124.13 -0.000010    0.00    124.14   
   288. A(H 104,C  34,H 105)          106.30 -0.000002   -0.00    106.30   
   289. A(C  33,C  34,H 105)          110.67  0.000001   -0.00    110.67   
   290. A(H 103,C  34,H 105)          107.99  0.000002   -0.00    107.99   
   291. A(H 103,C  34,H 104)          107.74  0.000001   -0.00    107.74   
   292. A(C  33,C  34,H 104)          110.42  0.000006   -0.00    110.42   
   293. A(C  33,C  34,H 103)          113.42 -0.000008    0.00    113.42   
   294. A(C  36,C  35,H 106)          109.83  0.000003    0.00    109.83   
   295. A(C  36,C  35,H 107)          109.59 -0.000001   -0.00    109.59   
   296. A(H 106,C  35,H 107)          105.27  0.000000    0.00    105.28   
   297. A(C  33,C  35,H 107)          107.44  0.000004   -0.00    107.44   
   298. A(C  33,C  35,H 106)          107.45 -0.000006    0.00    107.45   
   299. A(C  33,C  35,C  36)          116.63  0.000001    0.00    116.63   
   300. A(H 108,C  36,H 109)          104.24  0.000004    0.00    104.24   
   301. A(C  37,C  36,H 109)          106.35 -0.000004   -0.00    106.35   
   302. A(C  35,C  36,H 109)          108.34 -0.000013    0.00    108.34   
   303. A(C  37,C  36,H 108)          106.81 -0.000015    0.00    106.81   
   304. A(C  35,C  36,H 108)          108.73 -0.000005    0.00    108.73   
   305. A(C  35,C  36,C  37)          121.13  0.000031   -0.00    121.13   
   306. A(C  38,C  37,H 110)          115.70 -0.000011    0.00    115.70   
   307. A(C  36,C  37,H 110)          109.37 -0.000017    0.00    109.37   
   308. A(C  36,C  37,C  38)          134.93  0.000028   -0.00    134.92   
   309. A(C  39,C  38,C  40)          110.84 -0.000007   -0.00    110.84   
   310. A(C  37,C  38,C  40)          121.91 -0.000005    0.00    121.91   
   311. A(C  37,C  38,C  39)          127.26  0.000012   -0.00    127.26   
   312. A(H 112,C  39,H 113)          106.10 -0.000002    0.00    106.10   
   313. A(H 111,C  39,H 113)          107.94 -0.000002   -0.00    107.94   
   314. A(C  38,C  39,H 113)          110.22  0.000008   -0.00    110.22   
   315. A(H 111,C  39,H 112)          107.87  0.000001    0.00    107.87   
   316. A(C  38,C  39,H 112)          110.04 -0.000005    0.00    110.04   
   317. A(C  38,C  39,H 111)          114.32 -0.000001    0.00    114.32   
   318. A(C  41,C  40,H 115)          109.41 -0.000001   -0.00    109.41   
   319. A(H 114,C  40,H 115)          105.22 -0.000002    0.00    105.22   
   320. A(C  38,C  40,H 115)          107.17  0.000003   -0.00    107.17   
   321. A(C  41,C  40,H 114)          109.54  0.000001    0.00    109.54   
   322. A(C  38,C  40,H 114)          107.41 -0.000000    0.00    107.41   
   323. A(C  38,C  40,C  41)          117.39 -0.000001    0.00    117.39   
   324. A(C  40,C  41,H 117)          108.66  0.000002    0.00    108.66   
   325. A(H 116,C  41,H 117)          104.32 -0.000001   -0.00    104.32   
   326. A(C  42,C  41,H 117)          106.61  0.000009   -0.00    106.61   
   327. A(C  42,C  41,H 116)          106.57  0.000001    0.00    106.58   
   328. A(C  40,C  41,H 116)          108.75  0.000010   -0.00    108.75   
   329. A(C  40,C  41,C  42)          120.74 -0.000019    0.00    120.74   
   330. A(C  43,C  42,H 118)          114.71  0.000013   -0.00    114.70   
   331. A(C  41,C  42,H 118)          109.97  0.000013   -0.00    109.97   
   332. A(C  41,C  42,C  43)          135.32 -0.000025    0.00    135.32   
   333. A(C  44,C  43,C  45)          113.69  0.000025   -0.00    113.69   
   334. A(C  42,C  43,C  45)          118.75  0.000005    0.00    118.75   
   335. A(C  42,C  43,C  44)          127.55 -0.000031    0.00    127.56   
   336. A(H 120,C  44,H 121)          106.16  0.000001   -0.00    106.16   
   337. A(C  43,C  44,H 121)          109.95  0.000008   -0.00    109.95   
   338. A(H 119,C  44,H 121)          107.97  0.000001   -0.00    107.97   
   339. A(H 119,C  44,H 120)          107.59  0.000002    0.00    107.59   
   340. A(C  43,C  44,H 120)          110.90 -0.000003    0.00    110.90   
   341. A(C  43,C  44,H 119)          113.93 -0.000008    0.00    113.93   
   342. A(C  43,C  45,C  46)          115.43  0.000015   -0.00    115.43   
   343. A(H 122,C  45,H 123)          106.91  0.000003    0.00    106.91   
   344. A(C  46,C  45,H 123)          107.28 -0.000003   -0.00    107.28   
   345. A(C  43,C  45,H 123)          108.68 -0.000003    0.00    108.68   
   346. A(C  46,C  45,H 122)          108.44 -0.000006    0.00    108.45   
   347. A(C  43,C  45,H 122)          109.75 -0.000006    0.00    109.75   
   348. A(C  45,C  46,C  47)          113.37 -0.000003    0.00    113.37   
   349. A(H 124,C  46,H 125)          106.00 -0.000001   -0.00    106.00   
   350. A(C  47,C  46,H 125)          109.11  0.000001    0.00    109.12   
   351. A(C  45,C  46,H 125)          108.70 -0.000001    0.00    108.70   
   352. A(C  47,C  46,H 124)          111.44 -0.000001    0.00    111.44   
   353. A(C  45,C  46,H 124)          107.93  0.000004   -0.00    107.93   
   354. A(C  46,C  47,C  48)          128.43 -0.000001    0.00    128.43   
   355. A(C  48,C  47,H 126)          117.81 -0.000001   -0.00    117.81   
   356. A(C  46,C  47,H 126)          113.75  0.000002   -0.00    113.75   
   357. A(C  47,C  48,C  49)          123.13 -0.000006   -0.00    123.13   
   358. A(C  49,C  48,C  56)          112.49 -0.000002    0.00    112.49   
   359. A(C  47,C  48,C  56)          124.36  0.000008    0.00    124.36   
   360. A(C  48,C  49,C  50)          118.77 -0.000005   -0.00    118.77   
   361. A(H 127,C  49,H 128)          104.82 -0.000001    0.00    104.82   
   362. A(C  50,C  49,H 128)          108.29 -0.000001    0.00    108.29   
   363. A(C  48,C  49,H 128)          108.23  0.000004   -0.00    108.23   
   364. A(C  50,C  49,H 127)          108.40  0.000006   -0.00    108.40   
   365. A(C  48,C  49,H 127)          107.47 -0.000003    0.00    107.47   
   366. A(C  49,C  50,C  51)          113.64 -0.000002    0.00    113.64   
   367. A(C  51,C  50,H 130)          110.59 -0.000002    0.00    110.59   
   368. A(C  49,C  50,H 130)          107.65  0.000003   -0.00    107.65   
   369. A(C  51,C  50,H 129)          109.82  0.000002   -0.00    109.82   
   370. A(C  49,C  50,H 129)          109.08 -0.000002    0.00    109.08   
   371. A(H 129,C  50,H 130)          105.73  0.000000    0.00    105.73   
   372. A(C  50,C  51,C  52)          128.38 -0.000004    0.00    128.38   
   373. A(C  52,C  51,H 131)          116.88  0.000001   -0.00    116.88   
   374. A(C  50,C  51,H 131)          114.74  0.000002   -0.00    114.74   
   375. A(C  51,C  52,C  54)          120.57  0.000001   -0.00    120.57   
   376. A(C  51,C  52,C  53)          125.32 -0.000002    0.00    125.32   
   377. A(C  53,C  52,C  54)          114.12  0.000001   -0.00    114.12   
   378. A(H 133,C  53,H 134)          106.24 -0.000001    0.00    106.24   
   379. A(H 132,C  53,H 134)          107.88  0.000000   -0.00    107.88   
   380. A(C  52,C  53,H 134)          110.48 -0.000000   -0.00    110.48   
   381. A(H 132,C  53,H 133)          107.96 -0.000001    0.00    107.96   
   382. A(C  52,C  53,H 133)          110.46  0.000002   -0.00    110.46   
   383. A(C  52,C  53,H 132)          113.52 -0.000000    0.00    113.52   
   384. A(H 135,C  54,H 136)          108.16  0.000000   -0.00    108.16   
   385. A(H  55,C  54,H 136)          106.27  0.000000    0.00    106.27   
   386. A(C  52,C  54,H 136)          111.05 -0.000000    0.00    111.05   
   387. A(H  55,C  54,H 135)          108.18 -0.000000    0.00    108.18   
   388. A(C  52,C  54,H 135)          111.93  0.000000   -0.00    111.93   
   389. A(C  52,C  54,H  55)          111.02 -0.000000    0.00    111.02   
   390. A(H 138,C  56,H 139)          106.26 -0.000001    0.00    106.26   
   391. A(H 137,C  56,H 139)          107.87  0.000000   -0.00    107.87   
   392. A(C  48,C  56,H 139)          110.41  0.000002   -0.00    110.41   
   393. A(H 137,C  56,H 138)          107.91 -0.000001    0.00    107.91   
   394. A(C  48,C  56,H 138)          110.57  0.000001   -0.00    110.57   
   395. A(C  48,C  56,H 137)          113.52 -0.000001    0.00    113.52   
   396. A(C  10,C  57,O  58)          122.03  0.000031   -0.00    122.02   
   397. A(C   5,C  57,O  58)          116.74 -0.000022    0.00    116.74   
   398. A(C   5,C  57,C  10)          121.21 -0.000009    0.00    121.22   
   399. A(C  57,O  58,H 141)          108.26  0.000006   -0.00    108.26   
   400. D(C   2,C   1,O   0,H 140)   -173.65  0.000001   -0.01   -173.65   
   401. D(C   8,C   1,O   0,H 140)      6.78  0.000004   -0.01      6.77   
   402. D(C   5,C   2,C   1,C   8)      1.75 -0.000001    0.00      1.76   
   403. D(C   5,C   2,C   1,O   0)   -177.83  0.000002   -0.00   -177.83   
   404. D(O   3,C   2,C   1,C   8)    177.88 -0.000003    0.01    177.88   
   405. D(O   3,C   2,C   1,O   0)     -1.70  0.000000    0.00     -1.70   
   406. D(C   4,O   3,C   2,C   1)     75.74  0.000000   -0.00     75.74   
   407. D(C   4,O   3,C   2,C   5)   -108.14 -0.000002    0.00   -108.14   
   408. D(H  60,C   4,O   3,C   2)     60.02  0.000004   -0.02     60.00   
   409. D(H  59,C   4,O   3,C   2)    178.75  0.000007   -0.02    178.73   
   410. D(H  61,C   4,O   3,C   2)    -62.14  0.000005   -0.02    -62.16   
   411. D(O   6,C   5,C   2,O   3)     -0.20  0.000005   -0.01     -0.21   
   412. D(O   6,C   5,C   2,C   1)    175.97  0.000002   -0.01    175.97   
   413. D(C  57,C   5,C   2,C   1)     -0.98  0.000003   -0.01     -0.99   
   414. D(C  57,C   5,C   2,O   3)   -177.16  0.000006   -0.01   -177.16   
   415. D(C   7,O   6,C   5,C   2)    107.42  0.000002    0.00    107.43   
   416. D(C   7,O   6,C   5,C  57)    -75.67  0.000003    0.00    -75.67   
   417. D(H  62,C   7,O   6,C   5)   -178.68 -0.000004    0.01   -178.67   
   418. D(H  63,C   7,O   6,C   5)     62.21 -0.000003    0.01     62.22   
   419. D(H  64,C   7,O   6,C   5)    -59.93 -0.000003    0.01    -59.92   
   420. D(C  10,C   8,C   1,O   0)    179.29 -0.000007    0.01    179.31   
   421. D(C  10,C   8,C   1,C   2)     -0.26 -0.000005    0.01     -0.25   
   422. D(C   9,C   8,C   1,C   2)    179.99 -0.000003    0.00    179.99   
   423. D(C   9,C   8,C   1,O   0)     -0.45 -0.000006    0.01     -0.45   
   424. D(H  67,C   9,C   8,C  10)   -125.17  0.000001   -0.02   -125.19   
   425. D(H  66,C   9,C   8,C  10)     -5.41  0.000006   -0.02     -5.43   
   426. D(H  65,C   9,C   8,C  10)    115.22  0.000003   -0.02    115.20   
   427. D(H  65,C   9,C   8,C   1)    -65.05  0.000002   -0.01    -65.06   
   428. D(H  66,C   9,C   8,C   1)    174.33  0.000004   -0.01    174.31   
   429. D(H  67,C   9,C   8,C   1)     54.56 -0.000000   -0.01     54.55   
   430. D(C  11,C  10,C   8,C   1)    177.22  0.000002   -0.01    177.22   
   431. D(C  57,C  10,C   8,C   1)     -1.97  0.000008   -0.02     -1.99   
   432. D(C  11,C  10,C   8,C   9)     -3.05  0.000000    0.00     -3.05   
   433. D(C  57,C  10,C   8,C   9)    177.76  0.000006   -0.01    177.75   
   434. D(H  69,C  11,C  10,C   8)   -120.06  0.000001    0.02   -120.04   
   435. D(C  12,C  11,C  10,C  57)    -63.40 -0.000018    0.04    -63.37   
   436. D(H  69,C  11,C  10,C  57)     59.15 -0.000005    0.03     59.18   
   437. D(H  68,C  11,C  10,C   8)     -4.80 -0.000002    0.02     -4.79   
   438. D(H  68,C  11,C  10,C  57)    174.40 -0.000008    0.03    174.43   
   439. D(C  12,C  11,C  10,C   8)    117.39 -0.000012    0.02    117.41   
   440. D(H  70,C  12,C  11,H  69)   -168.64 -0.000009    0.02   -168.62   
   441. D(H  70,C  12,C  11,H  68)     76.07 -0.000006    0.02     76.09   
   442. D(C  13,C  12,C  11,H  68)   -103.65 -0.000002    0.01   -103.64   
   443. D(C  13,C  12,C  11,H  69)     11.64 -0.000005    0.01     11.65   
   444. D(C  13,C  12,C  11,C  10)    133.45  0.000002    0.01    133.46   
   445. D(H  70,C  12,C  11,C  10)    -46.83 -0.000001    0.02    -46.81   
   446. D(C  15,C  13,C  12,H  70)   -178.83 -0.000007    0.01   -178.83   
   447. D(C  15,C  13,C  12,C  11)      0.88 -0.000010    0.01      0.90   
   448. D(C  14,C  13,C  12,C  11)   -179.89 -0.000009    0.00   -179.89   
   449. D(C  14,C  13,C  12,H  70)      0.39 -0.000005   -0.00      0.39   
   450. D(H  73,C  14,C  13,C  12)    119.86 -0.000001   -0.00    119.86   
   451. D(H  73,C  14,C  13,C  15)    -60.85  0.000001   -0.01    -60.86   
   452. D(H  72,C  14,C  13,C  15)     56.89  0.000001   -0.01     56.88   
   453. D(H  71,C  14,C  13,C  15)    178.11  0.000003   -0.01    178.10   
   454. D(H  72,C  14,C  13,C  12)   -122.40 -0.000001   -0.00   -122.40   
   455. D(H  71,C  14,C  13,C  12)     -1.18  0.000001   -0.00     -1.18   
   456. D(H  75,C  15,C  13,C  12)   -159.31 -0.000001    0.01   -159.30   
   457. D(H  74,C  15,C  13,C  14)    137.98 -0.000005    0.02    138.00   
   458. D(C  16,C  15,C  13,C  14)   -100.41 -0.000003    0.02   -100.39   
   459. D(H  74,C  15,C  13,C  12)    -42.76 -0.000003    0.01    -42.75   
   460. D(C  16,C  15,C  13,C  12)     78.85 -0.000001    0.01     78.86   
   461. D(H  75,C  15,C  13,C  14)     21.44 -0.000003    0.02     21.45   
   462. D(C  17,C  16,C  15,C  13)     58.05  0.000004   -0.00     58.04   
   463. D(H  77,C  16,C  15,H  75)     60.06 -0.000002    0.00     60.06   
   464. D(H  77,C  16,C  15,H  74)    -54.85 -0.000002    0.00    -54.85   
   465. D(H  76,C  16,C  15,H  74)     59.72 -0.000003    0.00     59.72   
   466. D(H  77,C  16,C  15,C  13)   -177.85  0.000000   -0.00   -177.85   
   467. D(H  76,C  16,C  15,H  75)    174.62 -0.000003    0.00    174.62   
   468. D(C  17,C  16,C  15,H  75)    -64.05  0.000003   -0.00    -64.05   
   469. D(C  17,C  16,C  15,H  74)   -178.95  0.000003   -0.00   -178.96   
   470. D(H  76,C  16,C  15,C  13)    -63.28 -0.000001   -0.00    -63.28   
   471. D(H  78,C  17,C  16,H  77)    168.65 -0.000000    0.00    168.65   
   472. D(H  78,C  17,C  16,C  15)    -69.12 -0.000002    0.00    -69.12   
   473. D(C  18,C  17,C  16,H  76)   -128.03 -0.000003    0.01   -128.03   
   474. D(H  78,C  17,C  16,H  76)     51.76 -0.000002    0.00     51.76   
   475. D(C  18,C  17,C  16,H  77)    -11.15 -0.000001    0.01    -11.15   
   476. D(C  18,C  17,C  16,C  15)    111.08 -0.000003    0.01    111.09   
   477. D(C  20,C  18,C  17,H  78)      0.68 -0.000005    0.00      0.69   
   478. D(C  20,C  18,C  17,C  16)   -179.52 -0.000005   -0.00   -179.53   
   479. D(C  19,C  18,C  17,H  78)   -178.47 -0.000002   -0.00   -178.47   
   480. D(C  19,C  18,C  17,C  16)      1.32 -0.000001   -0.01      1.31   
   481. D(H  81,C  19,C  18,C  20)    -62.98  0.000002   -0.01    -62.99   
   482. D(H  81,C  19,C  18,C  17)    116.21 -0.000001   -0.01    116.20   
   483. D(H  80,C  19,C  18,C  20)     54.26  0.000003   -0.01     54.25   
   484. D(H  80,C  19,C  18,C  17)   -126.55 -0.000001   -0.01   -126.56   
   485. D(H  79,C  19,C  18,C  20)    175.87  0.000006   -0.01    175.86   
   486. D(H  79,C  19,C  18,C  17)     -4.94  0.000002   -0.01     -4.95   
   487. D(H  83,C  20,C  18,C  19)     27.11 -0.000001    0.01     27.12   
   488. D(H  83,C  20,C  18,C  17)   -152.13  0.000002    0.01   -152.12   
   489. D(H  82,C  20,C  18,C  19)    143.93 -0.000004    0.01    143.94   
   490. D(H  82,C  20,C  18,C  17)    -35.30 -0.000001    0.01    -35.29   
   491. D(C  21,C  20,C  18,C  19)    -95.53 -0.000008    0.02    -95.51   
   492. D(C  21,C  20,C  18,C  17)     85.24 -0.000005    0.01     85.25   
   493. D(H  85,C  21,C  20,H  83)     61.32  0.000000   -0.01     61.31   
   494. D(H  85,C  21,C  20,H  82)    -53.65  0.000001   -0.01    -53.66   
   495. D(H  85,C  21,C  20,C  18)   -175.44  0.000006   -0.01   -175.45   
   496. D(H  84,C  21,C  20,H  83)    175.61 -0.000004   -0.01    175.61   
   497. D(H  84,C  21,C  20,H  82)     60.65 -0.000003   -0.01     60.64   
   498. D(H  84,C  21,C  20,C  18)    -61.14  0.000003   -0.01    -61.16   
   499. D(C  22,C  21,C  20,H  83)    -63.08  0.000000   -0.01    -63.09   
   500. D(C  22,C  21,C  20,H  82)   -178.05  0.000001   -0.01   -178.06   
   501. D(C  22,C  21,C  20,C  18)     60.16  0.000007   -0.01     60.15   
   502. D(H  86,C  22,C  21,H  85)    166.65 -0.000003   -0.00    166.65   
   503. D(H  86,C  22,C  21,H  84)     49.97 -0.000000   -0.00     49.97   
   504. D(H  86,C  22,C  21,C  20)    -70.65  0.000000   -0.00    -70.66   
   505. D(C  23,C  22,C  21,H  85)    -12.81 -0.000001   -0.00    -12.82   
   506. D(C  23,C  22,C  21,H  84)   -129.49  0.000002   -0.01   -129.50   
   507. D(C  23,C  22,C  21,C  20)    109.88  0.000002   -0.01    109.88   
   508. D(C  25,C  23,C  22,H  86)      0.66 -0.000002   -0.00      0.66   
   509. D(C  25,C  23,C  22,C  21)   -179.88 -0.000004   -0.00   -179.89   
   510. D(C  24,C  23,C  22,H  86)   -178.35 -0.000001   -0.01   -178.36   
   511. D(C  24,C  23,C  22,C  21)      1.10 -0.000003   -0.00      1.09   
   512. D(H  89,C  24,C  23,C  25)    -62.48 -0.000004    0.01    -62.46   
   513. D(H  89,C  24,C  23,C  22)    116.58 -0.000005    0.01    116.59   
   514. D(H  88,C  24,C  23,C  25)     54.81 -0.000002    0.01     54.82   
   515. D(H  88,C  24,C  23,C  22)   -126.13 -0.000003    0.01   -126.12   
   516. D(H  87,C  24,C  23,C  25)    176.38  0.000001    0.01    176.39   
   517. D(H  87,C  24,C  23,C  22)     -4.57  0.000000    0.01     -4.56   
   518. D(H  91,C  25,C  23,C  24)     28.26 -0.000003    0.01     28.27   
   519. D(H  91,C  25,C  23,C  22)   -150.84 -0.000002    0.01   -150.84   
   520. D(H  90,C  25,C  23,C  24)    145.05 -0.000001    0.01    145.06   
   521. D(H  90,C  25,C  23,C  22)    -34.06  0.000000    0.01    -34.05   
   522. D(C  26,C  25,C  23,C  24)    -94.36 -0.000000    0.01    -94.35   
   523. D(C  26,C  25,C  23,C  22)     86.54  0.000001    0.01     86.54   
   524. D(C  27,C  26,C  25,H  91)    -62.70  0.000003   -0.00    -62.70   
   525. D(C  27,C  26,C  25,H  90)   -177.62  0.000002   -0.00   -177.62   
   526. D(C  27,C  26,C  25,C  23)     60.56  0.000005   -0.01     60.56   
   527. D(H  93,C  26,C  25,H  91)     61.59 -0.000003   -0.00     61.59   
   528. D(H  93,C  26,C  25,H  90)    -53.33 -0.000004   -0.00    -53.33   
   529. D(H  93,C  26,C  25,C  23)   -175.16 -0.000001   -0.00   -175.16   
   530. D(H  92,C  26,C  25,H  91)    175.88 -0.000001   -0.00    175.88   
   531. D(H  92,C  26,C  25,H  90)     60.96 -0.000002   -0.00     60.96   
   532. D(H  92,C  26,C  25,C  23)    -60.86  0.000001   -0.00    -60.87   
   533. D(H  94,C  27,C  26,H  93)    165.70 -0.000001    0.01    165.70   
   534. D(H  94,C  27,C  26,H  92)     49.01 -0.000003    0.01     49.02   
   535. D(H  94,C  27,C  26,C  25)    -71.72  0.000000    0.01    -71.71   
   536. D(C  28,C  27,C  26,H  93)    -14.04 -0.000003    0.01    -14.02   
   537. D(C  28,C  27,C  26,H  92)   -130.72 -0.000006    0.01   -130.71   
   538. D(C  28,C  27,C  26,C  25)    108.55 -0.000002    0.01    108.56   
   539. D(C  30,C  28,C  27,H  94)      0.82 -0.000004   -0.00      0.82   
   540. D(C  30,C  28,C  27,C  26)   -179.45 -0.000002   -0.01   -179.46   
   541. D(C  29,C  28,C  27,C  26)      1.31 -0.000001   -0.01      1.30   
   542. D(C  29,C  28,C  27,H  94)   -178.42 -0.000003   -0.00   -178.42   
   543. D(H  97,C  29,C  28,C  30)    -62.84  0.000001   -0.00    -62.84   
   544. D(H  97,C  29,C  28,C  27)    116.43 -0.000000   -0.00    116.43   
   545. D(H  96,C  29,C  28,C  30)     54.40 -0.000000   -0.00     54.40   
   546. D(H  96,C  29,C  28,C  27)   -126.33 -0.000001   -0.00   -126.33   
   547. D(H  95,C  29,C  28,C  30)    175.99  0.000002   -0.00    175.99   
   548. D(H  95,C  29,C  28,C  27)     -4.73  0.000001   -0.00     -4.74   
   549. D(H  99,C  30,C  28,C  29)     28.57 -0.000004    0.02     28.60   
   550. D(H  99,C  30,C  28,C  27)   -150.74 -0.000003    0.02   -150.71   
   551. D(H  98,C  30,C  28,C  29)    145.40 -0.000004    0.02    145.42   
   552. D(H  98,C  30,C  28,C  27)    -33.91 -0.000003    0.02    -33.89   
   553. D(C  31,C  30,C  28,C  29)    -94.01 -0.000006    0.02    -93.98   
   554. D(C  31,C  30,C  28,C  27)     86.68 -0.000005    0.02     86.71   
   555. D(H 101,C  31,C  30,H  99)     60.94 -0.000003    0.03     60.97   
   556. D(H 101,C  31,C  30,H  98)    -54.01 -0.000004    0.03    -53.99   
   557. D(H 101,C  31,C  30,C  28)   -175.87 -0.000002    0.02   -175.84   
   558. D(H 100,C  31,C  30,H  99)    175.18 -0.000003    0.02    175.21   
   559. D(H 100,C  31,C  30,H  98)     60.23 -0.000004    0.02     60.25   
   560. D(C  32,C  31,C  30,H  99)    -63.70 -0.000004    0.03    -63.67   
   561. D(H 100,C  31,C  30,C  28)    -61.63 -0.000002    0.02    -61.60   
   562. D(C  32,C  31,C  30,H  98)   -178.65 -0.000005    0.03   -178.62   
   563. D(C  32,C  31,C  30,C  28)     59.49 -0.000003    0.03     59.52   
   564. D(H 102,C  32,C  31,H 101)    163.20 -0.000002    0.01    163.21   
   565. D(H 102,C  32,C  31,H 100)     46.57 -0.000004    0.01     46.57   
   566. D(H 102,C  32,C  31,C  30)    -73.99 -0.000001    0.00    -73.99   
   567. D(C  33,C  32,C  31,H 101)    -16.52  0.000001    0.00    -16.52   
   568. D(C  33,C  32,C  31,H 100)   -133.16 -0.000001    0.00   -133.15   
   569. D(C  33,C  32,C  31,C  30)    106.28  0.000002    0.00    106.29   
   570. D(C  35,C  33,C  32,H 102)     -0.44 -0.000001   -0.00     -0.44   
   571. D(C  35,C  33,C  32,C  31)    179.28 -0.000004   -0.00    179.27   
   572. D(C  34,C  33,C  32,H 102)    179.43  0.000002   -0.01    179.42   
   573. D(C  34,C  33,C  32,C  31)     -0.86 -0.000000   -0.01     -0.86   
   574. D(H 105,C  34,C  33,C  35)    -58.51  0.000002   -0.01    -58.52   
   575. D(H 105,C  34,C  33,C  32)    121.61 -0.000002   -0.01    121.61   
   576. D(H 104,C  34,C  33,C  35)     58.91  0.000004   -0.01     58.90   
   577. D(H 104,C  34,C  33,C  32)   -120.97  0.000000   -0.01   -120.98   
   578. D(H 103,C  34,C  33,C  35)    179.94  0.000004   -0.01    179.93   
   579. D(H 103,C  34,C  33,C  32)      0.06  0.000000   -0.01      0.05   
   580. D(H 107,C  35,C  33,C  34)     54.82 -0.000005    0.02     54.84   
   581. D(H 107,C  35,C  33,C  32)   -125.30 -0.000002    0.01   -125.29   
   582. D(H 106,C  35,C  33,C  34)    -58.03 -0.000004    0.02    -58.01   
   583. D(H 106,C  35,C  33,C  32)    121.86 -0.000001    0.01    121.87   
   584. D(C  36,C  35,C  33,C  34)    178.24 -0.000003    0.01    178.25   
   585. D(C  36,C  35,C  33,C  32)     -1.88 -0.000000    0.01     -1.87   
   586. D(H 109,C  36,C  35,H 107)     68.35  0.000007   -0.01     68.34   
   587. D(H 109,C  36,C  35,H 106)   -176.46  0.000009   -0.01   -176.47   
   588. D(H 109,C  36,C  35,C  33)    -53.95  0.000003   -0.01    -53.96   
   589. D(H 108,C  36,C  35,H 107)   -178.94  0.000003   -0.01   -178.95   
   590. D(H 108,C  36,C  35,H 106)    -63.75  0.000004   -0.01    -63.76   
   591. D(H 108,C  36,C  35,C  33)     58.76 -0.000002   -0.01     58.75   
   592. D(C  37,C  36,C  35,H 107)    -54.78  0.000001   -0.01    -54.79   
   593. D(C  37,C  36,C  35,H 106)     60.41  0.000002   -0.01     60.40   
   594. D(C  37,C  36,C  35,C  33)   -177.09 -0.000003   -0.00   -177.09   
   595. D(H 110,C  37,C  36,H 109)     52.43 -0.000002   -0.00     52.43   
   596. D(H 110,C  37,C  36,H 108)    -58.45  0.000002   -0.01    -58.45   
   597. D(H 110,C  37,C  36,C  35)    176.50 -0.000001   -0.01    176.49   
   598. D(C  38,C  37,C  36,H 109)   -127.51  0.000003   -0.01   -127.52   
   599. D(C  38,C  37,C  36,H 108)    121.61  0.000007   -0.01    121.60   
   600. D(C  38,C  37,C  36,C  35)     -3.44  0.000004   -0.01     -3.46   
   601. D(C  40,C  38,C  37,H 110)     -0.46  0.000001   -0.00     -0.46   
   602. D(C  40,C  38,C  37,C  36)    179.49 -0.000004    0.00    179.49   
   603. D(C  39,C  38,C  37,H 110)    179.62  0.000004   -0.00    179.62   
   604. D(C  39,C  38,C  37,C  36)     -0.44 -0.000001    0.00     -0.44   
   605. D(H 113,C  39,C  38,C  40)    -59.03  0.000004   -0.01    -59.03   
   606. D(H 113,C  39,C  38,C  37)    120.91  0.000000   -0.00    120.90   
   607. D(H 112,C  39,C  38,C  40)     57.64  0.000004   -0.01     57.64   
   608. D(H 112,C  39,C  38,C  37)   -122.43  0.000000   -0.00   -122.43   
   609. D(H 111,C  39,C  38,C  40)    179.19  0.000001   -0.01    179.19   
   610. D(H 111,C  39,C  38,C  37)     -0.88 -0.000002   -0.00     -0.88   
   611. D(H 115,C  40,C  38,C  39)     56.29 -0.000003    0.00     56.30   
   612. D(H 115,C  40,C  38,C  37)   -123.64  0.000001    0.00   -123.64   
   613. D(H 114,C  40,C  38,C  39)    -56.35 -0.000002    0.00    -56.34   
   614. D(H 114,C  40,C  38,C  37)    123.72  0.000002    0.00    123.72   
   615. D(C  41,C  40,C  38,C  39)    179.79 -0.000002    0.00    179.79   
   616. D(C  41,C  40,C  38,C  37)     -0.15  0.000002    0.00     -0.15   
   617. D(H 117,C  41,C  40,H 115)     65.92  0.000003   -0.01     65.92   
   618. D(H 117,C  41,C  40,H 114)   -179.21  0.000000   -0.01   -179.22   
   619. D(H 117,C  41,C  40,C  38)    -56.43 -0.000000   -0.01    -56.44   
   620. D(H 116,C  41,C  40,H 115)    178.90  0.000007   -0.01    178.89   
   621. D(H 116,C  41,C  40,H 114)    -66.24  0.000005   -0.01    -66.25   
   622. D(H 116,C  41,C  40,C  38)     56.54  0.000004   -0.01     56.54   
   623. D(C  42,C  41,C  40,H 115)    -57.57  0.000002   -0.01    -57.58   
   624. D(C  42,C  41,C  40,H 114)     57.29  0.000000   -0.01     57.28   
   625. D(C  42,C  41,C  40,C  38)   -179.93 -0.000000   -0.00   -179.93   
   626. D(H 118,C  42,C  41,H 117)     54.11  0.000002   -0.00     54.11   
   627. D(H 118,C  42,C  41,H 116)    -56.87 -0.000001   -0.00    -56.87   
   628. D(H 118,C  42,C  41,C  40)    178.58 -0.000001   -0.00    178.57   
   629. D(C  43,C  42,C  41,H 117)   -126.00  0.000006   -0.01   -126.01   
   630. D(C  43,C  42,C  41,H 116)    123.02  0.000003   -0.01    123.01   
   631. D(C  43,C  42,C  41,C  40)     -1.54  0.000003   -0.01     -1.55   
   632. D(C  45,C  43,C  42,H 118)     -0.67  0.000001    0.00     -0.67   
   633. D(C  45,C  43,C  42,C  41)    179.45 -0.000004    0.01    179.46   
   634. D(C  44,C  43,C  42,H 118)   -179.90  0.000003   -0.00   -179.91   
   635. D(C  44,C  43,C  42,C  41)      0.21 -0.000001    0.01      0.22   
   636. D(H 121,C  44,C  43,C  45)    -49.97  0.000003   -0.02    -49.98   
   637. D(H 121,C  44,C  43,C  42)    129.30  0.000001   -0.01    129.29   
   638. D(H 120,C  44,C  43,C  45)     67.14  0.000008   -0.02     67.12   
   639. D(H 120,C  44,C  43,C  42)   -113.59  0.000005   -0.02   -113.61   
   640. D(H 119,C  44,C  43,C  45)   -171.30  0.000002   -0.02   -171.32   
   641. D(H 119,C  44,C  43,C  42)      7.96 -0.000000   -0.01      7.95   
   642. D(H 123,C  45,C  43,C  44)     56.01  0.000002   -0.01     56.00   
   643. D(H 123,C  45,C  43,C  42)   -123.33  0.000004   -0.01   -123.34   
   644. D(H 122,C  45,C  43,C  44)    172.60 -0.000000   -0.01    172.59   
   645. D(H 122,C  45,C  43,C  42)     -6.74  0.000002   -0.01     -6.75   
   646. D(C  46,C  45,C  43,C  44)    -64.52 -0.000001   -0.00    -64.52   
   647. D(C  46,C  45,C  43,C  42)    116.14  0.000001   -0.01    116.14   
   648. D(H 125,C  46,C  45,C  43)     59.44 -0.000001    0.01     59.45   
   649. D(H 124,C  46,C  45,H 123)     52.69 -0.000002    0.01     52.70   
   650. D(H 124,C  46,C  45,H 122)    -62.44 -0.000001    0.01    -62.43   
   651. D(H 124,C  46,C  45,C  43)    173.98  0.000000    0.01    173.99   
   652. D(C  47,C  46,C  45,H 123)    176.63 -0.000002    0.01    176.64   
   653. D(C  47,C  46,C  45,H 122)     61.50 -0.000001    0.01     61.51   
   654. D(C  47,C  46,C  45,C  43)    -62.08  0.000001    0.01    -62.07   
   655. D(H 125,C  46,C  45,H 123)    -61.85 -0.000003    0.01    -61.84   
   656. D(H 125,C  46,C  45,H 122)   -176.98 -0.000002    0.01   -176.97   
   657. D(H 126,C  47,C  46,H 125)    -60.16 -0.000000    0.01    -60.16   
   658. D(H 126,C  47,C  46,H 124)   -176.88 -0.000000    0.01   -176.87   
   659. D(H 126,C  47,C  46,C  45)     61.12 -0.000003    0.01     61.13   
   660. D(C  48,C  47,C  46,H 125)    120.60 -0.000001    0.01    120.61   
   661. D(C  48,C  47,C  46,H 124)      3.89 -0.000000    0.01      3.90   
   662. D(C  48,C  47,C  46,C  45)   -118.11 -0.000003    0.01   -118.10   
   663. D(C  56,C  48,C  47,H 126)   -179.39  0.000001   -0.00   -179.39   
   664. D(C  56,C  48,C  47,C  46)     -0.19  0.000002   -0.00     -0.19   
   665. D(C  49,C  48,C  47,H 126)     -0.99  0.000002   -0.00     -0.99   
   666. D(C  49,C  48,C  47,C  46)    178.21  0.000002   -0.00    178.21   
   667. D(H 128,C  49,C  48,C  56)    -45.62 -0.000002    0.01    -45.61   
   668. D(H 128,C  49,C  48,C  47)    135.80 -0.000003    0.01    135.82   
   669. D(H 127,C  49,C  48,C  56)     67.08 -0.000002    0.01     67.09   
   670. D(H 127,C  49,C  48,C  47)   -111.49 -0.000003    0.01   -111.48   
   671. D(C  50,C  49,C  48,C  56)   -169.53 -0.000001    0.01   -169.52   
   672. D(C  50,C  49,C  48,C  47)     11.90 -0.000001    0.01     11.91   
   673. D(H 130,C  50,C  49,H 128)     69.33  0.000000   -0.00     69.32   
   674. D(H 130,C  50,C  49,H 127)    -43.87 -0.000001   -0.00    -43.88   
   675. D(H 130,C  50,C  49,C  48)   -166.80  0.000002   -0.01   -166.80   
   676. D(H 129,C  50,C  49,H 128)   -176.40  0.000001   -0.00   -176.40   
   677. D(H 129,C  50,C  49,H 127)     70.40 -0.000001   -0.00     70.40   
   678. D(H 129,C  50,C  49,C  48)    -52.52  0.000002   -0.01    -52.53   
   679. D(C  51,C  50,C  49,H 128)    -53.50  0.000002   -0.01    -53.51   
   680. D(C  51,C  50,C  49,H 127)   -166.70  0.000000   -0.01   -166.71   
   681. D(C  51,C  50,C  49,C  48)     70.37  0.000003   -0.01     70.36   
   682. D(H 131,C  51,C  50,H 130)   -178.87  0.000000   -0.00   -178.87   
   683. D(H 131,C  51,C  50,H 129)     64.82 -0.000000   -0.00     64.81   
   684. D(H 131,C  51,C  50,C  49)    -57.67  0.000002   -0.00    -57.67   
   685. D(C  52,C  51,C  50,H 130)      0.25  0.000000   -0.00      0.24   
   686. D(C  52,C  51,C  50,H 129)   -116.07 -0.000000   -0.00   -116.07   
   687. D(C  52,C  51,C  50,C  49)    121.45  0.000001   -0.00    121.44   
   688. D(C  54,C  52,C  51,H 131)     -0.33  0.000000   -0.00     -0.33   
   689. D(C  54,C  52,C  51,C  50)   -179.43  0.000000   -0.00   -179.43   
   690. D(C  53,C  52,C  51,H 131)    179.90 -0.000001    0.00    179.90   
   691. D(C  53,C  52,C  51,C  50)      0.80 -0.000001    0.00      0.80   
   692. D(H 134,C  53,C  52,C  54)    -59.67  0.000002   -0.01    -59.68   
   693. D(H 134,C  53,C  52,C  51)    120.12  0.000003   -0.02    120.10   
   694. D(H 133,C  53,C  52,C  54)     57.58  0.000002   -0.01     57.57   
   695. D(H 133,C  53,C  52,C  51)   -122.63  0.000003   -0.02   -122.65   
   696. D(H 132,C  53,C  52,C  54)    179.00  0.000002   -0.01    178.99   
   697. D(H 132,C  53,C  52,C  51)     -1.21  0.000003   -0.02     -1.23   
   698. D(H 136,C  54,C  52,C  53)     58.92 -0.000000    0.00     58.92   
   699. D(H 136,C  54,C  52,C  51)   -120.88 -0.000001    0.00   -120.88   
   700. D(H 135,C  54,C  52,C  53)    179.91  0.000000    0.00    179.92   
   701. D(H 135,C  54,C  52,C  51)      0.12 -0.000001    0.00      0.12   
   702. D(H  55,C  54,C  52,C  53)    -59.08  0.000000    0.00    -59.08   
   703. D(H  55,C  54,C  52,C  51)    121.12 -0.000001    0.00    121.13   
   704. D(H 139,C  56,C  48,C  49)    -53.06 -0.000002    0.01    -53.05   
   705. D(H 139,C  56,C  48,C  47)    125.49 -0.000002    0.01    125.50   
   706. D(H 138,C  56,C  48,C  49)     64.24 -0.000002    0.01     64.26   
   707. D(H 138,C  56,C  48,C  47)   -117.21 -0.000002    0.01   -117.19   
   708. D(H 137,C  56,C  48,C  49)   -174.33 -0.000003    0.01   -174.31   
   709. D(H 137,C  56,C  48,C  47)      4.23 -0.000003    0.01      4.24   
   710. D(O  58,C  57,C  10,C  11)      1.99 -0.000011    0.02      2.02   
   711. D(O  58,C  57,C  10,C   8)   -178.76 -0.000017    0.03   -178.73   
   712. D(C   5,C  57,C  10,C  11)   -176.48 -0.000000    0.00   -176.48   
   713. D(C   5,C  57,C  10,C   8)      2.76 -0.000006    0.02      2.78   
   714. D(O  58,C  57,C   5,O   6)      3.27  0.000010   -0.02      3.25   
   715. D(O  58,C  57,C   5,C   2)   -179.83  0.000010   -0.02   -179.85   
   716. D(C  10,C  57,C   5,O   6)   -178.18 -0.000000   -0.00   -178.18   
   717. D(C  10,C  57,C   5,C   2)     -1.28  0.000000   -0.00     -1.28   
   718. D(H 141,O  58,C  57,C  10)     28.22 -0.000001    0.01     28.23   
   719. D(H 141,O  58,C  57,C   5)   -153.24 -0.000011    0.02   -153.21   
    ----------------------------------------------------------------------------

Time needed for optimization step       :     1.05 sec

         *************************************************************
         *                GEOMETRY OPTIMIZATION CYCLE   3            *
         *************************************************************
---------------------------------
CARTESIAN COORDINATES (ANGSTROEM)
---------------------------------
  O    -14.771789    1.455106   -2.285094
  C    -13.560320    1.722384   -1.693054
  C    -13.344912    3.055042   -1.308973
  O    -14.292551    4.023185   -1.555823
  C    -15.430936    3.991711   -0.681511
  C    -12.117754    3.419835   -0.740330
  O    -11.878368    4.742250   -0.441778
  C    -11.894454    5.059892    0.957458
  C    -12.581872    0.732184   -1.486229
  C    -12.917971   -0.675361   -1.938687
  C    -11.356530    1.095506   -0.883194
  C    -10.248956    0.101040   -0.553635
  C     -8.961939    0.374839   -1.309118
  C     -7.709917    0.404200   -0.808859
  C     -6.532345    0.697615   -1.709921
  C     -7.378060    0.136969    0.651659
  C     -7.357541   -1.366952    1.050300
  C     -6.388672   -2.211009    0.262838
  C     -5.255458   -2.800841    0.684352
  C     -4.731621   -2.746482    2.101125
  C     -4.414799   -3.607924   -0.296444
  C     -3.401415   -2.778279   -1.137584
  C     -2.366165   -2.025930   -0.341711
  C     -1.045134   -2.264422   -0.247784
  C     -0.318013   -3.371365   -0.976725
  C     -0.175343   -1.370137    0.625880
  C     -0.094469   -1.780551    2.125434
  C      0.472994   -3.151573    2.389317
  C      1.664835   -3.476273    2.922907
  C      2.692978   -2.477799    3.403740
  C      2.044992   -4.941216    3.090391
  C      2.714543   -5.597849    1.847969
  C      3.998924   -4.952097    1.389183
  C      5.253664   -5.415140    1.529621
  C      5.607012   -6.714749    2.219820
  C      6.481956   -4.679409    1.008895
  C      6.229717   -3.369510    0.255825
  C      7.373734   -2.587467   -0.362810
  C      8.711187   -2.722360   -0.389121
  C      9.536507   -3.807355    0.271099
  C      9.608379   -1.735327   -1.136401
  C      8.925023   -0.575136   -1.866106
  C      9.741840    0.447204   -2.632342
  C     11.053582    0.652313   -2.854777
  C     12.215934   -0.175619   -2.349057
  C     11.473879    1.831437   -3.722773
  C     12.310572    2.925241   -3.002683
  C     11.571882    3.595740   -1.872621
  C     11.233020    4.890508   -1.747840
  C     10.445940    5.434723   -0.562483
  C     10.252906    4.534862    0.677941
  C     11.518383    4.316308    1.469594
  C     11.755815    4.606275    2.760898
  C     10.757680    5.217433    3.716800
  C     13.107494    4.320807    3.377599
  H     13.563445    5.240689    3.771875
  C     11.552804    5.959462   -2.770057
  C    -11.128987    2.443254   -0.543738
  O     -9.946445    2.863996    0.021997
  H    -16.071394    4.823487   -0.985340
  H    -15.124513    4.130056    0.362996
  H    -15.980604    3.050037   -0.781476
  H    -11.714997    6.135625    1.028366
  H    -11.107323    4.521372    1.495727
  H    -12.869922    4.823124    1.400918
  H    -13.753872   -1.097576   -1.362245
  H    -12.080558   -1.365486   -1.837836
  H    -13.212395   -0.690138   -2.997442
  H    -10.579194   -0.918875   -0.771647
  H    -10.063352    0.125141    0.528016
  H     -9.090846    0.561878   -2.376248
  H     -6.839249    0.846935   -2.750497
  H     -5.802791   -0.122591   -1.677062
  H     -6.001255    1.598654   -1.372621
  H     -8.102190    0.643418    1.303233
  H     -6.396491    0.570674    0.879216
  H     -8.371395   -1.768632    0.910038
  H     -7.147103   -1.422617    2.123749
  H     -6.660349   -2.354394   -0.785398
  H     -5.321175   -2.100850    2.757363
  H     -3.693264   -2.390644    2.118140
  H     -4.717985   -3.754469    2.540524
  H     -5.076515   -4.122236   -1.005243
  H     -3.861965   -4.387022    0.245585
  H     -3.980568   -2.056790   -1.732940
  H     -2.925952   -3.459559   -1.852079
  H     -2.755106   -1.173841    0.220032
  H     -0.984220   -4.028077   -1.542246
  H      0.252609   -3.991877   -0.273782
  H      0.415844   -2.947728   -1.677707
  H     -0.563083   -0.343723    0.593906
  H      0.844750   -1.337853    0.219644
  H     -1.114370   -1.735484    2.535259
  H      0.484748   -1.011594    2.648986
  H     -0.183365   -3.978157    2.108740
  H      2.415435   -1.439480    3.203992
  H      3.666645   -2.665740    2.933190
  H      2.849928   -2.584546    4.487009
  H      1.145308   -5.527212    3.318680
  H      2.722154   -5.050271    3.948482
  H      1.989241   -5.556966    1.022194
  H      2.865730   -6.658979    2.074926
  H      3.860048   -3.998640    0.882729
  H      4.736920   -7.254790    2.600553
  H      6.282216   -6.527814    3.066920
  H      6.148644   -7.383022    1.535244
  H      7.144363   -4.494680    1.867274
  H      7.034112   -5.376668    0.361493
  H      5.693318   -2.675654    0.922689
  H      5.515448   -3.569718   -0.557953
  H      6.974753   -1.727658   -0.900416
  H      8.953797   -4.534637    0.831741
  H     10.267883   -3.358701    0.958777
  H     10.122011   -4.351836   -0.483851
  H     10.334810   -1.337704   -0.412437
  H     10.204974   -2.317858   -1.854008
  H      8.315324   -0.011569   -1.142226
  H      8.191757   -0.988482   -2.576283
  H      9.078951    1.178028   -3.102788
  H     11.918629   -1.098836   -1.856139
  H     12.826360    0.398595   -1.638347
  H     12.882090   -0.436229   -3.183772
  H     10.586245    2.305033   -4.159750
  H     12.080819    1.454069   -4.560705
  H     12.635038    3.651164   -3.755126
  H     13.229183    2.464822   -2.609598
  H     11.278514    2.914583   -1.075105
  H      9.451943    5.732837   -0.934103
  H     10.918591    6.374370   -0.237520
  H      9.840396    3.565807    0.358731
  H      9.481286    4.994107    1.304306
  H     12.341024    3.878019    0.903252
  H      9.790602    5.435762    3.256991
  H     11.152054    6.153460    4.137562
  H     10.581904    4.546776    4.570212
  H     13.801458    3.877853    2.655144
  H     13.015124    3.632687    4.230559
  H     12.030151    5.570714   -3.672658
  H     12.217300    6.721224   -2.337542
  H     10.636792    6.486387   -3.073155
  H    -14.863752    0.498255   -2.420561
  H     -9.233796    2.263156   -0.274758

----------------------------
CARTESIAN COORDINATES (A.U.)
----------------------------
  NO LB      ZA    FRAG     MASS         X           Y           Z
   0 O     8.0000    0    15.999  -27.914635    2.749752   -4.318202
   1 C     6.0000    0    12.011  -25.625291    3.254834   -3.199409
   2 C     6.0000    0    12.011  -25.218228    5.773193   -2.473601
   3 O     8.0000    0    15.999  -27.009006    7.602718   -2.940080
   4 C     6.0000    0    12.011  -29.160243    7.543241   -1.287869
   5 C     6.0000    0    12.011  -22.899237    6.462552   -1.399021
   6 O     8.0000    0    15.999  -22.446862    8.961553   -0.834839
   7 C     6.0000    0    12.011  -22.477260    9.561811    1.809334
   8 C     6.0000    0    12.011  -23.776292    1.383627   -2.808565
   9 C     6.0000    0    12.011  -24.411428   -1.276247   -3.663588
  10 C     6.0000    0    12.011  -21.460731    2.070206   -1.668995
  11 C     6.0000    0    12.011  -19.367720    0.190937   -1.046219
  12 C     6.0000    0    12.011  -16.935610    0.708343   -2.473875
  13 C     6.0000    0    12.011  -14.569632    0.763828   -1.528522
  14 C     6.0000    0    12.011  -12.344343    1.318302   -3.231282
  15 C     6.0000    0    12.011  -13.942513    0.258834    1.231456
  16 C     6.0000    0    12.011  -13.903738   -2.583164    1.984780
  17 C     6.0000    0    12.011  -12.072841   -4.178202    0.496691
  18 C     6.0000    0    12.011   -9.931376   -5.292823    1.293239
  19 C     6.0000    0    12.011   -8.941467   -5.190099    3.970550
  20 C     6.0000    0    12.011   -8.342762   -6.817989   -0.560199
  21 C     6.0000    0    12.011   -6.427743   -5.250186   -2.149723
  22 C     6.0000    0    12.011   -4.471403   -3.828452   -0.645741
  23 C     6.0000    0    12.011   -1.975017   -4.279137   -0.468244
  24 C     6.0000    0    12.011   -0.600958   -6.370957   -1.845744
  25 C     6.0000    0    12.011   -0.331350   -2.589184    1.182742
  26 C     6.0000    0    12.011   -0.178521   -3.364754    4.016487
  27 C     6.0000    0    12.011    0.893829   -5.955610    4.515155
  28 C     6.0000    0    12.011    3.146083   -6.569205    5.523495
  29 C     6.0000    0    12.011    5.088992   -4.682362    6.432136
  30 C     6.0000    0    12.011    3.864475   -9.337545    5.839992
  31 C     6.0000    0    12.011    5.129743  -10.578402    3.492155
  32 C     6.0000    0    12.011    7.556872   -9.358106    2.625175
  33 C     6.0000    0    12.011    9.927987  -10.233132    2.890564
  34 C     6.0000    0    12.011   10.595718  -12.689037    4.194851
  35 C     6.0000    0    12.011   12.249121   -8.842801    1.906536
  36 C     6.0000    0    12.011   11.772460   -6.367450    0.483440
  37 C     6.0000    0    12.011   13.934338   -4.889604   -0.685611
  38 C     6.0000    0    12.011   16.461757   -5.144516   -0.735332
  39 C     6.0000    0    12.011   18.021386   -7.194859    0.512303
  40 C     6.0000    0    12.011   18.157205   -3.279293   -2.147487
  41 C     6.0000    0    12.011   16.865849   -1.086849   -3.526429
  42 C     6.0000    0    12.011   18.409409    0.845093   -4.974405
  43 C     6.0000    0    12.011   20.888242    1.232693   -5.394747
  44 C     6.0000    0    12.011   23.084769   -0.331873   -4.439074
  45 C     6.0000    0    12.011   21.682489    3.460914   -7.035021
  46 C     6.0000    0    12.011   23.263609    5.527905   -5.674249
  47 C     6.0000    0    12.011   21.867688    6.794963   -3.538740
  48 C     6.0000    0    12.011   21.227332    9.241720   -3.302938
  49 C     6.0000    0    12.011   19.739966   10.270138   -1.062939
  50 C     6.0000    0    12.011   19.375184    8.569648    1.281124
  51 C     6.0000    0    12.011   21.766590    8.156641    2.777130
  52 C     6.0000    0    12.011   22.215270    8.704599    5.217341
  53 C     6.0000    0    12.011   20.329070    9.859519    7.023734
  54 C     6.0000    0    12.011   24.769573    8.165143    6.382736
  55 H     1.0000    0     1.008   25.631197    9.903466    7.127810
  56 C     6.0000    0    12.011   21.831635   11.261751   -5.234648
  57 C     6.0000    0    12.011  -21.030738    4.617080   -1.027515
  58 O     8.0000    0    15.999  -18.796056    5.412169    0.041567
  59 H     1.0000    0     1.008  -30.370533    9.115069   -1.862022
  60 H     1.0000    0     1.008  -28.581188    7.804674    0.685964
  61 H     1.0000    0     1.008  -30.198966    5.763734   -1.476776
  62 H     1.0000    0     1.008  -22.138136   11.594650    1.943330
  63 H     1.0000    0     1.008  -20.989799    8.544155    2.826515
  64 H     1.0000    0     1.008  -24.320629    9.114383    2.647352
  65 H     1.0000    0     1.008  -25.991051   -2.074119   -2.574270
  66 H     1.0000    0     1.008  -22.828945   -2.580395   -3.473007
  67 H     1.0000    0     1.008  -24.967808   -1.304172   -5.664344
  68 H     1.0000    0     1.008  -19.991779   -1.736422   -1.458202
  69 H     1.0000    0     1.008  -19.016979    0.236482    0.997805
  70 H     1.0000    0     1.008  -17.179209    1.061796   -4.490458
  71 H     1.0000    0     1.008  -12.924308    1.600474   -5.197686
  72 H     1.0000    0     1.008  -10.965686   -0.231664   -3.169189
  73 H     1.0000    0     1.008  -11.340729    3.021019   -2.593877
  74 H     1.0000    0     1.008  -15.310919    1.215883    2.462753
  75 H     1.0000    0     1.008  -12.087616    1.078418    1.661478
  76 H     1.0000    0     1.008  -15.819644   -3.342230    1.719724
  77 H     1.0000    0     1.008  -13.506067   -2.688356    4.013304
  78 H     1.0000    0     1.008  -12.586235   -4.449160   -1.484186
  79 H     1.0000    0     1.008  -10.055564   -3.970031    5.210661
  80 H     1.0000    0     1.008   -6.979257   -4.517662    4.002705
  81 H     1.0000    0     1.008   -8.915699   -7.094918    4.800895
  82 H     1.0000    0     1.008   -9.593222   -7.789897   -1.899634
  83 H     1.0000    0     1.008   -7.298056   -8.290269    0.464089
  84 H     1.0000    0     1.008   -7.522183   -3.886769   -3.274782
  85 H     1.0000    0     1.008   -5.529249   -6.537618   -3.499922
  86 H     1.0000    0     1.008   -5.206396   -2.218238    0.415800
  87 H     1.0000    0     1.008   -1.859906   -7.611962   -2.914423
  88 H     1.0000    0     1.008    0.477362   -7.543555   -0.517374
  89 H     1.0000    0     1.008    0.785832   -5.570399   -3.170406
  90 H     1.0000    0     1.008   -1.064072   -0.649543    1.122319
  91 H     1.0000    0     1.008    1.596345   -2.528176    0.415066
  92 H     1.0000    0     1.008   -2.105853   -3.279590    4.790946
  93 H     1.0000    0     1.008    0.916041   -1.911635    5.005857
  94 H     1.0000    0     1.008   -0.346510   -7.517628    3.984942
  95 H     1.0000    0     1.008    4.564511   -2.720222    6.054668
  96 H     1.0000    0     1.008    6.928955   -5.037519    5.542926
  97 H     1.0000    0     1.008    5.385584   -4.884085    8.479219
  98 H     1.0000    0     1.008    2.164318  -10.444916    6.271397
  99 H     1.0000    0     1.008    5.144125   -9.543629    7.461549
 100 H     1.0000    0     1.008    3.759120  -10.501144    1.931666
 101 H     1.0000    0     1.008    5.415444  -12.583647    3.921042
 102 H     1.0000    0     1.008    7.294433   -7.556335    1.668117
 103 H     1.0000    0     1.008    8.951482  -13.709566    4.914334
 104 H     1.0000    0     1.008   11.871667  -12.335782    5.795639
 105 H     1.0000    0     1.008   11.619254  -13.951890    2.901191
 106 H     1.0000    0     1.008   13.500889   -8.493714    3.528637
 107 H     1.0000    0     1.008   13.292546  -10.160431    0.683124
 108 H     1.0000    0     1.008   10.758812   -5.056254    1.743630
 109 H     1.0000    0     1.008   10.422685   -6.745790   -1.054378
 110 H     1.0000    0     1.008   13.180372   -3.264801   -1.701539
 111 H     1.0000    0     1.008   16.920223   -8.569223    1.571762
 112 H     1.0000    0     1.008   19.403487   -6.347025    1.811827
 113 H     1.0000    0     1.008   19.127829   -8.223778   -0.914346
 114 H     1.0000    0     1.008   19.529960   -2.527895   -0.779392
 115 H     1.0000    0     1.008   19.284605   -4.380116   -3.503568
 116 H     1.0000    0     1.008   15.713686   -0.021863   -2.158495
 117 H     1.0000    0     1.008   15.480177   -1.867960   -4.868470
 118 H     1.0000    0     1.008   17.156731    2.226151   -5.863420
 119 H     1.0000    0     1.008   22.522944   -2.076499   -3.507594
 120 H     1.0000    0     1.008   24.238307    0.753235   -3.096027
 121 H     1.0000    0     1.008   24.343621   -0.824354   -6.016458
 122 H     1.0000    0     1.008   20.005104    4.355882   -7.860789
 123 H     1.0000    0     1.008   22.829439    2.747791   -8.618483
 124 H     1.0000    0     1.008   23.876762    6.899700   -7.096159
 125 H     1.0000    0     1.008   24.999532    4.657838   -4.931426
 126 H     1.0000    0     1.008   21.313302    5.507763   -2.031654
 127 H     1.0000    0     1.008   17.861584   10.833491   -1.765199
 128 H     1.0000    0     1.008   20.633147   12.045814   -0.448849
 129 H     1.0000    0     1.008   18.595654    6.738399    0.677903
 130 H     1.0000    0     1.008   17.917033    9.437495    2.464781
 131 H     1.0000    0     1.008   23.321156    7.328393    1.706898
 132 H     1.0000    0     1.008   18.501556   10.272102    6.154821
 133 H     1.0000    0     1.008   21.074328   11.628355    7.818859
 134 H     1.0000    0     1.008   19.996901    8.592161    8.636449
 135 H     1.0000    0     1.008   26.080976    7.328079    5.017495
 136 H     1.0000    0     1.008   24.595021    6.864784    7.994598
 137 H     1.0000    0     1.008   22.733691   10.527124   -6.940317
 138 H     1.0000    0     1.008   23.087350   12.701272   -4.417314
 139 H     1.0000    0     1.008   20.100624   12.257495   -5.807422
 140 H     1.0000    0     1.008  -28.088420    0.941566   -4.574198
 141 H     1.0000    0     1.008  -17.449346    4.276745   -0.519218

--------------------------------
INTERNAL COORDINATES (ANGSTROEM)
--------------------------------
 O      0   0   0     0.000000000000     0.00000000     0.00000000
 C      1   0   0     1.374628958516     0.00000000     0.00000000
 C      2   1   0     1.403530150029   115.95963365     0.00000000
 O      3   2   1     1.377046094939   120.85611191   358.29705493
 C      4   3   2     1.435735011400   114.90205471    75.73843281
 C      3   2   1     1.400836912780   119.52436276   182.17187979
 O      6   3   2     1.376669800373   119.37406362   175.96585858
 C      7   6   3     1.434927751026   114.97120860   107.42662878
 C      2   1   3     1.407350111208   122.62996942   180.41996810
 C      9   2   1     1.516200307963   117.07774761   359.55181653
 C      9   2   1     1.413193636886   118.98938267   179.30562339
 C     11   9   2     1.524562914701   123.67338774   177.21680801
 C     12  11   9     1.517278383083   113.01001805   117.41376334
 C     13  12  11     1.348584112532   127.35334770   133.46156690
 C     14  13  12     1.511516271542   120.42262351   180.11346126
 C     14  13  12     1.521398705339   123.69631237     0.89508395
 C     16  14  13     1.555992425650   114.74574443    78.85925890
 C     17  16  14     1.507062793709   114.57826718    58.04470132
 C     18  17  16     1.345269938549   128.56400148   111.09028867
 C     19  18  17     1.511490751658   124.74098726     1.31279564
 C     19  18  17     1.523171832953   119.70116884   180.47449752
 C     21  19  18     1.556526896116   115.14239611    85.25068385
 C     22  21  19     1.507045835861   115.33704580    60.14730364
 C     23  22  21     1.345667954114   128.51707334   109.87826164
 C     24  23  22     1.511748761713   124.63105090     1.09377608
 C     24  23  22     1.523013728476   119.77642600   180.11453637
 C     26  24  23     1.556804815201   115.30377064    86.54345185
 C     27  26  24     1.507099743314   115.34308166    60.55597054
 C     28  27  26     1.345598380409   128.49546594   108.56107369
 C     29  28  27     1.511697294768   124.69153805     1.29958510
 C     29  28  27     1.522703709637   119.79510250   180.54317342
 C     31  29  28     1.556624070198   115.17768445    86.70601437
 C     32  31  29     1.509011413595   115.35650009    59.51915581
 C     33  32  31     1.344806715712   127.95494533   106.28678476
 C     34  33  32     1.513344880617   124.13665205   359.13703423
 C     34  33  32     1.523533752195   123.38405575   179.27308070
 C     36  34  33     1.531853403041   116.62912976   358.12980284
 C     37  36  34     1.517588504393   121.12621524   182.90954740
 C     38  37  36     1.344495143995   134.92376579   356.54242150
 C     39  38  37     1.514680891833   127.25509318   359.56467814
 C     39  38  37     1.528926361192   121.90635458   179.49136378
 C     41  39  38     1.531498647168   117.39337445   359.85349132
 C     42  41  39     1.516405466890   120.73984050   180.06698977
 C     43  42  41     1.346184870672   135.32325601   358.45308627
 C     44  43  42     1.514030264919   127.55825327     0.22010262
 C     44  43  42     1.523285819559   118.74733717   179.45690863
 C     46  44  43     1.554023983167   115.42602775   116.13678044
 C     47  46  44     1.507405731131   113.36661474   297.93265300
 C     48  47  46     1.344180968777   128.43169561   241.89719976
 C     49  48  47     1.523396254305   123.13306434   178.21274849
 C     50  49  48     1.544559383393   118.77239387    11.91030919
 C     51  50  49     1.508612665288   113.64034143    70.36329275
 C     52  51  50     1.344589335951   128.37760654   121.44126816
 C     53  52  51     1.511136912976   125.31596950     0.79947793
 C     53  52  51     1.512893710811   120.56729119   180.57048629
 H     55  53  52     1.099784977214   111.02142589   121.12529119
 C     49  48  47     1.513225716300   124.36456508   359.81142978
 C      6   3   2     1.403573962752   119.52413851   359.01371771
 O     58   6   3     1.376766675390   116.74406585   180.14925209
 H      5   4   3     1.092862530884   106.18148574   178.72659602
 H      5   4   3     1.097282739237   110.82357559    60.00243772
 H      5   4   3     1.094933389306   111.17988059   297.83800755
 H      8   7   6     1.092900839390   106.21919401   181.32787951
 H      8   7   6     1.095130989183   111.24605402    62.22193931
 H      8   7   6     1.097385563000   110.87056232   300.08323573
 H     10   9   2     1.099673338102   111.62341939   294.94117831
 H     10   9   2     1.089818700636   112.94950542   174.31244997
 H     10   9   2     1.099029195876   111.06011706    54.54856227
 H     12  11   9     1.093989105853   110.22752530   355.21494105
 H     12  11   9     1.097724193394   108.75453699   239.96301272
 H     13  12  11     1.091039330748   114.69096361   313.19034293
 H     15  14  13     1.095118614922   111.99818173   358.82162143
 H     15  14  13     1.098210952069   110.77672815   237.60383941
 H     15  14  13     1.098953231755   110.65186455   119.86299904
 H     16  14  13     1.097908510545   110.17141307   317.24659791
 H     16  14  13     1.096978229246   108.95785797   200.70379363
 H     17  16  14     1.099508793433   107.95436700   296.72032262
 H     17  16  14     1.095296874947   107.62237168   182.15396857
 H     18  17  16     1.092320622752   114.52240481   290.88109580
 H     20  19  18     1.093190156135   113.39168516   355.05033908
 H     20  19  18     1.097768527711   110.73215022   233.44012229
 H     20  19  18     1.099679515360   110.23451267   116.20214907
 H     21  19  18     1.097624111471   109.35177222   324.70567520
 H     21  19  18     1.098369098459   109.62574418   207.88056428
 H     22  21  19     1.100187416243   107.41243095   298.84412494
 H     22  21  19     1.095768758688   107.66611010   184.54653804
 H     23  22  21     1.092192925663   114.61151329   289.34367706
 H     25  24  23     1.093121676732   113.34201204   355.44488444
 H     25  24  23     1.097621961714   110.80516056   233.88154663
 H     25  24  23     1.099722609285   110.25786276   116.59355038
 H     26  24  23     1.097674698806   109.30628454   325.95049239
 H     26  24  23     1.098480043913   109.60049973   209.16345498
 H     27  26  24     1.100084060515   107.45030954   299.13398881
 H     27  26  24     1.095853740803   107.61742017   184.84119341
 H     28  27  26     1.092141180971   114.66058316   288.28939796
 H     30  29  28     1.093177459997   113.36327712   355.26353067
 H     30  29  28     1.097618162144   110.72398626   233.66778947
 H     30  29  28     1.099773081994   110.25829988   116.43076012
 H     31  29  28     1.097696939991   109.38064003   326.11058915
 H     31  29  28     1.098526812163   109.59207636   209.28516824
 H     32  31  29     1.099836215832   107.45334693   298.39730691
 H     32  31  29     1.095611189953   107.61215823   184.15821441
 H     33  32  31     1.088513102323   114.06048972   286.01229307
 H     35  34  33     1.092548732984   113.42011935     0.05430071
 H     35  34  33     1.099282888216   110.41562371   239.02294123
 H     35  34  33     1.099362082503   110.67436767   121.60501011
 H     36  34  33     1.099873795665   107.45229483   121.86879910
 H     36  34  33     1.100080507963   107.44071769   234.71406398
 H     37  36  34     1.101756149400   108.73147089    58.74872310
 H     37  36  34     1.101135658443   108.33968984   306.03793092
 H     38  37  36     1.089714666176   109.37206394   176.49410438
 H     40  39  38     1.087570455754   114.31621702   359.12176578
 H     40  39  38     1.099592236980   110.04415771   237.56985505
 H     40  39  38     1.099647489986   110.21538232   120.90125145
 H     41  39  38     1.099968080425   107.41046207   123.71896962
 H     41  39  38     1.100103318799   107.17014175   236.35866214
 H     42  41  39     1.101517834582   108.75027380    56.53554082
 H     42  41  39     1.101311113442   108.66333293   303.56400439
 H     43  42  41     1.093089945025   109.97216196   178.57493613
 H     45  44  43     1.087973945905   113.92688054     7.94896095
 H     45  44  43     1.098840514650   110.90157798   246.39182233
 H     45  44  43     1.099286430111   109.95239698   129.28576103
 H     46  44  43     1.096876047840   109.75157368   353.25381814
 H     46  44  43     1.101323053187   108.68492966   236.66316485
 H     47  46  44     1.094719923373   107.92792559   173.99212913
 H     47  46  44     1.100158431150   108.69644883    59.45340983
 H     48  47  46     1.089068919589   113.75228674    61.12994155
 H     50  49  48     1.102271642707   107.46947679   248.52236594
 H     50  49  48     1.100879948084   108.22671313   135.81564237
 H     51  50  49     1.100512406064   109.08140470   307.47080140
 H     51  50  49     1.094822314169   107.64755798   193.19629976
 H     52  51  50     1.090678675130   114.73502756   302.32795543
 H     54  53  52     1.092855401818   113.52495872   358.77196176
 H     54  53  52     1.099417628052   110.45601511   237.35034001
 H     54  53  52     1.099540801502   110.48012341   120.10095780
 H     55  53  52     1.095324404345   111.93155276     0.12073574
 H     55  53  52     1.099810435377   111.04855971   239.12196223
 H     57  49  48     1.092553939433   113.51905329     4.23979266
 H     57  49  48     1.099501978536   110.57303548   242.80734421
 H     57  49  48     1.099361772356   110.41055536   125.50304024
 H      1   2   3     0.970758409884   109.58723275   186.34771276
 H     59  58   6     0.978233045929   108.26277025   206.78508255

---------------------------
INTERNAL COORDINATES (A.U.)
---------------------------
 O      0   0   0     0.000000000000     0.00000000     0.00000000
 C      1   0   0     2.597672267352     0.00000000     0.00000000
 C      2   1   0     2.652287604256   115.95963365     0.00000000
 O      3   2   1     2.602239993220   120.85611191   358.29705493
 C      4   3   2     2.713145972428   114.90205471    75.73843281
 C      3   2   1     2.647198123442   119.52436276   182.17187979
 O      6   3   2     2.601528899545   119.37406362   175.96585858
 C      7   6   3     2.711620471403   114.97120860   107.42662878
 C      2   1   3     2.659506284727   122.62996942   180.41996810
 C      9   2   1     2.865203346217   117.07774761   359.55181653
 C      9   2   1     2.670548947915   118.98938267   179.30562339
 C     11   9   2     2.881006382717   123.67338774   177.21680801
 C     12  11   9     2.867240612945   113.01001805   117.41376334
 C     13  12  11     2.548454641243   127.35334770   133.46156690
 C     14  13  12     2.856351800180   120.42262351   180.11346126
 C     14  13  12     2.875026893593   123.69631237     0.89508395
 C     16  14  13     2.940399550934   114.74574443    78.85925890
 C     17  16  14     2.847935946731   114.57826718    58.04470132
 C     18  17  16     2.542191760054   128.56400148   111.09028867
 C     19  18  17     2.856303574589   124.74098726     1.31279564
 C     19  18  17     2.878377619185   119.70116884   180.47449752
 C     21  19  18     2.941409553741   115.14239611    85.25068385
 C     22  21  19     2.847903901044   115.33704580    60.14730364
 C     23  22  21     2.542943900470   128.51707334   109.87826164
 C     24  23  22     2.856791142931   124.63105090     1.09377608
 C     24  23  22     2.878078845022   119.77642600   180.11453637
 C     26  24  23     2.941934744700   115.30377064    86.54345185
 C     27  26  24     2.848005771367   115.34308166    60.55597054
 C     28  27  26     2.542812425222   128.49546594   108.56107369
 C     29  28  27     2.856693884501   124.69153805     1.29958510
 C     29  28  27     2.877492994319   119.79510250   180.54317342
 C     31  29  28     2.941593186145   115.17768445    86.70601437
 C     32  31  29     2.851618304657   115.35650009    59.51915581
 C     33  32  31     2.541316395754   127.95494533   106.28678476
 C     34  33  32     2.859807370537   124.13665205   359.13703423
 C     34  33  32     2.879061547434   123.38405575   179.27308070
 C     36  34  33     2.894783409062   116.62912976   358.12980284
 C     37  36  34     2.867826657291   121.12621524   182.90954740
 C     38  37  36     2.540727610538   134.92376579   356.54242150
 C     39  38  37     2.862332065848   127.25509318   359.56467814
 C     39  38  37     2.889252101586   121.90635458   179.49136378
 C     41  39  38     2.894113017618   117.39337445   359.85349132
 C     42  41  39     2.865591040403   120.73984050   180.06698977
 C     43  42  41     2.543920731198   135.32325601   358.45308627
 C     44  43  42     2.861102559166   127.55825327     0.22010262
 C     44  43  42     2.878593022652   118.74733717   179.45690863
 C     46  44  43     2.936679733732   115.42602775   116.13678044
 C     47  46  44     2.848584004542   113.36661474   297.93265300
 C     48  47  46     2.540133905418   128.43169561   241.89719976
 C     49  48  47     2.878801714078   123.13306434   178.21274849
 C     50  49  48     2.918794232191   118.77239387    11.91030919
 C     51  50  49     2.850864779558   113.64034143    70.36329275
 C     52  51  50     2.540905607538   128.37760654   121.44126816
 C     53  52  51     2.855634916384   125.31596950     0.79947793
 C     53  52  51     2.858954783164   120.56729119   180.57048629
 H     55  53  52     2.078292413135   111.02142589   121.12529119
 C     49  48  47     2.859582182615   124.36456508   359.81142978
 C      6   3   2     2.652370398304   119.52413851   359.01371771
 O     58   6   3     2.601711966797   116.74406585   180.14925209
 H      5   4   3     2.065210885395   106.18148574   178.72659602
 H      5   4   3     2.073563868637   110.82357559    60.00243772
 H      5   4   3     2.069124240675   111.17988059   297.83800755
 H      8   7   6     2.065283277979   106.21919401   181.32787951
 H      8   7   6     2.069497650326   111.24605402    62.22193931
 H      8   7   6     2.073758177388   110.87056232   300.08323573
 H     10   9   2     2.078081445787   111.62341939   294.94117831
 H     10   9   2     2.059458879828   112.94950542   174.31244997
 H     10   9   2     2.076864193389   111.06011706    54.54856227
 H     12  11   9     2.067339803556   110.22752530   355.21494105
 H     12  11   9     2.074398096094   108.75453699   239.96301272
 H     13  12  11     2.061765536450   114.69096361   313.19034293
 H     15  14  13     2.069474266361   111.99818173   358.82162143
 H     15  14  13     2.075317936684   110.77672815   237.60383941
 H     15  14  13     2.076720642004   110.65186455   119.86299904
 H     16  14  13     2.074746405032   110.17141307   317.24659791
 H     16  14  13     2.072988428149   108.95785797   200.70379363
 H     17  16  14     2.077770501426   107.95436700   296.72032262
 H     17  16  14     2.069811128989   107.62237168   182.15396857
 H     18  17  16     2.064186827436   114.52240481   290.88109580
 H     20  19  18     2.065830007394   113.39168516   355.05033908
 H     20  19  18     2.074481875812   110.73215022   233.44012229
 H     20  19  18     2.078093119114   110.23451267   116.20214907
 H     21  19  18     2.074208968668   109.35177222   324.70567520
 H     21  19  18     2.075616790050   109.62574418   207.88056428
 H     22  21  19     2.079052912686   107.41243095   298.84412494
 H     22  21  19     2.070702860026   107.66611010   184.54653804
 H     23  22  21     2.063945514910   114.61151329   289.34367706
 H     25  24  23     2.065700600076   113.34201204   355.44488444
 H     25  24  23     2.074204906217   110.80516056   233.88154663
 H     25  24  23     2.078174554830   110.25786276   116.59355038
 H     26  24  23     2.074304564878   109.30628454   325.95049239
 H     26  24  23     2.075826446574   109.60049973   209.16345498
 H     27  26  24     2.078857598665   107.45030954   299.13398881
 H     27  26  24     2.070863452951   107.61742017   184.84119341
 H     28  27  26     2.063847731613   114.66058316   288.28939796
 H     30  29  28     2.065806015171   113.36327712   355.26353067
 H     30  29  28     2.074197726069   110.72398626   233.66778947
 H     30  29  28     2.078269934427   110.25829988   116.43076012
 H     31  29  28     2.074346594625   109.38064003   326.11058915
 H     31  29  28     2.075914825758   109.59207636   209.28516824
 H     32  31  29     2.078389240091   107.45334693   298.39730691
 H     32  31  29     2.070405098270   107.61215823   184.15821441
 H     33  32  31     2.056991656575   114.06048972   286.01229307
 H     35  34  33     2.064617893303   113.42011935     0.05430071
 H     35  34  33     2.077343602435   110.41562371   239.02294123
 H     35  34  33     2.077493257948   110.67436767   121.60501011
 H     36  34  33     2.078460255683   107.45229483   121.86879910
 H     36  34  33     2.078850885314   107.44071769   234.71406398
 H     37  36  34     2.082017388731   108.73147089    58.74872310
 H     37  36  34     2.080844830752   108.33968984   306.03793092
 H     38  37  36     2.059262283189   109.37206394   176.49410438
 H     40  39  38     2.055210312719   114.31621702   359.12176578
 H     40  39  38     2.077928186878   110.04415771   237.56985505
 H     40  39  38     2.078032599928   110.21538232   120.90125145
 H     41  39  38     2.078638428059   107.41046207   123.71896962
 H     41  39  38     2.078893991547   107.17014175   236.35866214
 H     42  41  39     2.081567038991   108.75027380    56.53554082
 H     42  41  39     2.081176392648   108.66333293   303.56400439
 H     43  42  41     2.065640635841   109.97216196   178.57493613
 H     45  44  43     2.055972798602   113.92688054     7.94896095
 H     45  44  43     2.076507637545   110.90157798   246.39182233
 H     45  44  43     2.077350295646   109.95239698   129.28576103
 H     46  44  43     2.072795333275   109.75157368   353.25381814
 H     46  44  43     2.081198955496   108.68492966   236.66316485
 H     47  46  44     2.068720848522   107.92792559   173.99212913
 H     47  46  44     2.078998138798   108.69644883    59.45340983
 H     48  47  46     2.058041998989   113.75228674    61.12994155
 H     50  49  48     2.082991529903   107.46947679   248.52236594
 H     50  49  48     2.080361608205   108.22671313   135.81564237
 H     51  50  49     2.079667054444   109.08140470   307.47080140
 H     51  50  49     2.068914339085   107.64755798   193.19629976
 H     52  51  50     2.061083996104   114.73502756   302.32795543
 H     54  53  52     2.065197413413   113.52495872   358.77196176
 H     54  53  52     2.077598223823   110.45601511   237.35034001
 H     54  53  52     2.077830987912   110.48012341   120.10095780
 H     55  53  52     2.069863152012   111.93155276     0.12073574
 H     55  53  52     2.078340522091   111.04855971   239.12196223
 H     57  49  48     2.064627732066   113.51905329     4.23979266
 H     57  49  48     2.077757623137   110.57303548   242.80734421
 H     57  49  48     2.077492671856   110.41055536   125.50304024
 H      1   2   3     1.834467536882   109.58723275   186.34771276
 H     59  58   6     1.848592551958   108.26277025   206.78508255


           ************************************************************
           *        Program running with 8 parallel MPI-processes     *
           *              working on a common directory               *
           ************************************************************
------------------------------------------------------------------------------
                   ___                                                        
                  /   \      - P O W E R E D   B Y -                         
                 /     \                                                     
                 |  |  |   _    _      __       _____    __    __             
                 |  |  |  | |  | |    /  \     |  _  \  |  |  /  |          
                  \  \/   | |  | |   /    \    | | | |  |  | /  /          
                 / \  \   | |__| |  /  /\  \   | |_| |  |  |/  /          
                |  |  |   |  __  | /  /__\  \  |    /   |      \           
                |  |  |   | |  | | |   __   |  |    \   |  |\   \          
                \     /   | |  | | |  |  |  |  | |\  \  |  | \   \       
                 \___/    |_|  |_| |__|  |__|  |_| \__\ |__|  \__/        
                                                                              
                      - O R C A' S   B I G   F R I E N D -                    
                                      &                                       
                       - I N T E G R A L  F E E D E R -                       
                                                                              
 v1 FN, 2020, v2 2021                                                         
------------------------------------------------------------------------------


Reading SHARK input file UQ9_2e_2H_B3LYP_631Gd_opt.SHARKINP.tmp ... ok
----------------------
SHARK INTEGRAL PACKAGE
----------------------

Number of atoms                             ...    142
Number of basis functions                   ...    980
Number of shells                            ...    516
Maximum angular momentum                    ...      2
Integral batch strategy                     ... SHARK/LIBINT Hybrid
RI-J (if used) integral strategy            ... SPLIT-RIJ (Revised 2003 algorithm where possible)
Printlevel                                  ...      1
Contraction scheme used                     ... SEGMENTED contraction
Coulomb Range Separation                    ... NOT USED
Exchange Range Separation                   ... NOT USED
Finite Nucleus Model                        ... NOT USED
Auxiliary Coulomb fitting basis             ... AVAILABLE
   # of basis functions in Aux-J            ...   3766
   # of shells in Aux-J                     ...   1290
   Maximum angular momentum in Aux-J        ...      4
Auxiliary J/K fitting basis                 ... NOT available
Auxiliary Correlation fitting basis         ... NOT available
Auxiliary 'external' fitting basis          ... NOT available
Integral threshold                          ...     2.500000e-11
Primitive cut-off                           ...     2.500000e-12
Primitive pair pre-selection threshold      ...     2.500000e-12

Calculating pre-screening integrals         ... done (  0.2 sec) Dimension = 516
Organizing shell pair data                  ... done (  0.5 sec)
Shell pair information
Total number of shell pairs                 ...    133386
Shell pairs after pre-screening             ...     36399
Total number of primitive shell pairs       ...    729291
Primitive shell pairs kept                  ...    105356
          la=0 lb=0:  15497 shell pairs
          la=1 lb=0:  11867 shell pairs
          la=1 lb=1:   2322 shell pairs
          la=2 lb=0:   4544 shell pairs
          la=2 lb=1:   1822 shell pairs
          la=2 lb=2:    347 shell pairs

Calculating one electron integrals          ... done (  0.5 sec)
Calculating RI/J V-Matrix + Cholesky decomp.... done (  1.8 sec)
Calculating Nuclear repulsion               ... done (  0.0 sec) ENN=   6897.962760801718 Eh

SHARK setup successfully completed in   3.9 seconds

Maximum memory used throughout the entire GTOINT-calculation: 97.0 MB
[1718422207.337012] [eu-a2p-335:5819 :0]          mpool.c:38   UCX  WARN  object 0x2f261c0 was not returned to mpool ucp_requests
[1718422207.337037] [eu-a2p-335:5819 :0]          mpool.c:38   UCX  WARN  object 0x2f26380 was not returned to mpool ucp_requests
[1718422207.337041] [eu-a2p-335:5819 :0]          mpool.c:38   UCX  WARN  object 0x2f26540 was not returned to mpool ucp_requests
[1718422207.337044] [eu-a2p-335:5819 :0]          mpool.c:38   UCX  WARN  object 0x2f26700 was not returned to mpool ucp_requests
[1718422207.337047] [eu-a2p-335:5819 :0]          mpool.c:38   UCX  WARN  object 0x2f268c0 was not returned to mpool ucp_requests
[1718422207.337049] [eu-a2p-335:5819 :0]          mpool.c:38   UCX  WARN  object 0x2f26a80 was not returned to mpool ucp_requests
[1718422207.337052] [eu-a2p-335:5819 :0]          mpool.c:38   UCX  WARN  object 0x2f26c40 was not returned to mpool ucp_requests
[1718422207.337054] [eu-a2p-335:5819 :0]          mpool.c:38   UCX  WARN  object 0x2f26e00 was not returned to mpool ucp_requests
[1718422207.337057] [eu-a2p-335:5819 :0]          mpool.c:38   UCX  WARN  object 0x2f26fc0 was not returned to mpool ucp_requests
[1718422207.337060] [eu-a2p-335:5819 :0]          mpool.c:38   UCX  WARN  object 0x2f27180 was not returned to mpool ucp_requests
[1718422207.337062] [eu-a2p-335:5819 :0]          mpool.c:38   UCX  WARN  object 0x2f27340 was not returned to mpool ucp_requests
[1718422207.337065] [eu-a2p-335:5819 :0]          mpool.c:38   UCX  WARN  object 0x2f27500 was not returned to mpool ucp_requests
[1718422207.337067] [eu-a2p-335:5819 :0]          mpool.c:38   UCX  WARN  object 0x2f276c0 was not returned to mpool ucp_requests
[1718422207.337070] [eu-a2p-335:5819 :0]          mpool.c:38   UCX  WARN  object 0x2f27880 was not returned to mpool ucp_requests
[1718422207.337072] [eu-a2p-335:5819 :0]          mpool.c:38   UCX  WARN  object 0x2f27a40 was not returned to mpool ucp_requests
[1718422207.337075] [eu-a2p-335:5819 :0]          mpool.c:38   UCX  WARN  object 0x2f27c00 was not returned to mpool ucp_requests
[1718422207.337078] [eu-a2p-335:5819 :0]          mpool.c:38   UCX  WARN  object 0x2f27dc0 was not returned to mpool ucp_requests
[1718422207.337080] [eu-a2p-335:5819 :0]          mpool.c:38   UCX  WARN  object 0x2f27f80 was not returned to mpool ucp_requests
[1718422207.337083] [eu-a2p-335:5819 :0]          mpool.c:38   UCX  WARN  object 0x2f28140 was not returned to mpool ucp_requests
[1718422207.337085] [eu-a2p-335:5819 :0]          mpool.c:38   UCX  WARN  object 0x2f28300 was not returned to mpool ucp_requests
[1718422207.337088] [eu-a2p-335:5819 :0]          mpool.c:38   UCX  WARN  object 0x2f284c0 was not returned to mpool ucp_requests
[1718422207.337090] [eu-a2p-335:5819 :0]          mpool.c:38   UCX  WARN  object 0x2f28680 was not returned to mpool ucp_requests
[1718422207.337093] [eu-a2p-335:5819 :0]          mpool.c:38   UCX  WARN  object 0x2f28840 was not returned to mpool ucp_requests
[1718422207.337096] [eu-a2p-335:5819 :0]          mpool.c:38   UCX  WARN  object 0x2f28a00 was not returned to mpool ucp_requests
[1718422207.337099] [eu-a2p-335:5819 :0]          mpool.c:38   UCX  WARN  object 0x2f28bc0 was not returned to mpool ucp_requests
[1718422207.337101] [eu-a2p-335:5819 :0]          mpool.c:38   UCX  WARN  object 0x2f28d80 was not returned to mpool ucp_requests
[1718422207.337104] [eu-a2p-335:5819 :0]          mpool.c:38   UCX  WARN  object 0x2f28f40 was not returned to mpool ucp_requests
[1718422207.337106] [eu-a2p-335:5819 :0]          mpool.c:38   UCX  WARN  object 0x2f29100 was not returned to mpool ucp_requests
[1718422207.337109] [eu-a2p-335:5819 :0]          mpool.c:38   UCX  WARN  object 0x2f292c0 was not returned to mpool ucp_requests
[1718422207.337111] [eu-a2p-335:5819 :0]          mpool.c:38   UCX  WARN  object 0x2f29480 was not returned to mpool ucp_requests
[1718422207.337113] [eu-a2p-335:5819 :0]          mpool.c:38   UCX  WARN  object 0x2f29640 was not returned to mpool ucp_requests
[1718422207.339206] [eu-a2p-335:5821 :0]          mpool.c:38   UCX  WARN  object 0x3085680 was not returned to mpool ucp_requests
[1718422207.339223] [eu-a2p-335:5821 :0]          mpool.c:38   UCX  WARN  object 0x3085840 was not returned to mpool ucp_requests
[1718422207.339228] [eu-a2p-335:5821 :0]          mpool.c:38   UCX  WARN  object 0x3085a00 was not returned to mpool ucp_requests
[1718422207.339231] [eu-a2p-335:5821 :0]          mpool.c:38   UCX  WARN  object 0x3085bc0 was not returned to mpool ucp_requests
[1718422207.339234] [eu-a2p-335:5821 :0]          mpool.c:38   UCX  WARN  object 0x3085d80 was not returned to mpool ucp_requests
[1718422207.339236] [eu-a2p-335:5821 :0]          mpool.c:38   UCX  WARN  object 0x3085f40 was not returned to mpool ucp_requests
[1718422207.339239] [eu-a2p-335:5821 :0]          mpool.c:38   UCX  WARN  object 0x3086100 was not returned to mpool ucp_requests
[1718422207.339241] [eu-a2p-335:5821 :0]          mpool.c:38   UCX  WARN  object 0x30862c0 was not returned to mpool ucp_requests
[1718422207.339244] [eu-a2p-335:5821 :0]          mpool.c:38   UCX  WARN  object 0x3086480 was not returned to mpool ucp_requests
[1718422207.339246] [eu-a2p-335:5821 :0]          mpool.c:38   UCX  WARN  object 0x3086640 was not returned to mpool ucp_requests
[1718422207.339249] [eu-a2p-335:5821 :0]          mpool.c:38   UCX  WARN  object 0x3086800 was not returned to mpool ucp_requests
[1718422207.339252] [eu-a2p-335:5821 :0]          mpool.c:38   UCX  WARN  object 0x30869c0 was not returned to mpool ucp_requests
[1718422207.339254] [eu-a2p-335:5821 :0]          mpool.c:38   UCX  WARN  object 0x3086b80 was not returned to mpool ucp_requests
[1718422207.339257] [eu-a2p-335:5821 :0]          mpool.c:38   UCX  WARN  object 0x3086d40 was not returned to mpool ucp_requests
[1718422207.339259] [eu-a2p-335:5821 :0]          mpool.c:38   UCX  WARN  object 0x3086f00 was not returned to mpool ucp_requests
[1718422207.339262] [eu-a2p-335:5821 :0]          mpool.c:38   UCX  WARN  object 0x30870c0 was not returned to mpool ucp_requests
[1718422207.339264] [eu-a2p-335:5821 :0]          mpool.c:38   UCX  WARN  object 0x3087280 was not returned to mpool ucp_requests
[1718422207.339267] [eu-a2p-335:5821 :0]          mpool.c:38   UCX  WARN  object 0x3087440 was not returned to mpool ucp_requests
[1718422207.339270] [eu-a2p-335:5821 :0]          mpool.c:38   UCX  WARN  object 0x3087600 was not returned to mpool ucp_requests
[1718422207.339272] [eu-a2p-335:5821 :0]          mpool.c:38   UCX  WARN  object 0x30877c0 was not returned to mpool ucp_requests
[1718422207.339275] [eu-a2p-335:5821 :0]          mpool.c:38   UCX  WARN  object 0x3087980 was not returned to mpool ucp_requests
[1718422207.339277] [eu-a2p-335:5821 :0]          mpool.c:38   UCX  WARN  object 0x3087b40 was not returned to mpool ucp_requests
[1718422207.339280] [eu-a2p-335:5821 :0]          mpool.c:38   UCX  WARN  object 0x3087d00 was not returned to mpool ucp_requests
[1718422207.339282] [eu-a2p-335:5821 :0]          mpool.c:38   UCX  WARN  object 0x3087ec0 was not returned to mpool ucp_requests
[1718422207.339285] [eu-a2p-335:5821 :0]          mpool.c:38   UCX  WARN  object 0x3088080 was not returned to mpool ucp_requests
[1718422207.339287] [eu-a2p-335:5821 :0]          mpool.c:38   UCX  WARN  object 0x3088240 was not returned to mpool ucp_requests
[1718422207.339290] [eu-a2p-335:5821 :0]          mpool.c:38   UCX  WARN  object 0x3088400 was not returned to mpool ucp_requests
[1718422207.339293] [eu-a2p-335:5821 :0]          mpool.c:38   UCX  WARN  object 0x30885c0 was not returned to mpool ucp_requests
[1718422207.339295] [eu-a2p-335:5821 :0]          mpool.c:38   UCX  WARN  object 0x3088780 was not returned to mpool ucp_requests
[1718422207.342517] [eu-a2p-335:5817 :0]          mpool.c:38   UCX  WARN  object 0x3eb29c0 was not returned to mpool ucp_requests
[1718422207.342543] [eu-a2p-335:5817 :0]          mpool.c:38   UCX  WARN  object 0x3eb2b80 was not returned to mpool ucp_requests
[1718422207.342547] [eu-a2p-335:5817 :0]          mpool.c:38   UCX  WARN  object 0x3eb2d40 was not returned to mpool ucp_requests
[1718422207.342550] [eu-a2p-335:5817 :0]          mpool.c:38   UCX  WARN  object 0x3eb2f00 was not returned to mpool ucp_requests
[1718422207.342553] [eu-a2p-335:5817 :0]          mpool.c:38   UCX  WARN  object 0x3eb30c0 was not returned to mpool ucp_requests
[1718422207.342556] [eu-a2p-335:5817 :0]          mpool.c:38   UCX  WARN  object 0x3eb3280 was not returned to mpool ucp_requests
[1718422207.342558] [eu-a2p-335:5817 :0]          mpool.c:38   UCX  WARN  object 0x3eb3440 was not returned to mpool ucp_requests
[1718422207.342561] [eu-a2p-335:5817 :0]          mpool.c:38   UCX  WARN  object 0x3eb3600 was not returned to mpool ucp_requests
[1718422207.342564] [eu-a2p-335:5817 :0]          mpool.c:38   UCX  WARN  object 0x3eb37c0 was not returned to mpool ucp_requests
[1718422207.342566] [eu-a2p-335:5817 :0]          mpool.c:38   UCX  WARN  object 0x3eb3980 was not returned to mpool ucp_requests
[1718422207.342569] [eu-a2p-335:5817 :0]          mpool.c:38   UCX  WARN  object 0x3eb3b40 was not returned to mpool ucp_requests
[1718422207.342571] [eu-a2p-335:5817 :0]          mpool.c:38   UCX  WARN  object 0x3eb3d00 was not returned to mpool ucp_requests
[1718422207.342574] [eu-a2p-335:5817 :0]          mpool.c:38   UCX  WARN  object 0x3eb3ec0 was not returned to mpool ucp_requests
[1718422207.342577] [eu-a2p-335:5817 :0]          mpool.c:38   UCX  WARN  object 0x3eb4080 was not returned to mpool ucp_requests
[1718422207.342579] [eu-a2p-335:5817 :0]          mpool.c:38   UCX  WARN  object 0x3eb4240 was not returned to mpool ucp_requests
[1718422207.342582] [eu-a2p-335:5817 :0]          mpool.c:38   UCX  WARN  object 0x3eb4400 was not returned to mpool ucp_requests
[1718422207.342585] [eu-a2p-335:5817 :0]          mpool.c:38   UCX  WARN  object 0x3eb45c0 was not returned to mpool ucp_requests
[1718422207.342587] [eu-a2p-335:5817 :0]          mpool.c:38   UCX  WARN  object 0x3eb4780 was not returned to mpool ucp_requests
[1718422207.342590] [eu-a2p-335:5817 :0]          mpool.c:38   UCX  WARN  object 0x3eb4940 was not returned to mpool ucp_requests
[1718422207.342592] [eu-a2p-335:5817 :0]          mpool.c:38   UCX  WARN  object 0x3eb4b00 was not returned to mpool ucp_requests
[1718422207.342595] [eu-a2p-335:5817 :0]          mpool.c:38   UCX  WARN  object 0x3eb4cc0 was not returned to mpool ucp_requests
[1718422207.346078] [eu-a2p-335:5823 :0]          mpool.c:38   UCX  WARN  object 0x3900780 was not returned to mpool ucp_requests
[1718422207.346100] [eu-a2p-335:5823 :0]          mpool.c:38   UCX  WARN  object 0x3900940 was not returned to mpool ucp_requests
[1718422207.346105] [eu-a2p-335:5823 :0]          mpool.c:38   UCX  WARN  object 0x3900b00 was not returned to mpool ucp_requests
[1718422207.346108] [eu-a2p-335:5823 :0]          mpool.c:38   UCX  WARN  object 0x3900cc0 was not returned to mpool ucp_requests
[1718422207.346110] [eu-a2p-335:5823 :0]          mpool.c:38   UCX  WARN  object 0x3900e80 was not returned to mpool ucp_requests
[1718422207.346113] [eu-a2p-335:5823 :0]          mpool.c:38   UCX  WARN  object 0x3901040 was not returned to mpool ucp_requests
[1718422207.346116] [eu-a2p-335:5823 :0]          mpool.c:38   UCX  WARN  object 0x3901200 was not returned to mpool ucp_requests
[1718422207.346119] [eu-a2p-335:5823 :0]          mpool.c:38   UCX  WARN  object 0x39013c0 was not returned to mpool ucp_requests
[1718422207.346122] [eu-a2p-335:5823 :0]          mpool.c:38   UCX  WARN  object 0x3901580 was not returned to mpool ucp_requests
[1718422207.346124] [eu-a2p-335:5823 :0]          mpool.c:38   UCX  WARN  object 0x3901740 was not returned to mpool ucp_requests
[1718422207.346127] [eu-a2p-335:5823 :0]          mpool.c:38   UCX  WARN  object 0x3901900 was not returned to mpool ucp_requests
[1718422207.346130] [eu-a2p-335:5823 :0]          mpool.c:38   UCX  WARN  object 0x3901ac0 was not returned to mpool ucp_requests
[1718422207.346132] [eu-a2p-335:5823 :0]          mpool.c:38   UCX  WARN  object 0x3901c80 was not returned to mpool ucp_requests
[1718422207.346135] [eu-a2p-335:5823 :0]          mpool.c:38   UCX  WARN  object 0x3901e40 was not returned to mpool ucp_requests
[1718422207.346137] [eu-a2p-335:5823 :0]          mpool.c:38   UCX  WARN  object 0x3902000 was not returned to mpool ucp_requests
[1718422207.346140] [eu-a2p-335:5823 :0]          mpool.c:38   UCX  WARN  object 0x39021c0 was not returned to mpool ucp_requests
[1718422207.346142] [eu-a2p-335:5823 :0]          mpool.c:38   UCX  WARN  object 0x3902380 was not returned to mpool ucp_requests
[1718422207.346145] [eu-a2p-335:5823 :0]          mpool.c:38   UCX  WARN  object 0x3902540 was not returned to mpool ucp_requests
[1718422207.346147] [eu-a2p-335:5823 :0]          mpool.c:38   UCX  WARN  object 0x3902700 was not returned to mpool ucp_requests
[1718422207.346150] [eu-a2p-335:5823 :0]          mpool.c:38   UCX  WARN  object 0x39028c0 was not returned to mpool ucp_requests
[1718422207.346152] [eu-a2p-335:5823 :0]          mpool.c:38   UCX  WARN  object 0x3902a80 was not returned to mpool ucp_requests
[1718422207.346155] [eu-a2p-335:5823 :0]          mpool.c:38   UCX  WARN  object 0x3902c40 was not returned to mpool ucp_requests
[1718422207.346157] [eu-a2p-335:5823 :0]          mpool.c:38   UCX  WARN  object 0x3902e00 was not returned to mpool ucp_requests
[1718422207.346160] [eu-a2p-335:5823 :0]          mpool.c:38   UCX  WARN  object 0x3902fc0 was not returned to mpool ucp_requests
[1718422207.346162] [eu-a2p-335:5823 :0]          mpool.c:38   UCX  WARN  object 0x3903180 was not returned to mpool ucp_requests
[1718422207.346165] [eu-a2p-335:5823 :0]          mpool.c:38   UCX  WARN  object 0x3903340 was not returned to mpool ucp_requests
[1718422207.346167] [eu-a2p-335:5823 :0]          mpool.c:38   UCX  WARN  object 0x3903500 was not returned to mpool ucp_requests
[1718422207.346170] [eu-a2p-335:5823 :0]          mpool.c:38   UCX  WARN  object 0x39036c0 was not returned to mpool ucp_requests
[1718422207.346172] [eu-a2p-335:5823 :0]          mpool.c:38   UCX  WARN  object 0x3903880 was not returned to mpool ucp_requests
[1718422207.350473] [eu-a2p-335:5822 :0]          mpool.c:38   UCX  WARN  object 0x3a2c080 was not returned to mpool ucp_requests
[1718422207.350495] [eu-a2p-335:5822 :0]          mpool.c:38   UCX  WARN  object 0x3a2c240 was not returned to mpool ucp_requests
[1718422207.350500] [eu-a2p-335:5822 :0]          mpool.c:38   UCX  WARN  object 0x3a2c400 was not returned to mpool ucp_requests
[1718422207.350503] [eu-a2p-335:5822 :0]          mpool.c:38   UCX  WARN  object 0x3a2c5c0 was not returned to mpool ucp_requests
[1718422207.350505] [eu-a2p-335:5822 :0]          mpool.c:38   UCX  WARN  object 0x3a2c780 was not returned to mpool ucp_requests
[1718422207.350508] [eu-a2p-335:5822 :0]          mpool.c:38   UCX  WARN  object 0x3a2c940 was not returned to mpool ucp_requests
[1718422207.350511] [eu-a2p-335:5822 :0]          mpool.c:38   UCX  WARN  object 0x3a2cb00 was not returned to mpool ucp_requests
[1718422207.350513] [eu-a2p-335:5822 :0]          mpool.c:38   UCX  WARN  object 0x3a2ccc0 was not returned to mpool ucp_requests
[1718422207.350516] [eu-a2p-335:5822 :0]          mpool.c:38   UCX  WARN  object 0x3a2ce80 was not returned to mpool ucp_requests
[1718422207.350518] [eu-a2p-335:5822 :0]          mpool.c:38   UCX  WARN  object 0x3a2d040 was not returned to mpool ucp_requests
[1718422207.350521] [eu-a2p-335:5822 :0]          mpool.c:38   UCX  WARN  object 0x3a2d200 was not returned to mpool ucp_requests
[1718422207.350523] [eu-a2p-335:5822 :0]          mpool.c:38   UCX  WARN  object 0x3a2d3c0 was not returned to mpool ucp_requests
[1718422207.350526] [eu-a2p-335:5822 :0]          mpool.c:38   UCX  WARN  object 0x3a2d580 was not returned to mpool ucp_requests
[1718422207.350528] [eu-a2p-335:5822 :0]          mpool.c:38   UCX  WARN  object 0x3a2d740 was not returned to mpool ucp_requests
[1718422207.350531] [eu-a2p-335:5822 :0]          mpool.c:38   UCX  WARN  object 0x3a2d900 was not returned to mpool ucp_requests
[1718422207.350534] [eu-a2p-335:5822 :0]          mpool.c:38   UCX  WARN  object 0x3a2dac0 was not returned to mpool ucp_requests
[1718422207.350536] [eu-a2p-335:5822 :0]          mpool.c:38   UCX  WARN  object 0x3a2dc80 was not returned to mpool ucp_requests
[1718422207.350539] [eu-a2p-335:5822 :0]          mpool.c:38   UCX  WARN  object 0x3a2de40 was not returned to mpool ucp_requests
[1718422207.350541] [eu-a2p-335:5822 :0]          mpool.c:38   UCX  WARN  object 0x3a2e000 was not returned to mpool ucp_requests
[1718422207.350544] [eu-a2p-335:5822 :0]          mpool.c:38   UCX  WARN  object 0x3a2e1c0 was not returned to mpool ucp_requests
[1718422207.350546] [eu-a2p-335:5822 :0]          mpool.c:38   UCX  WARN  object 0x3a2e380 was not returned to mpool ucp_requests
[1718422207.350549] [eu-a2p-335:5822 :0]          mpool.c:38   UCX  WARN  object 0x3a2e540 was not returned to mpool ucp_requests
[1718422207.350551] [eu-a2p-335:5822 :0]          mpool.c:38   UCX  WARN  object 0x3a2e700 was not returned to mpool ucp_requests
[1718422207.350554] [eu-a2p-335:5822 :0]          mpool.c:38   UCX  WARN  object 0x3a2e8c0 was not returned to mpool ucp_requests
[1718422207.350556] [eu-a2p-335:5822 :0]          mpool.c:38   UCX  WARN  object 0x3a2ea80 was not returned to mpool ucp_requests
[1718422207.350559] [eu-a2p-335:5822 :0]          mpool.c:38   UCX  WARN  object 0x3a2ec40 was not returned to mpool ucp_requests
[1718422207.350562] [eu-a2p-335:5822 :0]          mpool.c:38   UCX  WARN  object 0x3a2ee00 was not returned to mpool ucp_requests
[1718422207.350565] [eu-a2p-335:5822 :0]          mpool.c:38   UCX  WARN  object 0x3a2efc0 was not returned to mpool ucp_requests
[1718422207.350567] [eu-a2p-335:5822 :0]          mpool.c:38   UCX  WARN  object 0x3a2f180 was not returned to mpool ucp_requests
[1718422207.352844] [eu-a2p-335:5820 :0]          mpool.c:38   UCX  WARN  object 0x3c32a00 was not returned to mpool ucp_requests
[1718422207.352871] [eu-a2p-335:5820 :0]          mpool.c:38   UCX  WARN  object 0x3c32bc0 was not returned to mpool ucp_requests
[1718422207.352876] [eu-a2p-335:5820 :0]          mpool.c:38   UCX  WARN  object 0x3c32d80 was not returned to mpool ucp_requests
[1718422207.352879] [eu-a2p-335:5820 :0]          mpool.c:38   UCX  WARN  object 0x3c32f40 was not returned to mpool ucp_requests
[1718422207.352882] [eu-a2p-335:5820 :0]          mpool.c:38   UCX  WARN  object 0x3c33100 was not returned to mpool ucp_requests
[1718422207.352884] [eu-a2p-335:5820 :0]          mpool.c:38   UCX  WARN  object 0x3c332c0 was not returned to mpool ucp_requests
[1718422207.352887] [eu-a2p-335:5820 :0]          mpool.c:38   UCX  WARN  object 0x3c33480 was not returned to mpool ucp_requests
[1718422207.352889] [eu-a2p-335:5820 :0]          mpool.c:38   UCX  WARN  object 0x3c33640 was not returned to mpool ucp_requests
[1718422207.352892] [eu-a2p-335:5820 :0]          mpool.c:38   UCX  WARN  object 0x3c33800 was not returned to mpool ucp_requests
[1718422207.352895] [eu-a2p-335:5820 :0]          mpool.c:38   UCX  WARN  object 0x3c339c0 was not returned to mpool ucp_requests
[1718422207.352897] [eu-a2p-335:5820 :0]          mpool.c:38   UCX  WARN  object 0x3c33b80 was not returned to mpool ucp_requests
[1718422207.352900] [eu-a2p-335:5820 :0]          mpool.c:38   UCX  WARN  object 0x3c33d40 was not returned to mpool ucp_requests
[1718422207.352903] [eu-a2p-335:5820 :0]          mpool.c:38   UCX  WARN  object 0x3c33f00 was not returned to mpool ucp_requests
[1718422207.352905] [eu-a2p-335:5820 :0]          mpool.c:38   UCX  WARN  object 0x3c340c0 was not returned to mpool ucp_requests
[1718422207.352908] [eu-a2p-335:5820 :0]          mpool.c:38   UCX  WARN  object 0x3c34280 was not returned to mpool ucp_requests
[1718422207.352910] [eu-a2p-335:5820 :0]          mpool.c:38   UCX  WARN  object 0x3c34440 was not returned to mpool ucp_requests
[1718422207.352913] [eu-a2p-335:5820 :0]          mpool.c:38   UCX  WARN  object 0x3c34600 was not returned to mpool ucp_requests
[1718422207.352916] [eu-a2p-335:5820 :0]          mpool.c:38   UCX  WARN  object 0x3c347c0 was not returned to mpool ucp_requests
[1718422207.352918] [eu-a2p-335:5820 :0]          mpool.c:38   UCX  WARN  object 0x3c34980 was not returned to mpool ucp_requests
[1718422207.352921] [eu-a2p-335:5820 :0]          mpool.c:38   UCX  WARN  object 0x3c34b40 was not returned to mpool ucp_requests
[1718422207.352923] [eu-a2p-335:5820 :0]          mpool.c:38   UCX  WARN  object 0x3c34d00 was not returned to mpool ucp_requests
[1718422207.352926] [eu-a2p-335:5820 :0]          mpool.c:38   UCX  WARN  object 0x3c34ec0 was not returned to mpool ucp_requests
[1718422207.352928] [eu-a2p-335:5820 :0]          mpool.c:38   UCX  WARN  object 0x3c35080 was not returned to mpool ucp_requests
[1718422207.352931] [eu-a2p-335:5820 :0]          mpool.c:38   UCX  WARN  object 0x3c35240 was not returned to mpool ucp_requests
[1718422207.352934] [eu-a2p-335:5820 :0]          mpool.c:38   UCX  WARN  object 0x3c35400 was not returned to mpool ucp_requests
[1718422207.352936] [eu-a2p-335:5820 :0]          mpool.c:38   UCX  WARN  object 0x3c355c0 was not returned to mpool ucp_requests
[1718422207.352939] [eu-a2p-335:5820 :0]          mpool.c:38   UCX  WARN  object 0x3c35780 was not returned to mpool ucp_requests
[1718422207.352941] [eu-a2p-335:5820 :0]          mpool.c:38   UCX  WARN  object 0x3c35940 was not returned to mpool ucp_requests
[1718422207.352944] [eu-a2p-335:5820 :0]          mpool.c:38   UCX  WARN  object 0x3c35b00 was not returned to mpool ucp_requests
[1718422207.353848] [eu-a2p-335:5818 :0]          mpool.c:38   UCX  WARN  object 0x2bdac40 was not returned to mpool ucp_requests
[1718422207.353866] [eu-a2p-335:5818 :0]          mpool.c:38   UCX  WARN  object 0x2bdae00 was not returned to mpool ucp_requests
[1718422207.353870] [eu-a2p-335:5818 :0]          mpool.c:38   UCX  WARN  object 0x2bdafc0 was not returned to mpool ucp_requests
[1718422207.353872] [eu-a2p-335:5818 :0]          mpool.c:38   UCX  WARN  object 0x2bdb180 was not returned to mpool ucp_requests
[1718422207.353875] [eu-a2p-335:5818 :0]          mpool.c:38   UCX  WARN  object 0x2bdb340 was not returned to mpool ucp_requests
[1718422207.353877] [eu-a2p-335:5818 :0]          mpool.c:38   UCX  WARN  object 0x2bdb500 was not returned to mpool ucp_requests
[1718422207.353879] [eu-a2p-335:5818 :0]          mpool.c:38   UCX  WARN  object 0x2bdb6c0 was not returned to mpool ucp_requests
[1718422207.353881] [eu-a2p-335:5818 :0]          mpool.c:38   UCX  WARN  object 0x2bdb880 was not returned to mpool ucp_requests
[1718422207.353883] [eu-a2p-335:5818 :0]          mpool.c:38   UCX  WARN  object 0x2bdba40 was not returned to mpool ucp_requests
[1718422207.353885] [eu-a2p-335:5818 :0]          mpool.c:38   UCX  WARN  object 0x2bdbc00 was not returned to mpool ucp_requests
[1718422207.353887] [eu-a2p-335:5818 :0]          mpool.c:38   UCX  WARN  object 0x2bdbdc0 was not returned to mpool ucp_requests
[1718422207.353890] [eu-a2p-335:5818 :0]          mpool.c:38   UCX  WARN  object 0x2bdbf80 was not returned to mpool ucp_requests
[1718422207.353892] [eu-a2p-335:5818 :0]          mpool.c:38   UCX  WARN  object 0x2bdc140 was not returned to mpool ucp_requests
[1718422207.353894] [eu-a2p-335:5818 :0]          mpool.c:38   UCX  WARN  object 0x2bdc300 was not returned to mpool ucp_requests
[1718422207.353896] [eu-a2p-335:5818 :0]          mpool.c:38   UCX  WARN  object 0x2bdc4c0 was not returned to mpool ucp_requests
[1718422207.353898] [eu-a2p-335:5818 :0]          mpool.c:38   UCX  WARN  object 0x2bdc680 was not returned to mpool ucp_requests
[1718422207.353901] [eu-a2p-335:5818 :0]          mpool.c:38   UCX  WARN  object 0x2bdc840 was not returned to mpool ucp_requests
[1718422207.353903] [eu-a2p-335:5818 :0]          mpool.c:38   UCX  WARN  object 0x2bdca00 was not returned to mpool ucp_requests
[1718422207.353905] [eu-a2p-335:5818 :0]          mpool.c:38   UCX  WARN  object 0x2bdcbc0 was not returned to mpool ucp_requests
[1718422207.353907] [eu-a2p-335:5818 :0]          mpool.c:38   UCX  WARN  object 0x2bdcd80 was not returned to mpool ucp_requests
[1718422207.353909] [eu-a2p-335:5818 :0]          mpool.c:38   UCX  WARN  object 0x2bdcf40 was not returned to mpool ucp_requests
[1718422207.353911] [eu-a2p-335:5818 :0]          mpool.c:38   UCX  WARN  object 0x2bdd100 was not returned to mpool ucp_requests
[1718422207.353913] [eu-a2p-335:5818 :0]          mpool.c:38   UCX  WARN  object 0x2bdd2c0 was not returned to mpool ucp_requests
[1718422207.353915] [eu-a2p-335:5818 :0]          mpool.c:38   UCX  WARN  object 0x2bdd480 was not returned to mpool ucp_requests
[1718422207.353917] [eu-a2p-335:5818 :0]          mpool.c:38   UCX  WARN  object 0x2bdd640 was not returned to mpool ucp_requests
[1718422207.353919] [eu-a2p-335:5818 :0]          mpool.c:38   UCX  WARN  object 0x2bdd800 was not returned to mpool ucp_requests
[1718422207.353921] [eu-a2p-335:5818 :0]          mpool.c:38   UCX  WARN  object 0x2bdd9c0 was not returned to mpool ucp_requests
[1718422207.353923] [eu-a2p-335:5818 :0]          mpool.c:38   UCX  WARN  object 0x2bddb80 was not returned to mpool ucp_requests
[1718422207.353924] [eu-a2p-335:5818 :0]          mpool.c:38   UCX  WARN  object 0x2bddd40 was not returned to mpool ucp_requests
[1718422207.353926] [eu-a2p-335:5818 :0]          mpool.c:38   UCX  WARN  object 0x2bddf00 was not returned to mpool ucp_requests
[1718422207.353928] [eu-a2p-335:5818 :0]          mpool.c:38   UCX  WARN  object 0x2bde0c0 was not returned to mpool ucp_requests


           ************************************************************
           *        Program running with 8 parallel MPI-processes     *
           *              working on a common directory               *
           ************************************************************

Diagonalization of the overlap matrix:
Smallest eigenvalue                        ... 2.959e-04
Time for diagonalization                   ...    0.208 sec
Threshold for overlap eigenvalues          ... 1.000e-08
Number of eigenvalues below threshold      ... 0
Time for construction of square roots      ...    0.167 sec
Total time needed                          ...    0.380 sec

-------------------
DFT GRID GENERATION
-------------------

General Integration Accuracy     IntAcc      ... 4.959
Radial Grid Type                 RadialGrid  ... OptM3 with GC (2021)
Angular Grid (max. ang.)         AngularGrid ... 6 (Lebedev-590)
Angular grid pruning method      GridPruning ... 4 (adaptive)
Weight generation scheme         WeightScheme... Becke
Basis function cutoff            BFCut       ... 1.0000e-11
Integration weight cutoff        WCut        ... 1.0000e-14
Angular grids for H and He will be reduced by one unit
Partially contracted basis set               ... off
Rotationally invariant grid construction     ... off

Total number of grid points                  ...  1527278
Total number of batches                      ...    23939
Average number of points per batch           ...       63
Average number of grid points per atom       ...    10755
Time for grid setup =   32.007 sec

--------------------
COSX GRID GENERATION
--------------------

GRIDX 1
-------
General Integration Accuracy     IntAcc      ... 4.020
Radial Grid Type                 RadialGrid  ... OptM3 with GC (2021)
Angular Grid (max. ang.)         AngularGrid ... 2 (Lebedev-110)
Angular grid pruning method      GridPruning ... 4 (adaptive)
Weight generation scheme         WeightScheme... Becke
Basis function cutoff            BFCut       ... 1.0000e-11
Integration weight cutoff        WCut        ... 1.0000e-14
Angular grids for H and He will be reduced by one unit
Partially contracted basis set               ... on
Rotationally invariant grid construction     ... off

Total number of grid points                  ...   161213
Total number of batches                      ...     2592
Average number of points per batch           ...       62
Average number of grid points per atom       ...     1135
UseSFitting                                  ... on

GRIDX 2
-------
General Integration Accuracy     IntAcc      ... 4.338
Radial Grid Type                 RadialGrid  ... OptM3 with GC (2021)
Angular Grid (max. ang.)         AngularGrid ... 3 (Lebedev-194)
Angular grid pruning method      GridPruning ... 4 (adaptive)
Weight generation scheme         WeightScheme... Becke
Basis function cutoff            BFCut       ... 1.0000e-11
Integration weight cutoff        WCut        ... 1.0000e-14
Angular grids for H and He will be reduced by one unit
Partially contracted basis set               ... on
Rotationally invariant grid construction     ... off

Total number of grid points                  ...   348921
Total number of batches                      ...     5530
Average number of points per batch           ...       63
Average number of grid points per atom       ...     2457
UseSFitting                                  ... on

GRIDX 3
-------
General Integration Accuracy     IntAcc      ... 4.871
Radial Grid Type                 RadialGrid  ... OptM3 with GC (2021)
Angular Grid (max. ang.)         AngularGrid ... 4 (Lebedev-302)
Angular grid pruning method      GridPruning ... 4 (adaptive)
Weight generation scheme         WeightScheme... Becke
Basis function cutoff            BFCut       ... 1.0000e-11
Integration weight cutoff        WCut        ... 1.0000e-14
Angular grids for H and He will be reduced by one unit
Partially contracted basis set               ... on
Rotationally invariant grid construction     ... off

Total number of grid points                  ...   673220
Total number of batches                      ...    10587
Average number of points per batch           ...       63
Average number of grid points per atom       ...     4741
UseSFitting                                  ... on

Time for X-Grid setup             =   22.443 sec


--------------------
CPCM SOLVATION MODEL
--------------------
CPCM parameters:
  Epsilon                                         ...      80.4000
  Refrac                                          ...       1.3300
  Rsolv                                           ...       1.3000
  Surface type                                    ... GAUSSIAN VDW
  Epsilon function type                           ...         CPCM
Radii:
 Radius for O  used is    3.4469 Bohr (=   1.8240 Ang.)
 Radius for C  used is    3.8550 Bohr (=   2.0400 Ang.)
 Radius for H  used is    2.4944 Bohr (=   1.3200 Ang.)
Calculating surface                               ...        done! (  0.0s)
GEPOL surface points                              ...         7393
GEPOL Volume                                      ...    7408.9701
GEPOL Surface-area                                ...    3773.9229
Calculating surface distance matrix               ...        done! (  0.5s)
Performing Cholesky decomposition & store         ...        done! (  3.0s)
Overall time for CPCM initialization              ...                 3.5s
--------------
SCF ITERATIONS
--------------
ITER       Energy         Delta-E        Max-DP      RMS-DP      [F,P]     Damp
               ***  Starting incremental Fock matrix formation  ***
                      *** Initiating the SOSCF procedure ***
                      *** Re-Reading the Fockian *** 
                      *** Removing any level shift *** 
ITER      Energy       Delta-E        Grad      Rot      Max-DP    RMS-DP
  0  -2407.41711124 -2407.4171112368  0.000231  0.000231  0.000514  0.000005
               *** Restarting incremental Fock matrix formation ***
  1  -2407.41712825  -0.0000170098  0.000065  0.000148  0.000217  0.000003
  2  -2407.41713011  -0.0000018658  0.000011  0.000045  0.000088  0.000001
  3  -2407.41713010   0.0000000119  0.000024  0.000036  0.000070  0.000000
  4  -2407.41713012  -0.0000000219  0.000004  0.000009  0.000019  0.000000
                  ***Gradient check signals convergence***
              ***Rediagonalizing the Fockian in SOSCF/NRSCF***

               *****************************************************
               *                     SUCCESS                       *
               *           SCF CONVERGED AFTER   5 CYCLES          *
               *****************************************************

Old exchange energy                            =    -68.602194640 Eh
New exchange energy                            =    -68.602201808 Eh
Exchange energy change after final integration =     -0.000007168 Eh
Total energy after final integration           =  -2407.417137280 Eh
Final COS-X integration done in                =    74.149 sec
Total Energy       :        -2407.41713728 Eh          -65509.15073 eV
  Last Energy change         ...    1.0195e-08  Tolerance :   1.0000e-08
  Last MAX-Density change    ...    7.5495e-15  Tolerance :   1.0000e-07
             **** THE GBW FILE WAS UPDATED (UQ9_2e_2H_B3LYP_631Gd_opt.gbw) ****
             **** DENSITY UQ9_2e_2H_B3LYP_631Gd_opt.scfp WAS UPDATED ****
             **** ENERGY FILE WAS UPDATED (UQ9_2e_2H_B3LYP_631Gd_opt.en.tmp) ****
             **** THE GBW FILE WAS UPDATED (UQ9_2e_2H_B3LYP_631Gd_opt.gbw) ****
             **** DENSITY UQ9_2e_2H_B3LYP_631Gd_opt.scfp WAS UPDATED ****
Total SCF time: 0 days 0 hours 5 min 51 sec 

Maximum memory used throughout the entire SCF-calculation: 1115.4 MB

-------------------------   --------------------
FINAL SINGLE POINT ENERGY     -2407.417137280014
-------------------------   --------------------


           ************************************************************
           *        Program running with 8 parallel MPI-processes     *
           *              working on a common directory               *
           ************************************************************
------------------------------------------------------------------------------
                         ORCA SCF GRADIENT CALCULATION
------------------------------------------------------------------------------

 ... reading COSX grid (gridx3)
Gradient of the Kohn-Sham DFT energy:
Kohn-Sham wavefunction type      ... RKS
Hartree-Fock exchange scaling    ...    0.200
Number of operators              ...    1
Number of atoms                  ...  142
Basis set dimensions             ...  980
Integral neglect threshold       ... 2.5e-11
Integral primitive cutoff        ... 2.5e-12
SHARK Integral package           ... ON

Nuc. rep. gradient       (SHARK) ... done (  0.0 sec)
HCore & Overlap gradient (SHARK) ... done (  2.2 sec)
RI-J gradient            (SHARK) ... done (  7.4 sec)
COSX-gradient                    ... done ( 96.0 sec)
Exchange-correlation gradient    ... done

------------------
CARTESIAN GRADIENT
------------------

   1   O   :    0.000005697    0.000000782   -0.000005231
   2   C   :   -0.000015397    0.000002537   -0.000000436
   3   C   :    0.000005724   -0.000006275    0.000005270
   4   O   :   -0.000000405    0.000004132    0.000000861
   5   C   :    0.000003122   -0.000001050   -0.000003571
   6   C   :   -0.000002238   -0.000009721   -0.000004811
   7   O   :    0.000003649    0.000000862   -0.000000583
   8   C   :   -0.000002535   -0.000000983    0.000000757
   9   C   :    0.000006925   -0.000001043   -0.000007081
  10   C   :    0.000000580   -0.000000134   -0.000008166
  11   C   :    0.000001910    0.000003744   -0.000005422
  12   C   :    0.000000331   -0.000003057    0.000000256
  13   C   :    0.000001405   -0.000001797    0.000008823
  14   C   :   -0.000006742    0.000012015   -0.000004551
  15   C   :   -0.000002684   -0.000001713   -0.000001547
  16   C   :    0.000001035   -0.000007637   -0.000000604
  17   C   :   -0.000004642   -0.000002381    0.000000517
  18   C   :   -0.000002711    0.000011110   -0.000002808
  19   C   :    0.000003933   -0.000000181   -0.000000827
  20   C   :   -0.000000562    0.000001931   -0.000007961
  21   C   :    0.000003793    0.000001310   -0.000002473
  22   C   :   -0.000001451   -0.000002054   -0.000004225
  23   C   :   -0.000007970   -0.000003443   -0.000002705
  24   C   :    0.000006140   -0.000002471   -0.000000534
  25   C   :   -0.000002242   -0.000000954    0.000005781
  26   C   :    0.000002873   -0.000003889    0.000002329
  27   C   :   -0.000006150    0.000004288   -0.000003354
  28   C   :   -0.000001143   -0.000000493   -0.000012126
  29   C   :    0.000004943    0.000000624   -0.000008116
  30   C   :   -0.000003279   -0.000003976   -0.000001057
  31   C   :    0.000005236    0.000000952    0.000000473
  32   C   :   -0.000005331   -0.000000563   -0.000002391
  33   C   :   -0.000002576   -0.000001927    0.000010417
  34   C   :    0.000006280    0.000006010   -0.000000013
  35   C   :    0.000001174   -0.000002407   -0.000002012
  36   C   :   -0.000004835   -0.000007101   -0.000013452
  37   C   :   -0.000000056   -0.000006060   -0.000009158
  38   C   :    0.000000385    0.000003436    0.000007256
  39   C   :    0.000003375    0.000004843   -0.000001543
  40   C   :   -0.000001812   -0.000003203   -0.000006141
  41   C   :   -0.000002077   -0.000003607   -0.000003886
  42   C   :   -0.000000473   -0.000001520   -0.000007124
  43   C   :   -0.000003649    0.000003865    0.000007718
  44   C   :    0.000008532    0.000003759   -0.000005155
  45   C   :   -0.000000632    0.000000273   -0.000006663
  46   C   :    0.000002576   -0.000002048    0.000000901
  47   C   :    0.000001500    0.000001377   -0.000009058
  48   C   :   -0.000004199   -0.000005848   -0.000000437
  49   C   :   -0.000004861    0.000003672    0.000003348
  50   C   :    0.000005776   -0.000001347    0.000001290
  51   C   :   -0.000002596   -0.000000079   -0.000003635
  52   C   :    0.000001112    0.000003396   -0.000002711
  53   C   :   -0.000001590   -0.000005645    0.000003330
  54   C   :   -0.000000014   -0.000000282   -0.000001270
  55   C   :   -0.000001140   -0.000002673    0.000000334
  56   H   :   -0.000000331   -0.000001364   -0.000000572
  57   C   :   -0.000001253    0.000002370   -0.000003910
  58   C   :   -0.000000136    0.000002261    0.000009901
  59   O   :    0.000016932   -0.000015739   -0.000021319
  60   H   :   -0.000002656   -0.000001663   -0.000002156
  61   H   :   -0.000002647    0.000000586   -0.000001068
  62   H   :    0.000000488    0.000000851    0.000000995
  63   H   :    0.000000493    0.000000262   -0.000000171
  64   H   :   -0.000001810   -0.000001394   -0.000002079
  65   H   :    0.000001061    0.000002419   -0.000000595
  66   H   :    0.000001087   -0.000000614   -0.000003565
  67   H   :   -0.000007366   -0.000001261    0.000003353
  68   H   :   -0.000000714    0.000002823   -0.000001689
  69   H   :   -0.000000473    0.000001974   -0.000003016
  70   H   :    0.000001573   -0.000002362    0.000001116
  71   H   :    0.000000049    0.000001637   -0.000003649
  72   H   :   -0.000000151    0.000000369   -0.000000733
  73   H   :    0.000002896   -0.000001784   -0.000003047
  74   H   :   -0.000001215   -0.000000878   -0.000000568
  75   H   :    0.000001956   -0.000002102    0.000000564
  76   H   :    0.000000146   -0.000002895   -0.000001880
  77   H   :   -0.000001910    0.000001713   -0.000001025
  78   H   :    0.000000483   -0.000000391   -0.000004852
  79   H   :    0.000001548    0.000000723   -0.000003212
  80   H   :    0.000000106   -0.000002847   -0.000002522
  81   H   :    0.000003506    0.000002376    0.000001418
  82   H   :    0.000001121   -0.000002025   -0.000003566
  83   H   :   -0.000000733    0.000000912   -0.000003822
  84   H   :    0.000001480    0.000000007   -0.000000337
  85   H   :   -0.000005161    0.000001052   -0.000003141
  86   H   :   -0.000004813    0.000002131    0.000002279
  87   H   :   -0.000000832   -0.000001386    0.000004400
  88   H   :    0.000001889    0.000001858    0.000000180
  89   H   :    0.000004784   -0.000003401    0.000001025
  90   H   :   -0.000001592    0.000001969   -0.000004143
  91   H   :   -0.000001583    0.000000533   -0.000001913
  92   H   :    0.000001008   -0.000001811    0.000000760
  93   H   :   -0.000003444    0.000001633   -0.000006373
  94   H   :   -0.000000569   -0.000003319   -0.000001612
  95   H   :    0.000000638   -0.000004249   -0.000006071
  96   H   :    0.000001299   -0.000000399   -0.000000290
  97   H   :    0.000006498   -0.000003343   -0.000006553
  98   H   :   -0.000001656   -0.000002549   -0.000001213
  99   H   :   -0.000001771    0.000000354   -0.000004701
 100   H   :    0.000001777   -0.000003567   -0.000003921
 101   H   :   -0.000006130    0.000000170   -0.000003633
 102   H   :   -0.000000191    0.000003499    0.000001749
 103   H   :   -0.000004547    0.000006700   -0.000002084
 104   H   :    0.000000849    0.000002096   -0.000005573
 105   H   :   -0.000000630   -0.000003668   -0.000000912
 106   H   :    0.000000085    0.000001110   -0.000001485
 107   H   :   -0.000003336    0.000000074    0.000001312
 108   H   :    0.000002235    0.000001067    0.000001311
 109   H   :    0.000001887    0.000002813   -0.000002295
 110   H   :   -0.000002364   -0.000002678    0.000000614
 111   H   :   -0.000002650   -0.000001228   -0.000000091
 112   H   :   -0.000001397    0.000001095   -0.000002777
 113   H   :   -0.000000387    0.000000380   -0.000000924
 114   H   :    0.000001126   -0.000000504    0.000000203
 115   H   :   -0.000000419   -0.000001217   -0.000000505
 116   H   :    0.000001389    0.000001069   -0.000000655
 117   H   :    0.000000930    0.000002552   -0.000002025
 118   H   :    0.000000102   -0.000001486    0.000000442
 119   H   :   -0.000000927    0.000000680   -0.000000732
 120   H   :   -0.000001340    0.000000108   -0.000003956
 121   H   :   -0.000001233    0.000001345    0.000003288
 122   H   :    0.000000862    0.000001795    0.000001963
 123   H   :   -0.000002719    0.000000430    0.000001867
 124   H   :   -0.000001168    0.000000573   -0.000001894
 125   H   :   -0.000001069   -0.000005706    0.000002671
 126   H   :    0.000003155   -0.000002002    0.000001965
 127   H   :   -0.000003143   -0.000001289    0.000000086
 128   H   :    0.000000955    0.000002741   -0.000002399
 129   H   :    0.000001489   -0.000000853    0.000001223
 130   H   :    0.000000723   -0.000001032   -0.000001742
 131   H   :    0.000000874   -0.000000899   -0.000001102
 132   H   :    0.000000989    0.000000540   -0.000001006
 133   H   :   -0.000000891   -0.000002340    0.000000931
 134   H   :   -0.000001410    0.000001768   -0.000000770
 135   H   :    0.000001748    0.000000103    0.000001095
 136   H   :   -0.000000739   -0.000000203   -0.000000118
 137   H   :   -0.000000752   -0.000000005   -0.000000648
 138   H   :   -0.000000211    0.000004035    0.000005197
 139   H   :   -0.000002382    0.000001393   -0.000000381
 140   H   :   -0.000000234   -0.000000086   -0.000001747
 141   H   :   -0.000000247   -0.000002126    0.000001356
 142   H   :   -0.000015221    0.000018172   -0.000001538

Difference to translation invariance:
           :   -0.0000343211   -0.0000241912   -0.0002001908

Difference to rotation invariance:
           :    0.0008280026   -0.0004256652   -0.0001042094

Norm of the cartesian gradient     ...    0.0000803553
RMS gradient                       ...    0.0000038932
MAX gradient                       ...    0.0000213188

-------
TIMINGS
-------

Total SCF gradient time            ...      162.691 sec

One electron gradient       ....       2.179 sec  (  1.3%)
RI-J Coulomb gradient       ....       7.360 sec  (  4.5%)
COSX gradient               ....      96.026 sec  ( 59.0%)
XC gradient                 ....      39.275 sec  ( 24.1%)
CPCM gradient               ....       5.146 sec  (  3.2%)
   A-Matrix (El+Nuc)        ....       1.950 sec  (  1.2%)
   Potential                ....       3.196 sec  (  2.0%)

Maximum memory used throughout the entire SCFGRAD-calculation: 314.9 MB
------------------------------------------------------------------------------
                         ORCA GEOMETRY RELAXATION STEP
------------------------------------------------------------------------------

Reading the OPT-File                    .... done
Getting information on internals        .... done
Copying old internal coords+grads       .... done
Making the new internal coordinates     .... (new redundants).... done
Validating the new internal coordinates .... (new redundants).... done
Calculating the B-matrix                .... done
Calculating the G,G- and P matrices     .... done
Transforming gradient to internals      .... done
Projecting the internal gradient        .... done
Number of atoms                         .... 142
Number of internal coordinates          .... 719
Current Energy                          .... -2407.417137280 Eh
Current gradient norm                   ....     0.000080355 Eh/bohr
Maximum allowed component of the step   ....  0.300
Current trust radius                    ....  0.300
Updating the Hessian (BFGS)             .... done
Forming the augmented Hessian           .... done
Diagonalizing the augmented Hessian     .... done
Last element of RFO vector              ....  0.999995197
Lowest eigenvalues of augmented Hessian:
 -0.000000146  0.000884263  0.006324330  0.009283518  0.009306459
Length of the computed step             ....  0.003099473
The final length of the internal step   ....  0.003099473
Converting the step to cartesian space:
 Initial RMS(Int)=    0.0001155908
Transforming coordinates:
 Iter   0:  RMS(Cart)=    0.0034896476 RMS(Int)=    0.2343193647
 Iter   1:  RMS(Cart)=    0.0000024264 RMS(Int)=    0.0000005407
 Iter   2:  RMS(Cart)=    0.0000000035 RMS(Int)=    0.0000000002
done
Storing new coordinates                 .... done

                                .--------------------.
          ----------------------|Geometry convergence|-------------------------
          Item                value                   Tolerance       Converged
          ---------------------------------------------------------------------
          Energy change       0.0000001979            0.0000002000      YES
          RMS gradient        0.0000050844            0.0000080000      YES
          MAX gradient        0.0000398144            0.0000300000      NO
          RMS step            0.0001155908            0.0001000000      NO
          MAX step            0.0004015276            0.0002000000      NO
          ........................................................
          Max(Bonds)      0.0002      Max(Angles)    0.01
          Max(Dihed)        0.02      Max(Improp)    0.00
          ---------------------------------------------------------------------

The optimization has not yet converged - more geometry cycles are needed


    ---------------------------------------------------------------------------
                         Redundant Internal Coordinates
                            (Angstroem and degrees)

        Definition                    Value    dE/dq     Step     New-Value
    ----------------------------------------------------------------------------
     1. B(C   1,O   0)                1.3746 -0.000005  0.0000    1.3746   
     2. B(C   2,C   1)                1.4035 -0.000002  0.0000    1.4035   
     3. B(O   3,C   2)                1.3770  0.000003 -0.0000    1.3770   
     4. B(C   4,O   3)                1.4357  0.000000  0.0000    1.4357   
     5. B(C   5,C   2)                1.4008 -0.000003 -0.0000    1.4008   
     6. B(O   6,C   5)                1.3767  0.000003 -0.0000    1.3767   
     7. B(C   7,O   6)                1.4349  0.000002  0.0000    1.4349   
     8. B(C   8,C   1)                1.4074  0.000001 -0.0000    1.4073   
     9. B(C   9,C   8)                1.5162  0.000002 -0.0000    1.5162   
    10. B(C  10,C   8)                1.4132  0.000006 -0.0000    1.4132   
    11. B(C  11,C  10)                1.5246  0.000001 -0.0000    1.5246   
    12. B(C  12,C  11)                1.5173 -0.000007  0.0000    1.5173   
    13. B(C  13,C  12)                1.3486 -0.000004 -0.0000    1.3486   
    14. B(C  14,C  13)                1.5115 -0.000001  0.0000    1.5115   
    15. B(C  15,C  13)                1.5214  0.000005 -0.0000    1.5214   
    16. B(C  16,C  15)                1.5560 -0.000009  0.0000    1.5560   
    17. B(C  17,C  16)                1.5071 -0.000004  0.0000    1.5071   
    18. B(C  18,C  17)                1.3453  0.000005 -0.0000    1.3453   
    19. B(C  19,C  18)                1.5115 -0.000002 -0.0000    1.5115   
    20. B(C  20,C  18)                1.5232 -0.000005  0.0000    1.5232   
    21. B(C  21,C  20)                1.5565 -0.000015  0.0000    1.5565   
    22. B(C  22,C  21)                1.5070 -0.000001  0.0000    1.5070   
    23. B(C  23,C  22)                1.3457  0.000008 -0.0000    1.3457   
    24. B(C  24,C  23)                1.5117 -0.000003  0.0000    1.5118   
    25. B(C  25,C  23)                1.5230 -0.000008  0.0000    1.5230   
    26. B(C  26,C  25)                1.5568 -0.000018  0.0000    1.5568   
    27. B(C  27,C  26)                1.5071 -0.000000 -0.0000    1.5071   
    28. B(C  28,C  27)                1.3456  0.000004 -0.0000    1.3456   
    29. B(C  29,C  28)                1.5117 -0.000003 -0.0000    1.5117   
    30. B(C  30,C  28)                1.5227 -0.000009  0.0000    1.5227   
    31. B(C  31,C  30)                1.5566 -0.000019  0.0000    1.5566   
    32. B(C  32,C  31)                1.5090 -0.000002  0.0000    1.5090   
    33. B(C  33,C  32)                1.3448  0.000005 -0.0000    1.3448   
    34. B(C  34,C  33)                1.5133  0.000001  0.0000    1.5133   
    35. B(C  35,C  33)                1.5235 -0.000005 -0.0000    1.5235   
    36. B(C  36,C  35)                1.5319 -0.000002 -0.0000    1.5319   
    37. B(C  37,C  36)                1.5176  0.000000 -0.0000    1.5176   
    38. B(C  38,C  37)                1.3445  0.000003 -0.0000    1.3445   
    39. B(C  39,C  38)                1.5147 -0.000001 -0.0000    1.5147   
    40. B(C  40,C  38)                1.5289  0.000000 -0.0000    1.5289   
    41. B(C  41,C  40)                1.5315  0.000002 -0.0000    1.5315   
    42. B(C  42,C  41)                1.5164  0.000001  0.0000    1.5164   
    43. B(C  43,C  42)                1.3462  0.000005  0.0000    1.3462   
    44. B(C  44,C  43)                1.5140 -0.000003  0.0000    1.5140   
    45. B(C  45,C  43)                1.5233 -0.000006 -0.0000    1.5233   
    46. B(C  46,C  45)                1.5540 -0.000004  0.0000    1.5540   
    47. B(C  47,C  46)                1.5074  0.000005 -0.0000    1.5074   
    48. B(C  48,C  47)                1.3442  0.000011 -0.0000    1.3442   
    49. B(C  49,C  48)                1.5234 -0.000006  0.0000    1.5234   
    50. B(C  50,C  49)                1.5446 -0.000004  0.0000    1.5446   
    51. B(C  51,C  50)                1.5086  0.000001 -0.0000    1.5086   
    52. B(C  52,C  51)                1.3446  0.000003 -0.0000    1.3446   
    53. B(C  53,C  52)                1.5111  0.000001 -0.0000    1.5111   
    54. B(C  54,C  52)                1.5129 -0.000001  0.0000    1.5129   
    55. B(H  55,C  54)                1.0998 -0.000001  0.0000    1.0998   
    56. B(C  56,C  48)                1.5132  0.000004 -0.0000    1.5132   
    57. B(C  57,C  10)                1.4083 -0.000002 -0.0000    1.4083   
    58. B(C  57,C   5)                1.4036 -0.000006  0.0000    1.4036   
    59. B(O  58,C  57)                1.3768 -0.000006  0.0000    1.3768   
    60. B(H  59,C   4)                1.0929  0.000000  0.0000    1.0929   
    61. B(H  60,C   4)                1.0973 -0.000000  0.0000    1.0973   
    62. B(H  61,C   4)                1.0949 -0.000001  0.0000    1.0949   
    63. B(H  62,C   7)                1.0929  0.000001 -0.0000    1.0929   
    64. B(H  63,C   7)                1.0951 -0.000001 -0.0000    1.0951   
    65. B(H  64,C   7)                1.0974 -0.000002  0.0000    1.0974   
    66. B(H  65,C   9)                1.0997 -0.000002  0.0000    1.0997   
    67. B(H  66,C   9)                1.0898 -0.000004  0.0000    1.0898   
    68. B(H  67,C   9)                1.0990 -0.000000  0.0000    1.0990   
    69. B(H  68,C  11)                1.0940 -0.000002  0.0000    1.0940   
    70. B(H  69,C  11)                1.0977  0.000003 -0.0000    1.0977   
    71. B(H  70,C  12)                1.0910  0.000002 -0.0000    1.0910   
    72. B(H  71,C  14)                1.0951 -0.000001  0.0000    1.0951   
    73. B(H  72,C  14)                1.0982  0.000003 -0.0000    1.0982   
    74. B(H  73,C  14)                1.0990 -0.000001  0.0000    1.0990   
    75. B(H  74,C  15)                1.0979 -0.000001  0.0000    1.0979   
    76. B(H  75,C  15)                1.0970 -0.000001  0.0000    1.0970   
    77. B(H  76,C  16)                1.0995  0.000001 -0.0000    1.0995   
    78. B(H  77,C  16)                1.0953 -0.000003  0.0000    1.0953   
    79. B(H  78,C  17)                1.0923  0.000001 -0.0000    1.0923   
    80. B(H  79,C  19)                1.0932 -0.000002  0.0000    1.0932   
    81. B(H  80,C  19)                1.0978  0.000005 -0.0000    1.0978   
    82. B(H  81,C  19)                1.0997  0.000001  0.0000    1.0997   
    83. B(H  82,C  20)                1.0976  0.000001 -0.0000    1.0976   
    84. B(H  83,C  20)                1.0984  0.000002 -0.0000    1.0984   
    85. B(H  84,C  21)                1.1002  0.000004 -0.0000    1.1002   
    86. B(H  85,C  21)                1.0958 -0.000006  0.0000    1.0958   
    87. B(H  86,C  22)                1.0922  0.000002 -0.0000    1.0922   
    88. B(H  87,C  24)                1.0931 -0.000004  0.0000    1.0931   
    89. B(H  88,C  24)                1.0976  0.000006 -0.0000    1.0976   
    90. B(H  89,C  24)                1.0997  0.000001 -0.0000    1.0997   
    91. B(H  90,C  25)                1.0977  0.000001 -0.0000    1.0977   
    92. B(H  91,C  25)                1.0985  0.000000 -0.0000    1.0985   
    93. B(H  92,C  26)                1.1001  0.000001 -0.0000    1.1001   
    94. B(H  93,C  26)                1.0959 -0.000002  0.0000    1.0959   
    95. B(H  94,C  27)                1.0921  0.000003 -0.0000    1.0921   
    96. B(H  95,C  29)                1.0932 -0.000000  0.0000    1.0932   
    97. B(H  96,C  29)                1.0976  0.000009 -0.0000    1.0976   
    98. B(H  97,C  29)                1.0998  0.000001  0.0000    1.0998   
    99. B(H  98,C  30)                1.0977  0.000000 -0.0000    1.0977   
   100. B(H  99,C  30)                1.0985  0.000000  0.0000    1.0985   
   101. B(H 100,C  31)                1.0998  0.000005 -0.0000    1.0998   
   102. B(H 101,C  31)                1.0956 -0.000003  0.0000    1.0956   
   103. B(H 102,C  32)                1.0885  0.000007 -0.0000    1.0885   
   104. B(H 103,C  34)                1.0925 -0.000003  0.0000    1.0926   
   105. B(H 104,C  34)                1.0993  0.000000 -0.0000    1.0993   
   106. B(H 105,C  34)                1.0994 -0.000001  0.0000    1.0994   
   107. B(H 106,C  35)                1.0999  0.000001  0.0000    1.0999   
   108. B(H 107,C  35)                1.1001 -0.000002  0.0000    1.1001   
   109. B(H 108,C  36)                1.1018  0.000001 -0.0000    1.1018   
   110. B(H 109,C  36)                1.1011  0.000000  0.0000    1.1011   
   111. B(H 110,C  37)                1.0897 -0.000001  0.0000    1.0897   
   112. B(H 111,C  39)                1.0876 -0.000001  0.0000    1.0876   
   113. B(H 112,C  39)                1.0996  0.000001 -0.0000    1.0996   
   114. B(H 113,C  39)                1.0996 -0.000000 -0.0000    1.0996   
   115. B(H 114,C  40)                1.1000 -0.000001  0.0000    1.1000   
   116. B(H 115,C  40)                1.1001 -0.000000 -0.0000    1.1001   
   117. B(H 116,C  41)                1.1015  0.000000  0.0000    1.1015   
   118. B(H 117,C  41)                1.1013 -0.000001  0.0000    1.1013   
   119. B(H 118,C  42)                1.0931  0.000001 -0.0000    1.0931   
   120. B(H 119,C  44)                1.0880 -0.000001 -0.0000    1.0880   
   121. B(H 120,C  44)                1.0988  0.000003 -0.0000    1.0988   
   122. B(H 121,C  44)                1.0993 -0.000002  0.0000    1.0993   
   123. B(H 122,C  45)                1.0969  0.000001 -0.0000    1.0969   
   124. B(H 123,C  45)                1.1013  0.000000  0.0000    1.1013   
   125. B(H 124,C  46)                1.0947 -0.000006  0.0000    1.0947   
   126. B(H 125,C  46)                1.1002  0.000005 -0.0000    1.1002   
   127. B(H 126,C  47)                1.0891  0.000002 -0.0000    1.0891   
   128. B(H 127,C  49)                1.1023  0.000000  0.0000    1.1023   
   129. B(H 128,C  49)                1.1009  0.000000 -0.0000    1.1009   
   130. B(H 129,H 114)                4.9883 -0.000001 -0.0002    4.9882   
   131. B(H 129,C  50)                1.1005 -0.000001 -0.0000    1.1005   
   132. B(H 130,C  50)                1.0948 -0.000001  0.0000    1.0948   
   133. B(H 131,C  51)                1.0907  0.000001 -0.0000    1.0907   
   134. B(H 132,C  53)                1.0929 -0.000000  0.0000    1.0929   
   135. B(H 133,C  53)                1.0994  0.000002 -0.0000    1.0994   
   136. B(H 134,C  53)                1.0995  0.000000  0.0000    1.0995   
   137. B(H 135,C  54)                1.0953 -0.000001  0.0000    1.0953   
   138. B(H 136,C  54)                1.0998 -0.000001  0.0000    1.0998   
   139. B(H 137,C  56)                1.0926 -0.000006  0.0000    1.0926   
   140. B(H 138,C  56)                1.0995 -0.000001  0.0000    1.0995   
   141. B(H 139,C  56)                1.0994  0.000000 -0.0000    1.0994   
   142. B(H 140,O   0)                0.9708  0.000002 -0.0000    0.9708   
   143. B(H 141,O  58)                0.9782 -0.000022  0.0000    0.9782   
   144. A(C   1,O   0,H 140)          109.59 -0.000003    0.00    109.59   
   145. A(O   0,C   1,C   8)          122.63 -0.000004    0.00    122.63   
   146. A(O   0,C   1,C   2)          115.96  0.000007   -0.00    115.96   
   147. A(C   2,C   1,C   8)          121.41 -0.000002    0.00    121.41   
   148. A(C   1,C   2,C   5)          119.52  0.000001   -0.00    119.52   
   149. A(O   3,C   2,C   5)          119.51  0.000003   -0.00    119.51   
   150. A(C   1,C   2,O   3)          120.86 -0.000004    0.00    120.86   
   151. A(C   2,O   3,C   4)          114.90  0.000001   -0.00    114.90   
   152. A(H  60,C   4,H  61)          109.60 -0.000002    0.00    109.61   
   153. A(H  59,C   4,H  60)          109.41 -0.000001   -0.00    109.41   
   154. A(O   3,C   4,H  61)          111.18  0.000001    0.00    111.18   
   155. A(O   3,C   4,H  59)          106.18  0.000001   -0.00    106.18   
   156. A(O   3,C   4,H  60)          110.82  0.000003   -0.00    110.82   
   157. A(H  59,C   4,H  61)          109.57 -0.000002    0.00    109.57   
   158. A(O   6,C   5,C  57)          121.03 -0.000007    0.00    121.03   
   159. A(C   2,C   5,C  57)          119.52  0.000003   -0.00    119.52   
   160. A(C   2,C   5,O   6)          119.37  0.000004   -0.00    119.37   
   161. A(C   5,O   6,C   7)          114.97  0.000003   -0.00    114.97   
   162. A(H  62,C   7,H  64)          109.40 -0.000002    0.00    109.40   
   163. A(O   6,C   7,H  63)          111.25 -0.000002    0.00    111.25   
   164. A(H  62,C   7,H  63)          109.52  0.000000   -0.00    109.52   
   165. A(O   6,C   7,H  62)          106.22  0.000000   -0.00    106.22   
   166. A(H  63,C   7,H  64)          109.52 -0.000000   -0.00    109.52   
   167. A(O   6,C   7,H  64)          110.87  0.000003   -0.00    110.87   
   168. A(C   9,C   8,C  10)          123.93  0.000013   -0.00    123.93   
   169. A(C   1,C   8,C  10)          118.99 -0.000000   -0.00    118.99   
   170. A(C   1,C   8,C   9)          117.08 -0.000012    0.00    117.08   
   171. A(C   8,C   9,H  66)          112.95  0.000005   -0.00    112.95   
   172. A(C   8,C   9,H  65)          111.62  0.000000   -0.00    111.62   
   173. A(H  66,C   9,H  67)          106.65  0.000002   -0.00    106.65   
   174. A(H  65,C   9,H  67)          107.23  0.000000    0.00    107.23   
   175. A(H  65,C   9,H  66)          107.00 -0.000005    0.00    107.01   
   176. A(C   8,C   9,H  67)          111.06 -0.000003    0.00    111.06   
   177. A(C   8,C  10,C  11)          123.67  0.000004    0.00    123.68   
   178. A(C  11,C  10,C  57)          117.05 -0.000003   -0.00    117.05   
   179. A(C   8,C  10,C  57)          119.27 -0.000001    0.00    119.27   
   180. A(C  10,C  11,C  12)          113.01  0.000007   -0.00    113.01   
   181. A(C  12,C  11,H  68)          108.97  0.000006    0.00    108.97   
   182. A(C  10,C  11,H  69)          108.75  0.000003   -0.00    108.75   
   183. A(C  10,C  11,H  68)          110.23 -0.000006    0.00    110.23   
   184. A(C  12,C  11,H  69)          110.07 -0.000011    0.00    110.08   
   185. A(H  68,C  11,H  69)          105.54  0.000001   -0.00    105.54   
   186. A(C  11,C  12,H  70)          114.69  0.000008   -0.00    114.69   
   187. A(C  11,C  12,C  13)          127.35 -0.000015    0.00    127.35   
   188. A(C  13,C  12,H  70)          117.96  0.000007    0.00    117.96   
   189. A(C  12,C  13,C  15)          123.70 -0.000012    0.00    123.70   
   190. A(C  12,C  13,C  14)          120.42  0.000005   -0.00    120.42   
   191. A(C  14,C  13,C  15)          115.88  0.000006   -0.00    115.88   
   192. A(C  13,C  14,H  72)          110.78  0.000003   -0.00    110.78   
   193. A(H  71,C  14,H  72)          108.45 -0.000001    0.00    108.45   
   194. A(H  72,C  14,H  73)          106.39 -0.000000   -0.00    106.39   
   195. A(H  71,C  14,H  73)          108.38  0.000001   -0.00    108.38   
   196. A(C  13,C  14,H  71)          112.00 -0.000000    0.00    112.00   
   197. A(C  13,C  14,H  73)          110.65 -0.000002    0.00    110.65   
   198. A(C  13,C  15,H  74)          110.17  0.000005    0.00    110.17   
   199. A(C  13,C  15,H  75)          108.96  0.000007   -0.00    108.96   
   200. A(C  13,C  15,C  16)          114.75 -0.000015    0.00    114.75   
   201. A(H  74,C  15,H  75)          106.54 -0.000001   -0.00    106.54   
   202. A(C  16,C  15,H  75)          108.49  0.000003    0.00    108.49   
   203. A(C  16,C  15,H  74)          107.61  0.000002    0.00    107.61   
   204. A(C  15,C  16,H  77)          107.62  0.000008   -0.00    107.62   
   205. A(H  76,C  16,H  77)          106.48 -0.000001   -0.00    106.48   
   206. A(C  17,C  16,H  76)          108.76  0.000008   -0.00    108.75   
   207. A(C  15,C  16,H  76)          107.95 -0.000004    0.00    107.96   
   208. A(C  15,C  16,C  17)          114.58 -0.000010    0.00    114.58   
   209. A(C  17,C  16,H  77)          111.11 -0.000001    0.00    111.11   
   210. A(C  18,C  17,H  78)          116.91 -0.000001    0.00    116.91   
   211. A(C  16,C  17,C  18)          128.56 -0.000001   -0.00    128.56   
   212. A(C  16,C  17,H  78)          114.52  0.000002   -0.00    114.52   
   213. A(C  19,C  18,C  20)          115.55 -0.000006   -0.00    115.55   
   214. A(C  17,C  18,C  19)          124.74  0.000005   -0.00    124.74   
   215. A(C  17,C  18,C  20)          119.70  0.000002    0.00    119.70   
   216. A(C  18,C  19,H  79)          113.39 -0.000000    0.00    113.39   
   217. A(H  79,C  19,H  81)          107.95  0.000001    0.00    107.95   
   218. A(H  80,C  19,H  81)          106.21 -0.000001    0.00    106.21   
   219. A(C  18,C  19,H  80)          110.73  0.000005   -0.00    110.73   
   220. A(H  79,C  19,H  80)          108.02 -0.000002    0.00    108.02   
   221. A(C  18,C  19,H  81)          110.23 -0.000003    0.00    110.24   
   222. A(C  18,C  20,H  83)          109.63  0.000005   -0.00    109.63   
   223. A(C  18,C  20,H  82)          109.35  0.000002    0.00    109.35   
   224. A(C  21,C  20,H  82)          107.05  0.000008   -0.00    107.05   
   225. A(C  18,C  20,C  21)          115.14 -0.000011   -0.00    115.14   
   226. A(C  21,C  20,H  83)          108.49 -0.000003    0.00    108.49   
   227. A(H  82,C  20,H  83)          106.84 -0.000000   -0.00    106.84   
   228. A(C  20,C  21,C  22)          115.34 -0.000032    0.00    115.34   
   229. A(C  20,C  21,H  85)          107.67  0.000007   -0.00    107.67   
   230. A(H  84,C  21,H  85)          106.46 -0.000003   -0.00    106.46   
   231. A(C  22,C  21,H  85)          110.90  0.000010    0.00    110.90   
   232. A(C  22,C  21,H  84)          108.66  0.000013   -0.00    108.66   
   233. A(C  20,C  21,H  84)          107.41  0.000007    0.00    107.41   
   234. A(C  21,C  22,C  23)          128.52  0.000008   -0.00    128.52   
   235. A(C  23,C  22,H  86)          116.87 -0.000005    0.00    116.87   
   236. A(C  21,C  22,H  86)          114.61 -0.000003    0.00    114.61   
   237. A(C  24,C  23,C  25)          115.59 -0.000008    0.00    115.59   
   238. A(C  22,C  23,C  25)          119.78 -0.000005    0.00    119.78   
   239. A(C  22,C  23,C  24)          124.63  0.000013   -0.00    124.63   
   240. A(C  23,C  24,H  89)          110.26 -0.000003    0.00    110.26   
   241. A(H  88,C  24,H  89)          106.21  0.000001   -0.00    106.20   
   242. A(H  87,C  24,H  89)          107.96  0.000000    0.00    107.96   
   243. A(H  87,C  24,H  88)          107.97 -0.000000   -0.00    107.97   
   244. A(C  23,C  24,H  88)          110.81  0.000002   -0.00    110.80   
   245. A(C  23,C  24,H  87)          113.34 -0.000000    0.00    113.34   
   246. A(C  23,C  25,C  26)          115.30 -0.000040    0.01    115.31   
   247. A(H  90,C  25,H  91)          106.84 -0.000004   -0.00    106.84   
   248. A(C  26,C  25,H  91)          108.40  0.000009   -0.00    108.40   
   249. A(C  23,C  25,H  91)          109.60  0.000013   -0.00    109.60   
   250. A(C  26,C  25,H  90)          107.03  0.000012   -0.00    107.03   
   251. A(C  23,C  25,H  90)          109.31  0.000011   -0.00    109.31   
   252. A(H  92,C  26,H  93)          106.46 -0.000002   -0.00    106.46   
   253. A(C  27,C  26,H  93)          110.83  0.000006    0.00    110.84   
   254. A(C  25,C  26,H  93)          107.62  0.000013   -0.00    107.61   
   255. A(C  27,C  26,H  92)          108.73  0.000011   -0.00    108.73   
   256. A(C  25,C  26,H  92)          107.45 -0.000002    0.00    107.45   
   257. A(C  25,C  26,C  27)          115.34 -0.000026    0.00    115.35   
   258. A(C  28,C  27,H  94)          116.84 -0.000009    0.00    116.84   
   259. A(C  26,C  27,H  94)          114.66 -0.000005   -0.00    114.66   
   260. A(C  26,C  27,C  28)          128.50  0.000014   -0.00    128.49   
   261. A(C  29,C  28,C  30)          115.51 -0.000008    0.00    115.51   
   262. A(C  27,C  28,C  30)          119.80 -0.000012    0.00    119.80   
   263. A(C  27,C  28,C  29)          124.69  0.000021   -0.00    124.69   
   264. A(H  96,C  29,H  97)          106.20  0.000002   -0.00    106.20   
   265. A(H  95,C  29,H  97)          107.96  0.000000    0.00    107.96   
   266. A(C  28,C  29,H  97)          110.26 -0.000003    0.00    110.26   
   267. A(H  95,C  29,H  96)          108.03 -0.000000   -0.00    108.03   
   268. A(C  28,C  29,H  96)          110.72 -0.000003    0.00    110.72   
   269. A(C  28,C  29,H  95)          113.36  0.000004   -0.00    113.36   
   270. A(H  98,C  30,H  99)          106.84 -0.000002   -0.00    106.84   
   271. A(C  31,C  30,H  99)          108.45  0.000001    0.00    108.45   
   272. A(C  28,C  30,H  99)          109.59  0.000012   -0.00    109.59   
   273. A(C  31,C  30,H  98)          107.06  0.000010   -0.00    107.06   
   274. A(C  28,C  30,H  98)          109.38  0.000005    0.00    109.38   
   275. A(C  28,C  30,C  31)          115.18 -0.000025    0.00    115.18   
   276. A(C  30,C  31,H 101)          107.61  0.000008   -0.00    107.61   
   277. A(H 100,C  31,H 101)          106.41 -0.000002   -0.00    106.41   
   278. A(C  32,C  31,H 101)          111.10  0.000009   -0.00    111.10   
   279. A(C  32,C  31,H 100)          108.49  0.000013   -0.00    108.49   
   280. A(C  30,C  31,H 100)          107.45  0.000004    0.00    107.45   
   281. A(C  30,C  31,C  32)          115.36 -0.000029    0.00    115.36   
   282. A(C  33,C  32,H 102)          117.98  0.000005   -0.00    117.98   
   283. A(C  31,C  32,H 102)          114.06 -0.000003    0.00    114.06   
   284. A(C  31,C  32,C  33)          127.95 -0.000002   -0.00    127.95   
   285. A(C  34,C  33,C  35)          112.48 -0.000004   -0.00    112.48   
   286. A(C  32,C  33,C  35)          123.38  0.000009   -0.00    123.38   
   287. A(C  32,C  33,C  34)          124.14 -0.000004    0.00    124.14   
   288. A(H 104,C  34,H 105)          106.30 -0.000002    0.00    106.30   
   289. A(C  33,C  34,H 105)          110.67 -0.000001    0.00    110.67   
   290. A(H 103,C  34,H 105)          107.99  0.000001   -0.00    107.99   
   291. A(H 103,C  34,H 104)          107.74 -0.000000   -0.00    107.74   
   292. A(C  33,C  34,H 104)          110.42  0.000006   -0.00    110.41   
   293. A(C  33,C  34,H 103)          113.42 -0.000004    0.00    113.42   
   294. A(C  36,C  35,H 106)          109.83 -0.000002    0.00    109.83   
   295. A(C  36,C  35,H 107)          109.59 -0.000000   -0.00    109.59   
   296. A(H 106,C  35,H 107)          105.28  0.000001    0.00    105.28   
   297. A(C  33,C  35,H 107)          107.44  0.000001   -0.00    107.44   
   298. A(C  33,C  35,H 106)          107.45 -0.000007    0.00    107.46   
   299. A(C  33,C  35,C  36)          116.63  0.000007   -0.00    116.63   
   300. A(H 108,C  36,H 109)          104.24 -0.000000    0.00    104.24   
   301. A(C  37,C  36,H 109)          106.35  0.000006   -0.00    106.34   
   302. A(C  35,C  36,H 109)          108.34 -0.000000   -0.00    108.34   
   303. A(C  37,C  36,H 108)          106.81 -0.000003    0.00    106.81   
   304. A(C  35,C  36,H 108)          108.73  0.000002    0.00    108.73   
   305. A(C  35,C  36,C  37)          121.13 -0.000004   -0.00    121.12   
   306. A(C  38,C  37,H 110)          115.70  0.000006   -0.00    115.70   
   307. A(C  36,C  37,H 110)          109.37  0.000000    0.00    109.37   
   308. A(C  36,C  37,C  38)          134.92 -0.000007   -0.00    134.92   
   309. A(C  39,C  38,C  40)          110.84 -0.000002    0.00    110.84   
   310. A(C  37,C  38,C  40)          121.91  0.000013   -0.00    121.91   
   311. A(C  37,C  38,C  39)          127.26 -0.000010    0.00    127.26   
   312. A(H 112,C  39,H 113)          106.10 -0.000001    0.00    106.10   
   313. A(H 111,C  39,H 113)          107.94  0.000000   -0.00    107.94   
   314. A(C  38,C  39,H 113)          110.22  0.000004   -0.00    110.21   
   315. A(H 111,C  39,H 112)          107.87  0.000001    0.00    107.87   
   316. A(C  38,C  39,H 112)          110.04 -0.000001    0.00    110.04   
   317. A(C  38,C  39,H 111)          114.32 -0.000003    0.00    114.32   
   318. A(C  41,C  40,H 115)          109.41 -0.000002   -0.00    109.41   
   319. A(H 114,C  40,H 115)          105.22 -0.000000    0.00    105.23   
   320. A(C  38,C  40,H 115)          107.17 -0.000001   -0.00    107.17   
   321. A(C  41,C  40,H 114)          109.54 -0.000001    0.00    109.54   
   322. A(C  38,C  40,H 114)          107.41 -0.000005    0.00    107.41   
   323. A(C  38,C  40,C  41)          117.39  0.000007   -0.00    117.39   
   324. A(C  40,C  41,H 117)          108.66 -0.000002   -0.00    108.66   
   325. A(H 116,C  41,H 117)          104.32  0.000000   -0.00    104.31   
   326. A(C  42,C  41,H 117)          106.61  0.000004   -0.00    106.61   
   327. A(C  42,C  41,H 116)          106.58 -0.000003    0.00    106.58   
   328. A(C  40,C  41,H 116)          108.75  0.000003   -0.00    108.75   
   329. A(C  40,C  41,C  42)          120.74 -0.000002    0.00    120.74   
   330. A(C  43,C  42,H 118)          114.70  0.000003   -0.00    114.70   
   331. A(C  41,C  42,H 118)          109.97  0.000002   -0.00    109.97   
   332. A(C  41,C  42,C  43)          135.32 -0.000004    0.00    135.33   
   333. A(C  44,C  43,C  45)          113.69 -0.000002   -0.00    113.69   
   334. A(C  42,C  43,C  45)          118.75  0.000007   -0.00    118.75   
   335. A(C  42,C  43,C  44)          127.56 -0.000005    0.00    127.56   
   336. A(H 120,C  44,H 121)          106.16  0.000000   -0.00    106.16   
   337. A(C  43,C  44,H 121)          109.95  0.000004   -0.00    109.95   
   338. A(H 119,C  44,H 121)          107.97 -0.000000   -0.00    107.97   
   339. A(H 119,C  44,H 120)          107.59  0.000001    0.00    107.59   
   340. A(C  43,C  44,H 120)          110.90 -0.000002    0.00    110.90   
   341. A(C  43,C  44,H 119)          113.93 -0.000003    0.00    113.93   
   342. A(C  43,C  45,C  46)          115.43 -0.000003   -0.00    115.43   
   343. A(H 122,C  45,H 123)          106.91  0.000000   -0.00    106.91   
   344. A(C  46,C  45,H 123)          107.28  0.000001   -0.00    107.28   
   345. A(C  43,C  45,H 123)          108.68 -0.000001    0.00    108.68   
   346. A(C  46,C  45,H 122)          108.45  0.000002    0.00    108.45   
   347. A(C  43,C  45,H 122)          109.75  0.000001    0.00    109.75   
   348. A(C  45,C  46,C  47)          113.37  0.000001    0.00    113.37   
   349. A(H 124,C  46,H 125)          106.00  0.000000   -0.00    106.00   
   350. A(C  47,C  46,H 125)          109.12  0.000001    0.00    109.12   
   351. A(C  45,C  46,H 125)          108.70 -0.000002    0.00    108.70   
   352. A(C  47,C  46,H 124)          111.44 -0.000000   -0.00    111.44   
   353. A(C  45,C  46,H 124)          107.93  0.000000   -0.00    107.93   
   354. A(C  46,C  47,C  48)          128.43  0.000002   -0.00    128.43   
   355. A(C  48,C  47,H 126)          117.81 -0.000002    0.00    117.81   
   356. A(C  46,C  47,H 126)          113.75 -0.000001   -0.00    113.75   
   357. A(C  47,C  48,C  49)          123.13 -0.000002    0.00    123.13   
   358. A(C  49,C  48,C  56)          112.49 -0.000008    0.00    112.49   
   359. A(C  47,C  48,C  56)          124.36  0.000009   -0.00    124.36   
   360. A(C  48,C  49,C  50)          118.77 -0.000002    0.00    118.77   
   361. A(H 127,C  49,H 128)          104.82 -0.000000   -0.00    104.82   
   362. A(C  50,C  49,H 128)          108.29  0.000001   -0.00    108.29   
   363. A(C  48,C  49,H 128)          108.23  0.000001   -0.00    108.23   
   364. A(C  50,C  49,H 127)          108.40  0.000002   -0.00    108.40   
   365. A(C  48,C  49,H 127)          107.47 -0.000001    0.00    107.47   
   366. A(C  49,C  50,C  51)          113.64  0.000001    0.00    113.64   
   367. A(C  51,C  50,H 130)          110.59 -0.000001    0.00    110.60   
   368. A(C  49,C  50,H 130)          107.65  0.000000   -0.00    107.65   
   369. A(C  51,C  50,H 129)          109.82  0.000001   -0.00    109.82   
   370. A(C  49,C  50,H 129)          109.08 -0.000002    0.00    109.08   
   371. A(H 129,C  50,H 130)          105.73  0.000001   -0.00    105.73   
   372. A(C  50,C  51,C  52)          128.38  0.000001    0.00    128.38   
   373. A(C  52,C  51,H 131)          116.88 -0.000001   -0.00    116.88   
   374. A(C  50,C  51,H 131)          114.74 -0.000000   -0.00    114.73   
   375. A(C  51,C  52,C  54)          120.57 -0.000001    0.00    120.57   
   376. A(C  51,C  52,C  53)          125.32  0.000003   -0.00    125.32   
   377. A(C  53,C  52,C  54)          114.12 -0.000002   -0.00    114.12   
   378. A(H 133,C  53,H 134)          106.24 -0.000000    0.00    106.24   
   379. A(H 132,C  53,H 134)          107.88  0.000000   -0.00    107.88   
   380. A(C  52,C  53,H 134)          110.48 -0.000001    0.00    110.48   
   381. A(H 132,C  53,H 133)          107.96 -0.000001    0.00    107.96   
   382. A(C  52,C  53,H 133)          110.46  0.000001   -0.00    110.46   
   383. A(C  52,C  53,H 132)          113.52  0.000001   -0.00    113.52   
   384. A(H 135,C  54,H 136)          108.16  0.000001   -0.00    108.16   
   385. A(H  55,C  54,H 136)          106.27  0.000000    0.00    106.27   
   386. A(C  52,C  54,H 136)          111.05 -0.000000    0.00    111.05   
   387. A(H  55,C  54,H 135)          108.18 -0.000000    0.00    108.18   
   388. A(C  52,C  54,H 135)          111.93 -0.000000   -0.00    111.93   
   389. A(C  52,C  54,H  55)          111.02  0.000000    0.00    111.02   
   390. A(H 138,C  56,H 139)          106.26 -0.000001    0.00    106.26   
   391. A(H 137,C  56,H 139)          107.87 -0.000001   -0.00    107.87   
   392. A(C  48,C  56,H 139)          110.41  0.000001   -0.00    110.41   
   393. A(H 137,C  56,H 138)          107.91 -0.000001    0.00    107.91   
   394. A(C  48,C  56,H 138)          110.57  0.000001   -0.00    110.57   
   395. A(C  48,C  56,H 137)          113.52  0.000002   -0.00    113.52   
   396. A(C  10,C  57,O  58)          122.02  0.000002   -0.00    122.02   
   397. A(C   5,C  57,O  58)          116.74 -0.000002    0.00    116.75   
   398. A(C   5,C  57,C  10)          121.22  0.000000    0.00    121.22   
   399. A(C  57,O  58,H 141)          108.26 -0.000001   -0.00    108.26   
   400. D(C   2,C   1,O   0,H 140)   -173.65  0.000003   -0.01   -173.66   
   401. D(C   8,C   1,O   0,H 140)      6.77  0.000003   -0.01      6.76   
   402. D(C   5,C   2,C   1,C   8)      1.76  0.000003   -0.00      1.75   
   403. D(C   5,C   2,C   1,O   0)   -177.83  0.000003   -0.01   -177.83   
   404. D(O   3,C   2,C   1,C   8)    177.88 -0.000000    0.00    177.89   
   405. D(O   3,C   2,C   1,O   0)     -1.70 -0.000000    0.00     -1.70   
   406. D(C   4,O   3,C   2,C   1)     75.74  0.000001   -0.00     75.74   
   407. D(C   4,O   3,C   2,C   5)   -108.14 -0.000002    0.00   -108.13   
   408. D(H  60,C   4,O   3,C   2)     60.00  0.000003   -0.02     59.98   
   409. D(H  59,C   4,O   3,C   2)    178.73  0.000005   -0.02    178.71   
   410. D(H  61,C   4,O   3,C   2)    -62.16  0.000003   -0.02    -62.18   
   411. D(O   6,C   5,C   2,O   3)     -0.21 -0.000002   -0.00     -0.21   
   412. D(O   6,C   5,C   2,C   1)    175.97 -0.000005    0.01    175.97   
   413. D(C  57,C   5,C   2,C   1)     -0.99 -0.000003    0.00     -0.99   
   414. D(C  57,C   5,C   2,O   3)   -177.16  0.000001   -0.01   -177.17   
   415. D(C   7,O   6,C   5,C   2)    107.43 -0.000001    0.00    107.43   
   416. D(C   7,O   6,C   5,C  57)    -75.67 -0.000004    0.01    -75.66   
   417. D(H  62,C   7,O   6,C   5)   -178.67 -0.000003    0.01   -178.66   
   418. D(H  63,C   7,O   6,C   5)     62.22 -0.000003    0.01     62.24   
   419. D(H  64,C   7,O   6,C   5)    -59.92 -0.000003    0.01    -59.90   
   420. D(C  10,C   8,C   1,O   0)    179.31  0.000001    0.01    179.31   
   421. D(C  10,C   8,C   1,C   2)     -0.25  0.000001    0.00     -0.25   
   422. D(C   9,C   8,C   1,C   2)    179.99 -0.000002    0.01    180.00   
   423. D(C   9,C   8,C   1,O   0)     -0.45 -0.000002    0.01     -0.44   
   424. D(H  67,C   9,C   8,C  10)   -125.19 -0.000001   -0.01   -125.21   
   425. D(H  66,C   9,C   8,C  10)     -5.43  0.000003   -0.02     -5.44   
   426. D(H  65,C   9,C   8,C  10)    115.20  0.000000   -0.02    115.19   
   427. D(H  65,C   9,C   8,C   1)    -65.06  0.000003   -0.02    -65.08   
   428. D(H  66,C   9,C   8,C   1)    174.31  0.000006   -0.02    174.29   
   429. D(H  67,C   9,C   8,C   1)     54.55  0.000001   -0.02     54.53   
   430. D(C  11,C  10,C   8,C   1)    177.22 -0.000006    0.01    177.23   
   431. D(C  57,C  10,C   8,C   1)     -1.99 -0.000005   -0.00     -1.99   
   432. D(C  11,C  10,C   8,C   9)     -3.05 -0.000003    0.01     -3.04   
   433. D(C  57,C  10,C   8,C   9)    177.75 -0.000002   -0.00    177.75   
   434. D(H  69,C  11,C  10,C   8)   -120.04  0.000007   -0.02   -120.06   
   435. D(C  12,C  11,C  10,C  57)    -63.37  0.000013   -0.01    -63.38   
   436. D(H  69,C  11,C  10,C  57)     59.18  0.000006   -0.01     59.17   
   437. D(H  68,C  11,C  10,C   8)     -4.79  0.000006   -0.02     -4.81   
   438. D(H  68,C  11,C  10,C  57)    174.43  0.000005   -0.01    174.42   
   439. D(C  12,C  11,C  10,C   8)    117.41  0.000014   -0.02    117.39   
   440. D(H  70,C  12,C  11,H  69)   -168.62  0.000002    0.00   -168.62   
   441. D(H  70,C  12,C  11,H  68)     76.09  0.000004    0.00     76.09   
   442. D(C  13,C  12,C  11,H  68)   -103.64  0.000004   -0.00   -103.64   
   443. D(C  13,C  12,C  11,H  69)     11.65  0.000002   -0.00     11.65   
   444. D(C  13,C  12,C  11,C  10)    133.46  0.000002   -0.00    133.46   
   445. D(H  70,C  12,C  11,C  10)    -46.81  0.000002    0.00    -46.81   
   446. D(C  15,C  13,C  12,H  70)   -178.83  0.000005   -0.00   -178.83   
   447. D(C  15,C  13,C  12,C  11)      0.90  0.000005    0.00      0.90   
   448. D(C  14,C  13,C  12,C  11)   -179.89  0.000001    0.01   -179.88   
   449. D(C  14,C  13,C  12,H  70)      0.39  0.000001    0.00      0.39   
   450. D(H  73,C  14,C  13,C  12)    119.86  0.000002   -0.01    119.86   
   451. D(H  73,C  14,C  13,C  15)    -60.86 -0.000002   -0.00    -60.86   
   452. D(H  72,C  14,C  13,C  15)     56.88 -0.000002   -0.00     56.88   
   453. D(H  71,C  14,C  13,C  15)    178.10 -0.000001   -0.00    178.10   
   454. D(H  72,C  14,C  13,C  12)   -122.40  0.000002   -0.01   -122.40   
   455. D(H  71,C  14,C  13,C  12)     -1.18  0.000003   -0.01     -1.19   
   456. D(H  75,C  15,C  13,C  12)   -159.30 -0.000005    0.02   -159.28   
   457. D(H  74,C  15,C  13,C  14)    138.00  0.000004    0.01    138.00   
   458. D(C  16,C  15,C  13,C  14)   -100.39 -0.000000    0.01   -100.38   
   459. D(H  74,C  15,C  13,C  12)    -42.75  0.000000    0.01    -42.74   
   460. D(C  16,C  15,C  13,C  12)     78.86 -0.000004    0.02     78.88   
   461. D(H  75,C  15,C  13,C  14)     21.45 -0.000001    0.01     21.46   
   462. D(C  17,C  16,C  15,C  13)     58.04  0.000004   -0.01     58.03   
   463. D(H  77,C  16,C  15,H  75)     60.06  0.000001   -0.01     60.05   
   464. D(H  77,C  16,C  15,H  74)    -54.85 -0.000000   -0.01    -54.85   
   465. D(H  76,C  16,C  15,H  74)     59.72  0.000001   -0.01     59.71   
   466. D(H  77,C  16,C  15,C  13)   -177.85  0.000002   -0.01   -177.86   
   467. D(H  76,C  16,C  15,H  75)    174.62  0.000002   -0.01    174.61   
   468. D(C  17,C  16,C  15,H  75)    -64.05  0.000003   -0.01    -64.06   
   469. D(C  17,C  16,C  15,H  74)   -178.96  0.000002   -0.01   -178.97   
   470. D(H  76,C  16,C  15,C  13)    -63.28  0.000003   -0.01    -63.29   
   471. D(H  78,C  17,C  16,H  77)    168.65  0.000004   -0.01    168.63   
   472. D(H  78,C  17,C  16,C  15)    -69.12  0.000006   -0.01    -69.13   
   473. D(C  18,C  17,C  16,H  76)   -128.03  0.000003   -0.01   -128.04   
   474. D(H  78,C  17,C  16,H  76)     51.76  0.000001   -0.01     51.75   
   475. D(C  18,C  17,C  16,H  77)    -11.15  0.000006   -0.02    -11.16   
   476. D(C  18,C  17,C  16,C  15)    111.09  0.000009   -0.02    111.07   
   477. D(C  20,C  18,C  17,H  78)      0.69  0.000003    0.00      0.69   
   478. D(C  20,C  18,C  17,C  16)   -179.53  0.000001    0.00   -179.52   
   479. D(C  19,C  18,C  17,H  78)   -178.47  0.000005   -0.01   -178.48   
   480. D(C  19,C  18,C  17,C  16)      1.31  0.000002   -0.01      1.31   
   481. D(H  81,C  19,C  18,C  20)    -62.99  0.000002   -0.01    -63.01   
   482. D(H  81,C  19,C  18,C  17)    116.20  0.000001   -0.01    116.19   
   483. D(H  80,C  19,C  18,C  20)     54.25  0.000002   -0.01     54.23   
   484. D(H  80,C  19,C  18,C  17)   -126.56  0.000001   -0.01   -126.57   
   485. D(H  79,C  19,C  18,C  20)    175.86  0.000003   -0.02    175.84   
   486. D(H  79,C  19,C  18,C  17)     -4.95  0.000002   -0.01     -4.96   
   487. D(H  83,C  20,C  18,C  19)     27.12  0.000002   -0.01     27.10   
   488. D(H  83,C  20,C  18,C  17)   -152.12  0.000003   -0.02   -152.14   
   489. D(H  82,C  20,C  18,C  19)    143.94  0.000005   -0.01    143.93   
   490. D(H  82,C  20,C  18,C  17)    -35.29  0.000006   -0.02    -35.31   
   491. D(C  21,C  20,C  18,C  19)    -95.51  0.000009   -0.01    -95.53   
   492. D(C  21,C  20,C  18,C  17)     85.25  0.000010   -0.02     85.23   
   493. D(H  85,C  21,C  20,H  83)     61.31  0.000001   -0.01     61.30   
   494. D(H  85,C  21,C  20,H  82)    -53.66 -0.000001   -0.01    -53.67   
   495. D(H  85,C  21,C  20,C  18)   -175.45 -0.000003   -0.01   -175.47   
   496. D(H  84,C  21,C  20,H  83)    175.61  0.000004   -0.01    175.59   
   497. D(H  84,C  21,C  20,H  82)     60.64  0.000002   -0.01     60.63   
   498. D(H  84,C  21,C  20,C  18)    -61.16  0.000001   -0.01    -61.17   
   499. D(C  22,C  21,C  20,H  83)    -63.09  0.000005   -0.01    -63.10   
   500. D(C  22,C  21,C  20,H  82)   -178.06  0.000003   -0.01   -178.07   
   501. D(C  22,C  21,C  20,C  18)     60.15  0.000001   -0.01     60.13   
   502. D(H  86,C  22,C  21,H  85)    166.65  0.000008   -0.01    166.64   
   503. D(H  86,C  22,C  21,H  84)     49.97 -0.000001   -0.00     49.96   
   504. D(H  86,C  22,C  21,C  20)    -70.66  0.000001   -0.00    -70.66   
   505. D(C  23,C  22,C  21,H  85)    -12.82  0.000002    0.00    -12.81   
   506. D(C  23,C  22,C  21,H  84)   -129.50 -0.000008    0.01   -129.49   
   507. D(C  23,C  22,C  21,C  20)    109.88 -0.000005    0.01    109.88   
   508. D(C  25,C  23,C  22,H  86)      0.66  0.000002   -0.00      0.66   
   509. D(C  25,C  23,C  22,C  21)   -179.89  0.000008   -0.01   -179.90   
   510. D(C  24,C  23,C  22,H  86)   -178.36 -0.000004    0.01   -178.35   
   511. D(C  24,C  23,C  22,C  21)      1.09  0.000002   -0.00      1.09   
   512. D(H  89,C  24,C  23,C  25)    -62.46 -0.000005    0.02    -62.45   
   513. D(H  89,C  24,C  23,C  22)    116.59  0.000000    0.01    116.60   
   514. D(H  88,C  24,C  23,C  25)     54.82 -0.000005    0.02     54.84   
   515. D(H  88,C  24,C  23,C  22)   -126.12  0.000001    0.01   -126.11   
   516. D(H  87,C  24,C  23,C  25)    176.39 -0.000003    0.02    176.40   
   517. D(H  87,C  24,C  23,C  22)     -4.56  0.000002    0.01     -4.55   
   518. D(H  91,C  25,C  23,C  24)     28.27 -0.000003    0.00     28.27   
   519. D(H  91,C  25,C  23,C  22)   -150.84 -0.000008    0.01   -150.82   
   520. D(H  90,C  25,C  23,C  24)    145.06  0.000006   -0.00    145.06   
   521. D(H  90,C  25,C  23,C  22)    -34.05  0.000001    0.01    -34.04   
   522. D(C  26,C  25,C  23,C  24)    -94.35  0.000003    0.00    -94.35   
   523. D(C  26,C  25,C  23,C  22)     86.54 -0.000002    0.01     86.55   
   524. D(C  27,C  26,C  25,H  91)    -62.70  0.000001    0.00    -62.70   
   525. D(C  27,C  26,C  25,H  90)   -177.62 -0.000005    0.00   -177.62   
   526. D(C  27,C  26,C  25,C  23)     60.56 -0.000002    0.00     60.56   
   527. D(H  93,C  26,C  25,H  91)     61.59  0.000002    0.00     61.59   
   528. D(H  93,C  26,C  25,H  90)    -53.33 -0.000004    0.00    -53.33   
   529. D(H  93,C  26,C  25,C  23)   -175.16 -0.000002    0.00   -175.16   
   530. D(H  92,C  26,C  25,H  91)    175.88  0.000005   -0.00    175.88   
   531. D(H  92,C  26,C  25,H  90)     60.96 -0.000001    0.00     60.96   
   532. D(H  92,C  26,C  25,C  23)    -60.87  0.000002   -0.00    -60.87   
   533. D(H  94,C  27,C  26,H  93)    165.70  0.000005   -0.01    165.70   
   534. D(H  94,C  27,C  26,H  92)     49.02 -0.000003   -0.01     49.01   
   535. D(H  94,C  27,C  26,C  25)    -71.71  0.000008   -0.01    -71.72   
   536. D(C  28,C  27,C  26,H  93)    -14.02  0.000005   -0.00    -14.03   
   537. D(C  28,C  27,C  26,H  92)   -130.71 -0.000003   -0.00   -130.71   
   538. D(C  28,C  27,C  26,C  25)    108.56  0.000008   -0.01    108.56   
   539. D(C  30,C  28,C  27,H  94)      0.82  0.000001    0.00      0.82   
   540. D(C  30,C  28,C  27,C  26)   -179.46  0.000001   -0.00   -179.46   
   541. D(C  29,C  28,C  27,C  26)      1.30  0.000001   -0.00      1.30   
   542. D(C  29,C  28,C  27,H  94)   -178.42  0.000001   -0.00   -178.42   
   543. D(H  97,C  29,C  28,C  30)    -62.84  0.000001   -0.00    -62.84   
   544. D(H  97,C  29,C  28,C  27)    116.43  0.000001   -0.00    116.43   
   545. D(H  96,C  29,C  28,C  30)     54.40 -0.000001   -0.00     54.39   
   546. D(H  96,C  29,C  28,C  27)   -126.33 -0.000000   -0.00   -126.33   
   547. D(H  95,C  29,C  28,C  30)    175.99  0.000000   -0.00    175.99   
   548. D(H  95,C  29,C  28,C  27)     -4.74  0.000000   -0.00     -4.74   
   549. D(H  99,C  30,C  28,C  29)     28.60 -0.000001    0.00     28.60   
   550. D(H  99,C  30,C  28,C  27)   -150.71 -0.000002    0.00   -150.71   
   551. D(H  98,C  30,C  28,C  29)    145.42  0.000006   -0.00    145.42   
   552. D(H  98,C  30,C  28,C  27)    -33.89  0.000006   -0.00    -33.89   
   553. D(C  31,C  30,C  28,C  29)    -93.98  0.000006    0.00    -93.98   
   554. D(C  31,C  30,C  28,C  27)     86.71  0.000005   -0.00     86.71   
   555. D(H 101,C  31,C  30,H  99)     60.97  0.000000    0.01     60.98   
   556. D(H 101,C  31,C  30,H  98)    -53.99 -0.000003    0.01    -53.97   
   557. D(H 101,C  31,C  30,C  28)   -175.84 -0.000001    0.01   -175.83   
   558. D(H 100,C  31,C  30,H  99)    175.21  0.000003    0.01    175.22   
   559. D(H 100,C  31,C  30,H  98)     60.25 -0.000000    0.01     60.26   
   560. D(C  32,C  31,C  30,H  99)    -63.67  0.000003    0.01    -63.66   
   561. D(H 100,C  31,C  30,C  28)    -61.60  0.000003    0.01    -61.59   
   562. D(C  32,C  31,C  30,H  98)   -178.62 -0.000000    0.01   -178.61   
   563. D(C  32,C  31,C  30,C  28)     59.52  0.000003    0.01     59.53   
   564. D(H 102,C  32,C  31,H 101)    163.21  0.000009   -0.01    163.20   
   565. D(H 102,C  32,C  31,H 100)     46.57 -0.000001   -0.01     46.57   
   566. D(H 102,C  32,C  31,C  30)    -73.99  0.000004   -0.01    -74.00   
   567. D(C  33,C  32,C  31,H 101)    -16.52  0.000006   -0.01    -16.52   
   568. D(C  33,C  32,C  31,H 100)   -133.15 -0.000004   -0.00   -133.16   
   569. D(C  33,C  32,C  31,C  30)    106.29  0.000001   -0.01    106.28   
   570. D(C  35,C  33,C  32,H 102)     -0.44  0.000003   -0.00     -0.45   
   571. D(C  35,C  33,C  32,C  31)    179.27  0.000006   -0.01    179.27   
   572. D(C  34,C  33,C  32,H 102)    179.42  0.000003   -0.01    179.41   
   573. D(C  34,C  33,C  32,C  31)     -0.86  0.000005   -0.01     -0.87   
   574. D(H 105,C  34,C  33,C  35)    -58.52 -0.000000   -0.01    -58.53   
   575. D(H 105,C  34,C  33,C  32)    121.61  0.000000   -0.01    121.60   
   576. D(H 104,C  34,C  33,C  35)     58.90  0.000001   -0.01     58.89   
   577. D(H 104,C  34,C  33,C  32)   -120.98  0.000001   -0.01   -120.98   
   578. D(H 103,C  34,C  33,C  35)    179.93  0.000002   -0.01    179.92   
   579. D(H 103,C  34,C  33,C  32)      0.05  0.000002   -0.01      0.05   
   580. D(H 107,C  35,C  33,C  34)     54.84 -0.000002    0.01     54.85   
   581. D(H 107,C  35,C  33,C  32)   -125.29 -0.000003    0.01   -125.28   
   582. D(H 106,C  35,C  33,C  34)    -58.01 -0.000000    0.01    -58.00   
   583. D(H 106,C  35,C  33,C  32)    121.87 -0.000001    0.01    121.88   
   584. D(C  36,C  35,C  33,C  34)    178.25  0.000003    0.01    178.26   
   585. D(C  36,C  35,C  33,C  32)     -1.87  0.000003    0.00     -1.87   
   586. D(H 109,C  36,C  35,H 107)     68.34  0.000003   -0.01     68.33   
   587. D(H 109,C  36,C  35,H 106)   -176.47  0.000002   -0.01   -176.48   
   588. D(H 109,C  36,C  35,C  33)    -53.96 -0.000003   -0.00    -53.96   
   589. D(H 108,C  36,C  35,H 107)   -178.95  0.000004   -0.01   -178.96   
   590. D(H 108,C  36,C  35,H 106)    -63.76  0.000003   -0.01    -63.77   
   591. D(H 108,C  36,C  35,C  33)     58.75 -0.000003   -0.00     58.75   
   592. D(C  37,C  36,C  35,H 107)    -54.79 -0.000003   -0.00    -54.79   
   593. D(C  37,C  36,C  35,H 106)     60.40 -0.000003   -0.00     60.40   
   594. D(C  37,C  36,C  35,C  33)   -177.09 -0.000009    0.00   -177.09   
   595. D(H 110,C  37,C  36,H 109)     52.43  0.000002   -0.01     52.42   
   596. D(H 110,C  37,C  36,H 108)    -58.45  0.000001   -0.01    -58.46   
   597. D(H 110,C  37,C  36,C  35)    176.49  0.000004   -0.01    176.48   
   598. D(C  38,C  37,C  36,H 109)   -127.52  0.000001   -0.01   -127.54   
   599. D(C  38,C  37,C  36,H 108)    121.60  0.000000   -0.01    121.58   
   600. D(C  38,C  37,C  36,C  35)     -3.46  0.000004   -0.02     -3.48   
   601. D(C  40,C  38,C  37,H 110)     -0.46  0.000003   -0.00     -0.46   
   602. D(C  40,C  38,C  37,C  36)    179.49  0.000004   -0.00    179.49   
   603. D(C  39,C  38,C  37,H 110)    179.62  0.000003   -0.01    179.61   
   604. D(C  39,C  38,C  37,C  36)     -0.44  0.000003   -0.00     -0.44   
   605. D(H 113,C  39,C  38,C  40)    -59.03  0.000000   -0.01    -59.04   
   606. D(H 113,C  39,C  38,C  37)    120.90  0.000001   -0.00    120.90   
   607. D(H 112,C  39,C  38,C  40)     57.64  0.000001   -0.01     57.63   
   608. D(H 112,C  39,C  38,C  37)   -122.43  0.000002   -0.00   -122.43   
   609. D(H 111,C  39,C  38,C  40)    179.19 -0.000001   -0.01    179.18   
   610. D(H 111,C  39,C  38,C  37)     -0.88 -0.000000   -0.00     -0.88   
   611. D(H 115,C  40,C  38,C  39)     56.30 -0.000001    0.00     56.30   
   612. D(H 115,C  40,C  38,C  37)   -123.64 -0.000002   -0.00   -123.64   
   613. D(H 114,C  40,C  38,C  39)    -56.34  0.000002   -0.00    -56.34   
   614. D(H 114,C  40,C  38,C  37)    123.72  0.000001   -0.00    123.72   
   615. D(C  41,C  40,C  38,C  39)    179.79  0.000002   -0.00    179.79   
   616. D(C  41,C  40,C  38,C  37)     -0.15  0.000001   -0.00     -0.15   
   617. D(H 117,C  41,C  40,H 115)     65.92  0.000001   -0.00     65.91   
   618. D(H 117,C  41,C  40,H 114)   -179.22  0.000000   -0.00   -179.22   
   619. D(H 117,C  41,C  40,C  38)    -56.44 -0.000002   -0.00    -56.44   
   620. D(H 116,C  41,C  40,H 115)    178.89  0.000002   -0.01    178.88   
   621. D(H 116,C  41,C  40,H 114)    -66.25  0.000001   -0.00    -66.25   
   622. D(H 116,C  41,C  40,C  38)     56.54 -0.000001   -0.00     56.53   
   623. D(C  42,C  41,C  40,H 115)    -57.58 -0.000001   -0.00    -57.58   
   624. D(C  42,C  41,C  40,H 114)     57.28 -0.000002   -0.00     57.28   
   625. D(C  42,C  41,C  40,C  38)   -179.93 -0.000005    0.00   -179.93   
   626. D(H 118,C  42,C  41,H 117)     54.11  0.000000   -0.00     54.10   
   627. D(H 118,C  42,C  41,H 116)    -56.87 -0.000000   -0.00    -56.87   
   628. D(H 118,C  42,C  41,C  40)    178.57  0.000000   -0.01    178.57   
   629. D(C  43,C  42,C  41,H 117)   -126.01  0.000000   -0.01   -126.02   
   630. D(C  43,C  42,C  41,H 116)    123.01 -0.000000   -0.01    123.00   
   631. D(C  43,C  42,C  41,C  40)     -1.55  0.000000   -0.01     -1.56   
   632. D(C  45,C  43,C  42,H 118)     -0.67 -0.000001   -0.00     -0.67   
   633. D(C  45,C  43,C  42,C  41)    179.46 -0.000001    0.00    179.46   
   634. D(C  44,C  43,C  42,H 118)   -179.91 -0.000000   -0.00   -179.91   
   635. D(C  44,C  43,C  42,C  41)      0.22 -0.000001    0.00      0.22   
   636. D(H 121,C  44,C  43,C  45)    -49.98  0.000002   -0.02    -50.00   
   637. D(H 121,C  44,C  43,C  42)    129.29  0.000002   -0.02    129.27   
   638. D(H 120,C  44,C  43,C  45)     67.12  0.000004   -0.02     67.10   
   639. D(H 120,C  44,C  43,C  42)   -113.61  0.000004   -0.02   -113.63   
   640. D(H 119,C  44,C  43,C  45)   -171.32  0.000002   -0.02   -171.34   
   641. D(H 119,C  44,C  43,C  42)      7.95  0.000002   -0.02      7.93   
   642. D(H 123,C  45,C  43,C  44)     56.00  0.000000   -0.01     55.99   
   643. D(H 123,C  45,C  43,C  42)   -123.34  0.000001   -0.01   -123.35   
   644. D(H 122,C  45,C  43,C  44)    172.59  0.000001   -0.01    172.59   
   645. D(H 122,C  45,C  43,C  42)     -6.75  0.000001   -0.01     -6.76   
   646. D(C  46,C  45,C  43,C  44)    -64.52  0.000002   -0.01    -64.53   
   647. D(C  46,C  45,C  43,C  42)    116.14  0.000002   -0.01    116.13   
   648. D(H 125,C  46,C  45,C  43)     59.45 -0.000003    0.01     59.47   
   649. D(H 124,C  46,C  45,H 123)     52.70 -0.000001    0.01     52.72   
   650. D(H 124,C  46,C  45,H 122)    -62.43 -0.000003    0.01    -62.42   
   651. D(H 124,C  46,C  45,C  43)    173.99 -0.000003    0.01    174.00   
   652. D(C  47,C  46,C  45,H 123)    176.64 -0.000001    0.01    176.65   
   653. D(C  47,C  46,C  45,H 122)     61.51 -0.000002    0.01     61.52   
   654. D(C  47,C  46,C  45,C  43)    -62.07 -0.000003    0.01    -62.06   
   655. D(H 125,C  46,C  45,H 123)    -61.84 -0.000000    0.01    -61.82   
   656. D(H 125,C  46,C  45,H 122)   -176.97 -0.000002    0.01   -176.96   
   657. D(H 126,C  47,C  46,H 125)    -60.16 -0.000001    0.01    -60.15   
   658. D(H 126,C  47,C  46,H 124)   -176.87 -0.000002    0.01   -176.86   
   659. D(H 126,C  47,C  46,C  45)     61.13 -0.000002    0.01     61.14   
   660. D(C  48,C  47,C  46,H 125)    120.61 -0.000002    0.01    120.62   
   661. D(C  48,C  47,C  46,H 124)      3.90 -0.000003    0.01      3.91   
   662. D(C  48,C  47,C  46,C  45)   -118.10 -0.000004    0.01   -118.09   
   663. D(C  56,C  48,C  47,H 126)   -179.39 -0.000001    0.00   -179.39   
   664. D(C  56,C  48,C  47,C  46)     -0.19  0.000001   -0.00     -0.19   
   665. D(C  49,C  48,C  47,H 126)     -0.99  0.000000   -0.00     -1.00   
   666. D(C  49,C  48,C  47,C  46)    178.21  0.000002   -0.00    178.21   
   667. D(H 128,C  49,C  48,C  56)    -45.61 -0.000001    0.01    -45.60   
   668. D(H 128,C  49,C  48,C  47)    135.82 -0.000002    0.02    135.83   
   669. D(H 127,C  49,C  48,C  56)     67.09 -0.000002    0.01     67.11   
   670. D(H 127,C  49,C  48,C  47)   -111.48 -0.000003    0.02   -111.46   
   671. D(C  50,C  49,C  48,C  56)   -169.52 -0.000001    0.01   -169.50   
   672. D(C  50,C  49,C  48,C  47)     11.91 -0.000003    0.02     11.93   
   673. D(H 130,C  50,C  49,H 128)     69.32  0.000001   -0.01     69.32   
   674. D(H 130,C  50,C  49,H 127)    -43.88 -0.000000   -0.01    -43.88   
   675. D(H 130,C  50,C  49,C  48)   -166.80  0.000001   -0.01   -166.81   
   676. D(H 129,C  50,C  49,H 128)   -176.40  0.000001   -0.01   -176.41   
   677. D(H 129,C  50,C  49,H 127)     70.40 -0.000000   -0.01     70.39   
   678. D(H 129,C  50,C  49,C  48)    -52.53  0.000001   -0.01    -52.54   
   679. D(C  51,C  50,C  49,H 128)    -53.51  0.000001   -0.01    -53.52   
   680. D(C  51,C  50,C  49,H 127)   -166.71 -0.000000   -0.01   -166.71   
   681. D(C  51,C  50,C  49,C  48)     70.36  0.000001   -0.01     70.36   
   682. D(H 131,C  51,C  50,H 130)   -178.87  0.000000   -0.00   -178.87   
   683. D(H 131,C  51,C  50,H 129)     64.81 -0.000000   -0.00     64.81   
   684. D(H 131,C  51,C  50,C  49)    -57.67  0.000001   -0.00    -57.68   
   685. D(C  52,C  51,C  50,H 130)      0.24  0.000000   -0.00      0.24   
   686. D(C  52,C  51,C  50,H 129)   -116.07 -0.000000   -0.00   -116.08   
   687. D(C  52,C  51,C  50,C  49)    121.44  0.000001   -0.00    121.44   
   688. D(C  54,C  52,C  51,H 131)     -0.33 -0.000000   -0.00     -0.33   
   689. D(C  54,C  52,C  51,C  50)   -179.43  0.000000   -0.00   -179.43   
   690. D(C  53,C  52,C  51,H 131)    179.90 -0.000001    0.00    179.90   
   691. D(C  53,C  52,C  51,C  50)      0.80 -0.000001    0.00      0.80   
   692. D(H 134,C  53,C  52,C  54)    -59.68  0.000002   -0.02    -59.70   
   693. D(H 134,C  53,C  52,C  51)    120.10  0.000003   -0.02    120.08   
   694. D(H 133,C  53,C  52,C  54)     57.57  0.000002   -0.02     57.55   
   695. D(H 133,C  53,C  52,C  51)   -122.65  0.000002   -0.02   -122.67   
   696. D(H 132,C  53,C  52,C  54)    178.99  0.000002   -0.02    178.97   
   697. D(H 132,C  53,C  52,C  51)     -1.23  0.000003   -0.02     -1.25   
   698. D(H 136,C  54,C  52,C  53)     58.92 -0.000000    0.00     58.92   
   699. D(H 136,C  54,C  52,C  51)   -120.88 -0.000001    0.00   -120.87   
   700. D(H 135,C  54,C  52,C  53)    179.92  0.000000    0.00    179.92   
   701. D(H 135,C  54,C  52,C  51)      0.12 -0.000000    0.00      0.12   
   702. D(H  55,C  54,C  52,C  53)    -59.08  0.000000    0.00    -59.08   
   703. D(H  55,C  54,C  52,C  51)    121.13 -0.000001    0.00    121.13   
   704. D(H 139,C  56,C  48,C  49)    -53.05 -0.000002    0.02    -53.03   
   705. D(H 139,C  56,C  48,C  47)    125.50 -0.000001    0.01    125.52   
   706. D(H 138,C  56,C  48,C  49)     64.26 -0.000003    0.02     64.27   
   707. D(H 138,C  56,C  48,C  47)   -117.19 -0.000002    0.01   -117.18   
   708. D(H 137,C  56,C  48,C  49)   -174.31 -0.000003    0.02   -174.29   
   709. D(H 137,C  56,C  48,C  47)      4.24 -0.000002    0.01      4.25   
   710. D(O  58,C  57,C  10,C  11)      2.02  0.000015   -0.01      2.00   
   711. D(O  58,C  57,C  10,C   8)   -178.73  0.000014   -0.00   -178.73   
   712. D(C   5,C  57,C  10,C  11)   -176.48  0.000006   -0.01   -176.49   
   713. D(C   5,C  57,C  10,C   8)      2.78  0.000005   -0.00      2.78   
   714. D(O  58,C  57,C   5,O   6)      3.25 -0.000007   -0.00      3.25   
   715. D(O  58,C  57,C   5,C   2)   -179.85 -0.000010    0.00   -179.85   
   716. D(C  10,C  57,C   5,O   6)   -178.18  0.000001   -0.00   -178.18   
   717. D(C  10,C  57,C   5,C   2)     -1.28 -0.000001    0.00     -1.28   
   718. D(H 141,O  58,C  57,C  10)     28.23  0.000003   -0.00     28.22   
   719. D(H 141,O  58,C  57,C   5)   -153.21  0.000011   -0.01   -153.22   
    ----------------------------------------------------------------------------

Time needed for optimization step       :     1.07 sec

         *************************************************************
         *                GEOMETRY OPTIMIZATION CYCLE   4            *
         *************************************************************
---------------------------------
CARTESIAN COORDINATES (ANGSTROEM)
---------------------------------
  O    -14.768173    1.460456   -2.288415
  C    -13.557057    1.726256   -1.694982
  C    -13.341132    3.058361   -1.309256
  O    -14.287896    4.027409   -1.555873
  C    -15.427108    3.995693   -0.682637
  C    -12.114307    3.421707   -0.738974
  O    -11.874392    4.743628   -0.438670
  C    -11.891630    5.059664    0.960919
  C    -12.579484    0.735168   -1.488288
  C    -12.915985   -0.671646   -1.942699
  C    -11.354519    1.097007   -0.883620
  C    -10.247819    0.101521   -0.554246
  C     -8.960125    0.375303   -1.308583
  C     -7.708434    0.403505   -0.807436
  C     -6.530093    0.697251   -1.707391
  C     -7.377693    0.134734    0.653047
  C     -7.357869   -1.369590    1.050236
  C     -6.388873   -2.213212    0.262460
  C     -5.255929   -2.803591    0.683921
  C     -4.732550   -2.750353    2.100901
  C     -4.415024   -3.610018   -0.297209
  C     -3.401506   -2.779774   -1.137617
  C     -2.366641   -2.027593   -0.341082
  C     -1.045587   -2.265834   -0.246960
  C     -0.318077   -3.372269   -0.976289
  C     -0.176129   -1.371632    0.627135
  C     -0.095160   -1.782523    2.126583
  C      0.472746   -3.153425    2.390110
  C      1.664707   -3.477860    2.923574
  C      2.692538   -2.479115    3.404499
  C      2.045338   -4.942723    3.090784
  C      2.715033   -5.598993    1.848230
  C      3.999331   -4.952991    1.389551
  C      5.254129   -5.415864    1.529999
  C      5.607694   -6.715385    2.220255
  C      6.482304   -4.679946    1.009265
  C      6.229842   -3.370045    0.256278
  C      7.373744   -2.587902   -0.362432
  C      8.711216   -2.722552   -0.388598
  C      9.536699   -3.807217    0.271960
  C      9.608267   -1.735503   -1.136023
  C      8.924711   -0.575664   -1.866095
  C      9.741326    0.446702   -2.632533
  C     11.053031    0.652242   -2.854796
  C     12.215658   -0.175040   -2.348626
  C     11.473023    1.831269   -3.723071
  C     12.309001    2.925697   -3.003090
  C     11.569776    3.596065   -1.873303
  C     11.229975    4.890627   -1.749005
  C     10.442373    5.434706   -0.563917
  C     10.250169    4.535299    0.676976
  C     11.515873    4.318206    1.468658
  C     11.753165    4.609069    2.759784
  C     10.754591    5.219889    3.715440
  C     13.105116    4.325016    3.376545
  H     13.560335    5.245466    3.770343
  C     11.549073    5.959420   -2.771597
  C    -11.126409    2.444219   -0.542452
  O     -9.944157    2.863479    0.025003
  H    -16.066549    4.828470   -0.985862
  H    -15.121493    4.132292    0.362338
  H    -15.977514    3.054644   -0.784438
  H    -11.711830    6.135246    1.033230
  H    -11.105203    4.520232    1.499296
  H    -12.867598    4.822748    1.403206
  H    -13.752544   -1.094108   -1.367392
  H    -12.078988   -1.362319   -1.842070
  H    -13.209603   -0.685010   -3.001697
  H    -10.578522   -0.917987   -0.773482
  H    -10.062962    0.124459    0.527555
  H     -9.088207    0.563482   -2.375611
  H     -6.836192    0.847687   -2.748044
  H     -5.800942   -0.123318   -1.674786
  H     -5.998825    1.597730   -1.368873
  H     -8.102126    0.640757    1.304621
  H     -6.396161    0.567946    0.881709
  H     -8.371765   -1.770833    0.909049
  H     -7.148030   -1.426352    2.123750
  H     -6.660183   -2.355683   -0.785994
  H     -5.322093   -2.104938    2.757370
  H     -3.694081   -2.394879    2.118454
  H     -4.719397   -3.758630    2.539650
  H     -5.076544   -4.123934   -1.006476
  H     -3.862268   -4.389427    0.244450
  H     -3.980583   -2.058095   -1.732805
  H     -2.925699   -3.460622   -1.852308
  H     -2.755900   -1.175790    0.220868
  H     -0.984007   -4.028792   -1.542366
  H      0.252403   -3.993059   -0.273494
  H      0.415947   -2.948152   -1.676804
  H     -0.564161   -0.345319    0.595520
  H      0.843966   -1.338875    0.220943
  H     -1.115064   -1.737920    2.536445
  H      0.483790   -1.013508    2.650361
  H     -0.183387   -3.980142    2.109418
  H      2.414632   -1.440861    3.204883
  H      3.666238   -2.666669    2.933889
  H      2.849572   -2.585941    4.487750
  H      1.145858   -5.529043    3.319041
  H      2.722562   -5.051694    3.948838
  H      1.989751   -5.558082    1.022444
  H      2.866366   -6.660153    2.074975
  H      3.860345   -3.999533    0.883145
  H      4.737720   -7.255503    2.601164
  H      6.282990   -6.528288    3.067244
  H      6.149313   -7.383656    1.535666
  H      7.144803   -4.495214    1.867575
  H      7.034443   -5.377108    0.361738
  H      5.693364   -2.676288    0.923180
  H      5.515583   -3.570321   -0.557494
  H      6.974656   -1.728236   -0.900193
  H      8.954102   -4.534451    0.832799
  H     10.267997   -3.358253    0.959519
  H     10.122295   -4.351806   -0.482839
  H     10.334550   -1.337533   -0.412100
  H     10.205032   -2.318092   -1.853434
  H      8.314760   -0.012098   -1.142426
  H      8.191640   -0.989376   -2.576262
  H      9.078261    1.177159   -3.103301
  H     11.918681   -1.098074   -1.855188
  H     12.825939    0.399767   -1.638272
  H     12.881863   -0.435898   -3.183228
  H     10.585304    2.304304   -4.160481
  H     12.080393    1.453905   -4.560693
  H     12.633172    3.651627   -3.755670
  H     13.227811    2.465893   -2.609765
  H     11.276841    2.914977   -1.075574
  H      9.448095    5.731710   -0.935673
  H     10.914152    6.374954   -0.239434
  H      9.838458    3.565736    0.358285
  H      9.478193    4.994213    1.303150
  H     12.338826    3.880274    0.902495
  H      9.787395    5.437449    3.255512
  H     11.148346    6.156302    4.135918
  H     10.579202    4.549391    4.569058
  H     13.799402    3.882276    2.654267
  H     13.013365    3.637236    4.229850
  H     12.026530    5.570634   -3.674133
  H     12.213208    6.721676   -2.339397
  H     10.632743    6.485750   -3.074763
  H    -14.860626    0.503831   -2.425128
  H     -9.231636    2.262411   -0.271627

----------------------------
CARTESIAN COORDINATES (A.U.)
----------------------------
  NO LB      ZA    FRAG     MASS         X           Y           Z
   0 O     8.0000    0    15.999  -27.907803    2.759863   -4.324477
   1 C     6.0000    0    12.011  -25.619126    3.262151   -3.203051
   2 C     6.0000    0    12.011  -25.211085    5.779464   -2.474135
   3 O     8.0000    0    15.999  -27.000211    7.610699   -2.940174
   4 C     6.0000    0    12.011  -29.153009    7.550766   -1.289997
   5 C     6.0000    0    12.011  -22.892722    6.466089   -1.396459
   6 O     8.0000    0    15.999  -22.439349    8.964158   -0.828966
   7 C     6.0000    0    12.011  -22.471924    9.561380    1.815874
   8 C     6.0000    0    12.011  -23.771779    1.389265   -2.812457
   9 C     6.0000    0    12.011  -24.407675   -1.269228   -3.671168
  10 C     6.0000    0    12.011  -21.456932    2.073042   -1.669800
  11 C     6.0000    0    12.011  -19.365571    0.191846   -1.047374
  12 C     6.0000    0    12.011  -16.932182    0.709220   -2.472863
  13 C     6.0000    0    12.011  -14.566828    0.762514   -1.525833
  14 C     6.0000    0    12.011  -12.340087    1.317613   -3.226502
  15 C     6.0000    0    12.011  -13.941820    0.254611    1.234080
  16 C     6.0000    0    12.011  -13.904357   -2.588150    1.984659
  17 C     6.0000    0    12.011  -12.073221   -4.182365    0.495977
  18 C     6.0000    0    12.011   -9.932267   -5.298020    1.292422
  19 C     6.0000    0    12.011   -8.943223   -5.197413    3.970127
  20 C     6.0000    0    12.011   -8.343186   -6.821946   -0.561643
  21 C     6.0000    0    12.011   -6.427914   -5.253012   -2.149784
  22 C     6.0000    0    12.011   -4.472303   -3.831596   -0.644551
  23 C     6.0000    0    12.011   -1.975874   -4.281805   -0.466686
  24 C     6.0000    0    12.011   -0.601079   -6.372664   -1.844918
  25 C     6.0000    0    12.011   -0.332836   -2.592010    1.185114
  26 C     6.0000    0    12.011   -0.179826   -3.368481    4.018659
  27 C     6.0000    0    12.011    0.893360   -5.959110    4.516653
  28 C     6.0000    0    12.011    3.145841   -6.572204    5.524755
  29 C     6.0000    0    12.011    5.088159   -4.684849    6.433572
  30 C     6.0000    0    12.011    3.865129   -9.340392    5.840736
  31 C     6.0000    0    12.011    5.130668  -10.580564    3.492648
  32 C     6.0000    0    12.011    7.557641   -9.359797    2.625872
  33 C     6.0000    0    12.011    9.928866  -10.234500    2.891278
  34 C     6.0000    0    12.011   10.597005  -12.690239    4.195675
  35 C     6.0000    0    12.011   12.249779   -8.843817    1.907234
  36 C     6.0000    0    12.011   11.772695   -6.368463    0.484294
  37 C     6.0000    0    12.011   13.934356   -4.890427   -0.684898
  38 C     6.0000    0    12.011   16.461813   -5.144877   -0.734343
  39 C     6.0000    0    12.011   18.021750   -7.194597    0.513931
  40 C     6.0000    0    12.011   18.156994   -3.279625   -2.146772
  41 C     6.0000    0    12.011   16.865259   -1.087847   -3.526409
  42 C     6.0000    0    12.011   18.408437    0.844145   -4.974766
  43 C     6.0000    0    12.011   20.887202    1.232560   -5.394783
  44 C     6.0000    0    12.011   23.084248   -0.330777   -4.438260
  45 C     6.0000    0    12.011   21.680872    3.460597   -7.035584
  46 C     6.0000    0    12.011   23.260641    5.528767   -5.675018
  47 C     6.0000    0    12.011   21.863709    6.795577   -3.540030
  48 C     6.0000    0    12.011   21.221577    9.241946   -3.305141
  49 C     6.0000    0    12.011   19.733225   10.270106   -1.065648
  50 C     6.0000    0    12.011   19.370013    8.570474    1.279299
  51 C     6.0000    0    12.011   21.761846    8.160226    2.775361
  52 C     6.0000    0    12.011   22.210263    8.709878    5.215237
  53 C     6.0000    0    12.011   20.323232    9.864160    7.021165
  54 C     6.0000    0    12.011   24.765081    8.173096    6.380746
  55 H     1.0000    0     1.008   25.625319    9.912494    7.124915
  56 C     6.0000    0    12.011   21.824585   11.261672   -5.237559
  57 C     6.0000    0    12.011  -21.025865    4.618905   -1.025087
  58 O     8.0000    0    15.999  -18.791733    5.411190    0.047249
  59 H     1.0000    0     1.008  -30.361378    9.124487   -1.863010
  60 H     1.0000    0     1.008  -28.575480    7.808901    0.684720
  61 H     1.0000    0     1.008  -30.193126    5.772441   -1.482372
  62 H     1.0000    0     1.008  -22.132151   11.593934    1.952521
  63 H     1.0000    0     1.008  -20.985793    8.542001    2.833258
  64 H     1.0000    0     1.008  -24.316237    9.113673    2.651676
  65 H     1.0000    0     1.008  -25.988541   -2.067565   -2.583997
  66 H     1.0000    0     1.008  -22.825980   -2.574411   -3.481007
  67 H     1.0000    0     1.008  -24.962532   -1.294482   -5.672385
  68 H     1.0000    0     1.008  -19.990510   -1.734744   -1.461668
  69 H     1.0000    0     1.008  -19.016243    0.235194    0.996934
  70 H     1.0000    0     1.008  -17.174222    1.064827   -4.489254
  71 H     1.0000    0     1.008  -12.918531    1.601896   -5.193051
  72 H     1.0000    0     1.008  -10.962192   -0.233038   -3.164886
  73 H     1.0000    0     1.008  -11.336137    3.019272   -2.586794
  74 H     1.0000    0     1.008  -15.310799    1.210855    2.465375
  75 H     1.0000    0     1.008  -12.086993    1.073262    1.666188
  76 H     1.0000    0     1.008  -15.820343   -3.346389    1.717853
  77 H     1.0000    0     1.008  -13.507819   -2.695415    4.013306
  78 H     1.0000    0     1.008  -12.585922   -4.451596   -1.485314
  79 H     1.0000    0     1.008  -10.057299   -3.977757    5.210675
  80 H     1.0000    0     1.008   -6.980802   -4.525665    4.003299
  81 H     1.0000    0     1.008   -8.918367   -7.102781    4.799243
  82 H     1.0000    0     1.008   -9.593277   -7.793105   -1.901964
  83 H     1.0000    0     1.008   -7.298628   -8.294814    0.461944
  84 H     1.0000    0     1.008   -7.522212   -3.889236   -3.274527
  85 H     1.0000    0     1.008   -5.528770   -6.539628   -3.500355
  86 H     1.0000    0     1.008   -5.207897   -2.221921    0.417381
  87 H     1.0000    0     1.008   -1.859504   -7.613314   -2.914650
  88 H     1.0000    0     1.008    0.476973   -7.545788   -0.516829
  89 H     1.0000    0     1.008    0.786026   -5.571200   -3.168701
  90 H     1.0000    0     1.008   -1.066109   -0.652558    1.125370
  91 H     1.0000    0     1.008    1.594864   -2.530108    0.417522
  92 H     1.0000    0     1.008   -2.107165   -3.284192    4.793186
  93 H     1.0000    0     1.008    0.914230   -1.915252    5.008457
  94 H     1.0000    0     1.008   -0.346551   -7.521378    3.986222
  95 H     1.0000    0     1.008    4.562993   -2.722833    6.056351
  96 H     1.0000    0     1.008    6.928186   -5.039273    5.544246
  97 H     1.0000    0     1.008    5.384910   -4.886720    8.480619
  98 H     1.0000    0     1.008    2.165358  -10.448376    6.272079
  99 H     1.0000    0     1.008    5.144896   -9.546317    7.462223
 100 H     1.0000    0     1.008    3.760084  -10.503253    1.932139
 101 H     1.0000    0     1.008    5.416647  -12.585864    3.921135
 102 H     1.0000    0     1.008    7.294994   -7.558023    1.668902
 103 H     1.0000    0     1.008    8.952994  -13.710914    4.915488
 104 H     1.0000    0     1.008   11.873131  -12.336676    5.796251
 105 H     1.0000    0     1.008   11.620517  -13.953088    2.901988
 106 H     1.0000    0     1.008   13.501721   -8.494724    3.529206
 107 H     1.0000    0     1.008   13.293171  -10.161261    0.683586
 108 H     1.0000    0     1.008   10.758900   -5.057451    1.744557
 109 H     1.0000    0     1.008   10.422942   -6.746929   -1.053511
 110 H     1.0000    0     1.008   13.180189   -3.265893   -1.701118
 111 H     1.0000    0     1.008   16.920800   -8.568871    1.573763
 112 H     1.0000    0     1.008   19.403703   -6.346179    1.813229
 113 H     1.0000    0     1.008   19.128365   -8.223721   -0.912434
 114 H     1.0000    0     1.008   19.529470   -2.527570   -0.778756
 115 H     1.0000    0     1.008   19.284716   -4.380560   -3.502484
 116 H     1.0000    0     1.008   15.712619   -0.022862   -2.158873
 117 H     1.0000    0     1.008   15.479957   -1.869649   -4.868431
 118 H     1.0000    0     1.008   17.155426    2.224508   -5.864389
 119 H     1.0000    0     1.008   22.523043   -2.075058   -3.505798
 120 H     1.0000    0     1.008   24.237511    0.755451   -3.095886
 121 H     1.0000    0     1.008   24.343193   -0.823729   -6.015429
 122 H     1.0000    0     1.008   20.003325    4.354504   -7.862170
 123 H     1.0000    0     1.008   22.828635    2.747482   -8.618460
 124 H     1.0000    0     1.008   23.873236    6.900575   -7.097187
 125 H     1.0000    0     1.008   24.996939    4.659862   -4.931741
 126 H     1.0000    0     1.008   21.310142    5.508508   -2.032540
 127 H     1.0000    0     1.008   17.854311   10.831362   -1.768166
 128 H     1.0000    0     1.008   20.624759   12.046917   -0.452466
 129 H     1.0000    0     1.008   18.591992    6.738265    0.677061
 130 H     1.0000    0     1.008   17.911189    9.437695    2.462596
 131 H     1.0000    0     1.008   23.317002    7.332655    1.705469
 132 H     1.0000    0     1.008   18.495495   10.275289    6.152026
 133 H     1.0000    0     1.008   21.067321   11.633725    7.815752
 134 H     1.0000    0     1.008   19.991795    8.597103    8.634269
 135 H     1.0000    0     1.008   26.077091    7.336438    5.015838
 136 H     1.0000    0     1.008   24.591697    6.873381    7.993257
 137 H     1.0000    0     1.008   22.726848   10.526972   -6.943106
 138 H     1.0000    0     1.008   23.079618   12.702127   -4.420820
 139 H     1.0000    0     1.008   20.092972   12.256292   -5.810460
 140 H     1.0000    0     1.008  -28.082513    0.952102   -4.582828
 141 H     1.0000    0     1.008  -17.445265    4.275338   -0.513301

--------------------------------
INTERNAL COORDINATES (ANGSTROEM)
--------------------------------
 O      0   0   0     0.000000000000     0.00000000     0.00000000
 C      1   0   0     1.374632281059     0.00000000     0.00000000
 C      2   1   0     1.403535123894   115.95761970     0.00000000
 O      3   2   1     1.377039186739   120.85796788   358.29853289
 C      4   3   2     1.435740309816   114.90186637    75.73554154
 C      3   2   1     1.400835787095   119.52429678   182.16554022
 O      6   3   2     1.376669273572   119.37289956   175.97132537
 C      7   6   3     1.434930605525   114.97091543   107.42869285
 C      2   1   3     1.407348091692   122.63109714   180.41682919
 C      9   2   1     1.516195050664   117.08040359   359.56115621
 C      9   2   1     1.413183976632   118.98846276   179.31223794
 C     11   9   2     1.524554440179   123.67526489   177.22700394
 C     12  11   9     1.517278838986   113.00691190   117.39152678
 C     13  12  11     1.348582371566   127.35368753   133.45710326
 C     14  13  12     1.511519951803   120.42248988   180.12020649
 C     14  13  12     1.521393277215   123.69774774     0.89546453
 C     16  14  13     1.556002582557   114.74664289    78.87547110
 C     17  16  14     1.507064276719   114.57899350    58.03296025
 C     18  17  16     1.345265221557   128.56396080   111.07463825
 C     19  18  17     1.511487038309   124.74063731     1.30767764
 C     19  18  17     1.523174851182   119.70184491   180.47700399
 C     21  19  18     1.556537839522   115.14175428    85.23058352
 C     22  21  19     1.507046408727   115.33912655    60.13374424
 C     23  22  21     1.345659815383   128.51593406   109.88411049
 C     24  23  22     1.511750639901   124.62962078     1.09142287
 C     24  23  22     1.523021736626   119.77760625   180.10051637
 C     26  24  23     1.556833428636   115.30897178    86.55427990
 C     27  26  24     1.507094849448   115.34620927    60.55692817
 C     28  27  26     1.345590737868   128.49475175   108.55553293
 C     29  28  27     1.511693327709   124.68902614     1.29507731
 C     29  28  27     1.522715070267   119.79600496   180.53932858
 C     31  29  28     1.556638674081   115.18004284    86.70563406
 C     32  31  29     1.509015065518   115.35960066    59.52929465
 C     33  32  31     1.344802910714   127.95414764   106.28097081
 C     34  33  32     1.513346590065   124.13819046   359.12794364
 C     34  33  32     1.523532457804   123.38279929   179.26688232
 C     36  34  33     1.531850989177   116.62818871   358.13378809
 C     37  36  34     1.517583666503   121.12382243   182.91395974
 C     38  37  36     1.344488192246   134.92258585   356.52378985
 C     39  38  37     1.514680617469   127.25577434   359.56218490
 C     39  38  37     1.528924564726   121.90537893   179.49087883
 C     41  39  38     1.531496479436   117.39254456   359.84991778
 C     42  41  39     1.516416496466   120.74174263   180.06770508
 C     43  42  41     1.346186982790   135.32532124   358.44230080
 C     44  43  42     1.514036019370   127.56093113     0.22199506
 C     44  43  42     1.523285571333   118.74682608   179.46026599
 C     46  44  43     1.554027952272   115.42507327   116.12861547
 C     47  46  44     1.507403183389   113.36750927   297.94273551
 C     48  47  46     1.344175436558   128.43152304   241.91162624
 C     49  48  47     1.523408542454   123.13366043   178.20915653
 C     50  49  48     1.544567290374   118.77304422    11.92704493
 C     51  50  49     1.508607272353   113.64035211    70.35659834
 C     52  51  50     1.344587874968   128.37796746   121.43797919
 C     53  52  51     1.511134719469   125.31596227     0.80210546
 C     53  52  51     1.512895487584   120.56730346   180.56975507
 H     55  53  52     1.099785324827   111.02142834   121.12896343
 C     49  48  47     1.513220080578   124.36320423   359.81009667
 C      6   3   2     1.403583225787   119.52298553   359.01493748
 O     58   6   3     1.376773172601   116.74548319   180.15270795
 H      5   4   3     1.092862689517   106.18116008   178.70563074
 H      5   4   3     1.097284822324   110.82242397    59.98242968
 H      5   4   3     1.094935537637   111.18005430   297.81769704
 H      8   7   6     1.092900674029   106.21918259   181.34184513
 H      8   7   6     1.095127005199   111.24699599    62.23575487
 H      8   7   6     1.097388671897   110.86973603   300.09730716
 H     10   9   2     1.099673468103   111.62299642   294.92310996
 H     10   9   2     1.089825290116   112.94846936   174.29280684
 H     10   9   2     1.099030231969   111.06110932    54.53162985
 H     12  11   9     1.093994944401   110.22921036   355.19272594
 H     12  11   9     1.097721263506   108.75440092   239.94000684
 H     13  12  11     1.091038539669   114.69034225   313.19061767
 H     15  14  13     1.095119405589   111.99838886   358.81478819
 H     15  14  13     1.098206373538   110.77570145   237.59752947
 H     15  14  13     1.098955497813   110.65281095   119.85685640
 H     16  14  13     1.097911482878   110.17217644   317.26119048
 H     16  14  13     1.096979248927   108.95648415   200.71969006
 H     17  16  14     1.099506631272   107.95576956   296.70985587
 H     17  16  14     1.095302055988   107.62152362   182.14397762
 H     18  17  16     1.092319792645   114.52197487   290.86754802
 H     20  19  18     1.093194372242   113.39181150   355.04165465
 H     20  19  18     1.097764278937   110.72975256   233.43249328
 H     20  19  18     1.099680136437   110.23547561   116.19468400
 H     21  19  18     1.097623763200   109.35318051   324.68537301
 H     21  19  18     1.098367266743   109.62550171   207.86071421
 H     22  21  19     1.100181955677   107.41281420   298.83166485
 H     22  21  19     1.095778335694   107.66601274   184.53497124
 H     23  22  21     1.092190438163   114.61155521   289.33907998
 H     25  24  23     1.093128431375   113.34277543   355.45037788
 H     25  24  23     1.097610880190   110.80339593   233.88836848
 H     25  24  23     1.099722170274   110.25873536   116.60112613
 H     26  24  23     1.097673633151   109.30622967   325.95971457
 H     26  24  23     1.098480004942   109.59844388   209.17607649
 H     27  26  24     1.100082067201   107.45285292   299.13324654
 H     27  26  24     1.095860583443   107.61440322   184.84243111
 H     28  27  26     1.092135075076   114.66046520   288.27996376
 H     30  29  28     1.093183309836   113.36222360   355.26146482
 H     30  29  28     1.097607675497   110.72402768   233.66650073
 H     30  29  28     1.099774087134   110.25912325   116.42895898
 H     31  29  28     1.097696347133   109.38089873   326.10941690
 H     31  29  28     1.098527309628   109.59091859   209.28647363
 H     32  31  29     1.099831708190   107.45429305   298.40609480
 H     32  31  29     1.095616197369   107.61147623   184.16907651
 H     33  32  31     1.088506805749   114.06179654   286.00388969
 H     35  34  33     1.092552890524   113.42187916     0.04689012
 H     35  34  33     1.099281972072   110.41396734   239.01571004
 H     35  34  33     1.099363209958   110.67438291   121.59870901
 H     36  34  33     1.099876102348   107.45587442   121.87715048
 H     36  34  33     1.100082959566   107.43807217   234.72319022
 H     37  36  34     1.101756143109   108.73290615    58.74815397
 H     37  36  34     1.101135722081   108.33959043   306.03646470
 H     38  37  36     1.089717392587   109.37339008   176.47971046
 H     40  39  38     1.087580327981   114.31701560   359.11829300
 H     40  39  38     1.099591788608   110.04492156   237.56501310
 H     40  39  38     1.099646374157   110.21369593   120.89674902
 H     41  39  38     1.099968707283   107.41191066   123.71691223
 H     41  39  38     1.100099459327   107.16874950   236.35775864
 H     42  41  39     1.101518534133   108.74967508    56.53282329
 H     42  41  39     1.101311453459   108.66294289   303.56273785
 H     43  42  41     1.093089612838   109.97111354   178.56891646
 H     45  44  43     1.087964838995   113.92825732     7.93129224
 H     45  44  43     1.098839724648   110.90226836   246.37207226
 H     45  44  43     1.099289072780   109.95075542   129.26746313
 H     46  44  43     1.096875680596   109.75247521   353.24474607
 H     46  44  43     1.101323179168   108.68500019   236.65394818
 H     47  46  44     1.094731282984   107.92643452   174.00325185
 H     47  46  44     1.100152771950   108.69739456    59.46505127
 H     48  47  46     1.089065450056   113.75216345    61.14267940
 H     50  49  48     1.102272052350   107.47053662   248.53881263
 H     50  49  48     1.100877151514   108.22598706   135.83207148
 H     51  50  49     1.100510069498   109.08198019   307.46423478
 H     51  50  49     1.094825668006   107.64709163   193.18998735
 H     52  51  50     1.090677089286   114.73474065   302.32473880
 H     54  53  52     1.092856909877   113.52490039   358.75299690
 H     54  53  52     1.099415415899   110.45566957   237.33142187
 H     54  53  52     1.099541869597   110.48017485   120.08192161
 H     55  53  52     1.095325335336   111.93154606     0.12433696
 H     55  53  52     1.099812279435   111.04866267   239.12575723
 H     57  49  48     1.092562233468   113.51900370     4.25476560
 H     57  49  48     1.099502344916   110.57292730   242.82206459
 H     57  49  48     1.099361194382   110.41021951   125.51757965
 H      1   2   3     0.970757716880   109.58785401   186.34026245
 H     59  58   6     0.978241556931   108.26237562   206.77934659

---------------------------
INTERNAL COORDINATES (A.U.)
---------------------------
 O      0   0   0     0.000000000000     0.00000000     0.00000000
 C      1   0   0     2.597678546049     0.00000000     0.00000000
 C      2   1   0     2.652297003499   115.95761970     0.00000000
 O      3   2   1     2.602226938614   120.85796788   358.29853289
 C      4   3   2     2.713155984983   114.90186637    75.73554154
 C      3   2   1     2.647195996205   119.52429678   182.16554022
 O      6   3   2     2.601527904036   119.37289956   175.97132537
 C      7   6   3     2.711625865625   114.97091543   107.42869285
 C      2   1   3     2.659502468395   122.63109714   180.41682919
 C      9   2   1     2.865193411362   117.08040359   359.56115621
 C      9   2   1     2.670530692680   118.98846276   179.31223794
 C     11   9   2     2.880990368192   123.67526489   177.22700394
 C     12  11   9     2.867241474478   113.00691190   117.39152678
 C     13  12  11     2.548451351294   127.35368753   133.45710326
 C     14  13  12     2.856358754866   120.42248988   180.12020649
 C     14  13  12     2.875016635925   123.69774774     0.89546453
 C     16  14  13     2.940418744707   114.74664289    78.87547110
 C     17  16  14     2.847938749215   114.57899350    58.03296025
 C     18  17  16     2.542182846232   128.56396080   111.07463825
 C     19  18  17     2.856296557375   124.74063731     1.30767764
 C     19  18  17     2.878383322810   119.70184491   180.47700399
 C     21  19  18     2.941430233782   115.14175428    85.23058352
 C     22  21  19     2.847904983604   115.33912655    60.13374424
 C     23  22  21     2.542928520497   128.51593406   109.88411049
 C     24  23  22     2.856794692193   124.62962078     1.09142287
 C     24  23  22     2.878093978232   119.77760625   180.10051637
 C     26  24  23     2.941988816256   115.30897178    86.55427990
 C     27  26  24     2.847996523299   115.34620927    60.55692817
 C     28  27  26     2.542797982912   128.49475175   108.55553293
 C     29  28  27     2.856686387846   124.68902614     1.29507731
 C     29  28  27     2.877514462799   119.79600496   180.53932858
 C     31  29  28     2.941620783483   115.18004284    86.70563406
 C     32  31  29     2.851625205789   115.35960066    59.52929465
 C     33  32  31     2.541309205350   127.95414764   106.28097081
 C     34  33  32     2.859810600927   124.13819046   359.12794364
 C     34  33  32     2.879059101389   123.38279929   179.26688232
 C     36  34  33     2.894778847520   116.62818871   358.13378809
 C     37  36  34     2.867817515003   121.12382243   182.91395974
 C     38  37  36     2.540714473636   134.92258585   356.52378985
 C     39  38  37     2.862331547376   127.25577434   359.56218490
 C     39  38  37     2.889248706757   121.90537893   179.49087883
 C     41  39  38     2.894108921198   117.39254456   359.84991778
 C     42  41  39     2.865611883281   120.74174263   180.06770508
 C     43  42  41     2.543924722523   135.32532124   358.44230080
 C     44  43  42     2.861113433501   127.56093113     0.22199506
 C     44  43  42     2.878592553574   118.74682608   179.46026599
 C     46  44  43     2.936687234253   115.42507327   116.12861547
 C     47  46  44     2.848579190006   113.36750927   297.94273551
 C     48  47  46     2.540123451039   128.43152304   241.91162624
 C     49  48  47     2.878824935315   123.13366043   178.20915653
 C     50  49  48     2.918809174220   118.77304422    11.92704493
 C     51  50  49     2.850854588389   113.64035211    70.35659834
 C     52  51  50     2.540902846681   128.37796746   121.43797919
 C     53  52  51     2.855630771257   125.31596227     0.80210546
 C     53  52  51     2.858958140779   120.56730346   180.56975507
 H     55  53  52     2.078293070029   111.02142834   121.12896343
 C     49  48  47     2.859571532642   124.36320423   359.81009667
 C      6   3   2     2.652387902904   119.52298553   359.01493748
 O     58   6   3     2.601724244745   116.74548319   180.15270795
 H      5   4   3     2.065211185168   106.18116008   178.70563074
 H      5   4   3     2.073567805101   110.82242397    59.98242968
 H      5   4   3     2.069128300431   111.18005430   297.81769704
 H      8   7   6     2.065282965492   106.21918259   181.34184513
 H      8   7   6     2.069490121687   111.24699599    62.23575487
 H      8   7   6     2.073764052352   110.86973603   300.09730716
 H     10   9   2     2.078081691455   111.62299642   294.92310996
 H     10   9   2     2.059471332140   112.94846936   174.29280684
 H     10   9   2     2.076866151321   111.06110932    54.53162985
 H     12  11   9     2.067350836812   110.22921036   355.19272594
 H     12  11   9     2.074392559409   108.75440092   239.94000684
 H     13  12  11     2.061764041527   114.69034225   313.19061767
 H     15  14  13     2.069475760505   111.99838886   358.81478819
 H     15  14  13     2.075309284514   110.77570145   237.59752947
 H     15  14  13     2.076724924235   110.65281095   119.85685640
 H     16  14  13     2.074752021927   110.17217644   317.26119048
 H     16  14  13     2.072990355067   108.95648415   200.71969006
 H     17  16  14     2.077766415534   107.95576956   296.70985587
 H     17  16  14     2.069820919737   107.62152362   182.14397762
 H     18  17  16     2.064185258761   114.52197487   290.86754802
 H     20  19  18     2.065837974681   113.39181150   355.04165465
 H     20  19  18     2.074473846793   110.72975256   233.43249328
 H     20  19  18     2.078094292779   110.23547561   116.19468400
 H     21  19  18     2.074208310533   109.35318051   324.68537301
 H     21  19  18     2.075613328607   109.62550171   207.86071421
 H     22  21  19     2.079042593711   107.41281420   298.83166485
 H     22  21  19     2.070720957945   107.66601274   184.53497124
 H     23  22  21     2.063940814216   114.61155521   289.33907998
 H     25  24  23     2.065713364501   113.34277543   355.45037788
 H     25  24  23     2.074183965171   110.80339593   233.88836848
 H     25  24  23     2.078173725219   110.25873536   116.60112613
 H     26  24  23     2.074302551081   109.30622967   325.95971457
 H     26  24  23     2.075826372929   109.59844388   209.17607649
 H     27  26  24     2.078853831848   107.45285292   299.13324654
 H     27  26  24     2.070876383667   107.61440322   184.84243111
 H     28  27  26     2.063836193143   114.66046520   288.27996376
 H     30  29  28     2.065817069764   113.36222360   355.26146482
 H     30  29  28     2.074177909180   110.72402768   233.66650073
 H     30  29  28     2.078271833866   110.25912325   116.42895898
 H     31  29  28     2.074345474286   109.38089873   326.10941690
 H     31  29  28     2.075915765830   109.59091859   209.28647363
 H     32  31  29     2.078380721882   107.45429305   298.40609480
 H     32  31  29     2.070414560916   107.61147623   184.16907651
 H     33  32  31     2.056979757775   114.06179654   286.00388969
 H     35  34  33     2.064625749914   113.42187916     0.04689012
 H     35  34  33     2.077341871173   110.41396734   239.01571004
 H     35  34  33     2.077495388528   110.67438291   121.59870901
 H     36  34  33     2.078464614682   107.45587442   121.87715048
 H     36  34  33     2.078855518173   107.43807217   234.72319022
 H     37  36  34     2.082017376842   108.73290615    58.74815397
 H     37  36  34     2.080844951010   108.33959043   306.03646470
 H     38  37  36     2.059267435361   109.37339008   176.47971046
 H     40  39  38     2.055228968524   114.31701560   359.11829300
 H     40  39  38     2.077927339578   110.04492156   237.56501310
 H     40  39  38     2.078030491316   110.21369593   120.89674902
 H     41  39  38     2.078639612649   107.41191066   123.71691223
 H     41  39  38     2.078886698203   107.16874950   236.35775864
 H     42  41  39     2.081568360949   108.74967508    56.53282329
 H     42  41  39     2.081177035188   108.66294289   303.56273785
 H     43  42  41     2.065640008097   109.97111354   178.56891646
 H     45  44  43     2.055955589036   113.92825732     7.93129224
 H     45  44  43     2.076506144658   110.90226836   246.37207226
 H     45  44  43     2.077355289567   109.95075542   129.26746313
 H     46  44  43     2.072794639285   109.75247521   353.24474607
 H     46  44  43     2.081199193567   108.68500019   236.65394818
 H     47  46  44     2.068742315076   107.92643452   174.00325185
 H     47  46  44     2.078987444460   108.69739456    59.46505127
 H     48  47  46     2.058035442521   113.75216345    61.14267940
 H     50  49  48     2.082992304016   107.47053662   248.53881263
 H     50  49  48     2.080356323453   108.22598706   135.83207148
 H     51  50  49     2.079662638973   109.08198019   307.46423478
 H     51  50  49     2.068920676919   107.64709163   193.18998735
 H     52  51  50     2.061080999294   114.73474065   302.32473880
 H     54  53  52     2.065200263231   113.52490039   358.75299690
 H     54  53  52     2.077594043460   110.45566957   237.33142187
 H     54  53  52     2.077833006319   110.48017485   120.08192161
 H     55  53  52     2.069864911330   111.93154606     0.12433696
 H     55  53  52     2.078344006856   111.04866267   239.12575723
 H     57  49  48     2.064643405519   113.51900370     4.25476560
 H     57  49  48     2.077758315495   110.57292730   242.82206459
 H     57  49  48     2.077491579642   110.41021951   125.51757965
 H      1   2   3     1.834466227294   109.58785401   186.34026245
 H     59  58   6     1.848608635420   108.26237562   206.77934659


           ************************************************************
           *        Program running with 8 parallel MPI-processes     *
           *              working on a common directory               *
           ************************************************************
------------------------------------------------------------------------------
                   ___                                                        
                  /   \      - P O W E R E D   B Y -                         
                 /     \                                                     
                 |  |  |   _    _      __       _____    __    __             
                 |  |  |  | |  | |    /  \     |  _  \  |  |  /  |          
                  \  \/   | |  | |   /    \    | | | |  |  | /  /          
                 / \  \   | |__| |  /  /\  \   | |_| |  |  |/  /          
                |  |  |   |  __  | /  /__\  \  |    /   |      \           
                |  |  |   | |  | | |   __   |  |    \   |  |\   \          
                \     /   | |  | | |  |  |  |  | |\  \  |  | \   \       
                 \___/    |_|  |_| |__|  |__|  |_| \__\ |__|  \__/        
                                                                              
                      - O R C A' S   B I G   F R I E N D -                    
                                      &                                       
                       - I N T E G R A L  F E E D E R -                       
                                                                              
 v1 FN, 2020, v2 2021                                                         
------------------------------------------------------------------------------


Reading SHARK input file UQ9_2e_2H_B3LYP_631Gd_opt.SHARKINP.tmp ... ok
----------------------
SHARK INTEGRAL PACKAGE
----------------------

Number of atoms                             ...    142
Number of basis functions                   ...    980
Number of shells                            ...    516
Maximum angular momentum                    ...      2
Integral batch strategy                     ... SHARK/LIBINT Hybrid
RI-J (if used) integral strategy            ... SPLIT-RIJ (Revised 2003 algorithm where possible)
Printlevel                                  ...      1
Contraction scheme used                     ... SEGMENTED contraction
Coulomb Range Separation                    ... NOT USED
Exchange Range Separation                   ... NOT USED
Finite Nucleus Model                        ... NOT USED
Auxiliary Coulomb fitting basis             ... AVAILABLE
   # of basis functions in Aux-J            ...   3766
   # of shells in Aux-J                     ...   1290
   Maximum angular momentum in Aux-J        ...      4
Auxiliary J/K fitting basis                 ... NOT available
Auxiliary Correlation fitting basis         ... NOT available
Auxiliary 'external' fitting basis          ... NOT available
Integral threshold                          ...     2.500000e-11
Primitive cut-off                           ...     2.500000e-12
Primitive pair pre-selection threshold      ...     2.500000e-12

Calculating pre-screening integrals         ... done (  0.2 sec) Dimension = 516
Organizing shell pair data                  ... done (  0.3 sec)
Shell pair information
Total number of shell pairs                 ...    133386
Shell pairs after pre-screening             ...     36399
Total number of primitive shell pairs       ...    729291
Primitive shell pairs kept                  ...    105358
          la=0 lb=0:  15497 shell pairs
          la=1 lb=0:  11867 shell pairs
          la=1 lb=1:   2322 shell pairs
          la=2 lb=0:   4544 shell pairs
          la=2 lb=1:   1822 shell pairs
          la=2 lb=2:    347 shell pairs

Calculating one electron integrals          ... done (  0.1 sec)
Calculating RI/J V-Matrix + Cholesky decomp.... done (  0.9 sec)
Calculating Nuclear repulsion               ... done (  0.0 sec) ENN=   6898.077377844935 Eh

SHARK setup successfully completed in   1.9 seconds

Maximum memory used throughout the entire GTOINT-calculation: 97.0 MB
[1718422728.040868] [eu-a2p-335:8359 :0]          mpool.c:38   UCX  WARN  object 0x2843180 was not returned to mpool ucp_requests
[1718422728.040891] [eu-a2p-335:8359 :0]          mpool.c:38   UCX  WARN  object 0x2843340 was not returned to mpool ucp_requests
[1718422728.040896] [eu-a2p-335:8359 :0]          mpool.c:38   UCX  WARN  object 0x2843500 was not returned to mpool ucp_requests
[1718422728.040898] [eu-a2p-335:8359 :0]          mpool.c:38   UCX  WARN  object 0x28436c0 was not returned to mpool ucp_requests
[1718422728.040901] [eu-a2p-335:8359 :0]          mpool.c:38   UCX  WARN  object 0x2843880 was not returned to mpool ucp_requests
[1718422728.040904] [eu-a2p-335:8359 :0]          mpool.c:38   UCX  WARN  object 0x2843a40 was not returned to mpool ucp_requests
[1718422728.040906] [eu-a2p-335:8359 :0]          mpool.c:38   UCX  WARN  object 0x2843c00 was not returned to mpool ucp_requests
[1718422728.040909] [eu-a2p-335:8359 :0]          mpool.c:38   UCX  WARN  object 0x2843dc0 was not returned to mpool ucp_requests
[1718422728.040911] [eu-a2p-335:8359 :0]          mpool.c:38   UCX  WARN  object 0x2843f80 was not returned to mpool ucp_requests
[1718422728.040914] [eu-a2p-335:8359 :0]          mpool.c:38   UCX  WARN  object 0x2844140 was not returned to mpool ucp_requests
[1718422728.040916] [eu-a2p-335:8359 :0]          mpool.c:38   UCX  WARN  object 0x2844300 was not returned to mpool ucp_requests
[1718422728.040919] [eu-a2p-335:8359 :0]          mpool.c:38   UCX  WARN  object 0x28444c0 was not returned to mpool ucp_requests
[1718422728.040921] [eu-a2p-335:8359 :0]          mpool.c:38   UCX  WARN  object 0x2844680 was not returned to mpool ucp_requests
[1718422728.040924] [eu-a2p-335:8359 :0]          mpool.c:38   UCX  WARN  object 0x2844840 was not returned to mpool ucp_requests
[1718422728.040927] [eu-a2p-335:8359 :0]          mpool.c:38   UCX  WARN  object 0x2844a00 was not returned to mpool ucp_requests
[1718422728.040929] [eu-a2p-335:8359 :0]          mpool.c:38   UCX  WARN  object 0x2844bc0 was not returned to mpool ucp_requests
[1718422728.040932] [eu-a2p-335:8359 :0]          mpool.c:38   UCX  WARN  object 0x2844d80 was not returned to mpool ucp_requests
[1718422728.040934] [eu-a2p-335:8359 :0]          mpool.c:38   UCX  WARN  object 0x2844f40 was not returned to mpool ucp_requests
[1718422728.040937] [eu-a2p-335:8359 :0]          mpool.c:38   UCX  WARN  object 0x2845100 was not returned to mpool ucp_requests
[1718422728.040939] [eu-a2p-335:8359 :0]          mpool.c:38   UCX  WARN  object 0x28452c0 was not returned to mpool ucp_requests
[1718422728.040942] [eu-a2p-335:8359 :0]          mpool.c:38   UCX  WARN  object 0x2845480 was not returned to mpool ucp_requests
[1718422728.040944] [eu-a2p-335:8359 :0]          mpool.c:38   UCX  WARN  object 0x2845640 was not returned to mpool ucp_requests
[1718422728.040947] [eu-a2p-335:8359 :0]          mpool.c:38   UCX  WARN  object 0x2845800 was not returned to mpool ucp_requests
[1718422728.040949] [eu-a2p-335:8359 :0]          mpool.c:38   UCX  WARN  object 0x28459c0 was not returned to mpool ucp_requests
[1718422728.040953] [eu-a2p-335:8359 :0]          mpool.c:38   UCX  WARN  object 0x2845b80 was not returned to mpool ucp_requests
[1718422728.040955] [eu-a2p-335:8359 :0]          mpool.c:38   UCX  WARN  object 0x2845d40 was not returned to mpool ucp_requests
[1718422728.040958] [eu-a2p-335:8359 :0]          mpool.c:38   UCX  WARN  object 0x2845f00 was not returned to mpool ucp_requests
[1718422728.040961] [eu-a2p-335:8359 :0]          mpool.c:38   UCX  WARN  object 0x28460c0 was not returned to mpool ucp_requests
[1718422728.040963] [eu-a2p-335:8359 :0]          mpool.c:38   UCX  WARN  object 0x2846280 was not returned to mpool ucp_requests
[1718422728.040966] [eu-a2p-335:8359 :0]          mpool.c:38   UCX  WARN  object 0x2846440 was not returned to mpool ucp_requests
[1718422728.040969] [eu-a2p-335:8359 :0]          mpool.c:38   UCX  WARN  object 0x2846600 was not returned to mpool ucp_requests
[1718422728.050283] [eu-a2p-335:8363 :0]          mpool.c:38   UCX  WARN  object 0x3aee780 was not returned to mpool ucp_requests
[1718422728.050304] [eu-a2p-335:8363 :0]          mpool.c:38   UCX  WARN  object 0x3aee940 was not returned to mpool ucp_requests
[1718422728.050308] [eu-a2p-335:8363 :0]          mpool.c:38   UCX  WARN  object 0x3aeeb00 was not returned to mpool ucp_requests
[1718422728.050311] [eu-a2p-335:8363 :0]          mpool.c:38   UCX  WARN  object 0x3aeecc0 was not returned to mpool ucp_requests
[1718422728.050314] [eu-a2p-335:8363 :0]          mpool.c:38   UCX  WARN  object 0x3aeee80 was not returned to mpool ucp_requests
[1718422728.050317] [eu-a2p-335:8363 :0]          mpool.c:38   UCX  WARN  object 0x3aef040 was not returned to mpool ucp_requests
[1718422728.050319] [eu-a2p-335:8363 :0]          mpool.c:38   UCX  WARN  object 0x3aef200 was not returned to mpool ucp_requests
[1718422728.050322] [eu-a2p-335:8363 :0]          mpool.c:38   UCX  WARN  object 0x3aef3c0 was not returned to mpool ucp_requests
[1718422728.050325] [eu-a2p-335:8363 :0]          mpool.c:38   UCX  WARN  object 0x3aef580 was not returned to mpool ucp_requests
[1718422728.050327] [eu-a2p-335:8363 :0]          mpool.c:38   UCX  WARN  object 0x3aef740 was not returned to mpool ucp_requests
[1718422728.050330] [eu-a2p-335:8363 :0]          mpool.c:38   UCX  WARN  object 0x3aef900 was not returned to mpool ucp_requests
[1718422728.050332] [eu-a2p-335:8363 :0]          mpool.c:38   UCX  WARN  object 0x3aefac0 was not returned to mpool ucp_requests
[1718422728.050335] [eu-a2p-335:8363 :0]          mpool.c:38   UCX  WARN  object 0x3aefc80 was not returned to mpool ucp_requests
[1718422728.050337] [eu-a2p-335:8363 :0]          mpool.c:38   UCX  WARN  object 0x3aefe40 was not returned to mpool ucp_requests
[1718422728.050340] [eu-a2p-335:8363 :0]          mpool.c:38   UCX  WARN  object 0x3af0000 was not returned to mpool ucp_requests
[1718422728.050342] [eu-a2p-335:8363 :0]          mpool.c:38   UCX  WARN  object 0x3af01c0 was not returned to mpool ucp_requests
[1718422728.050345] [eu-a2p-335:8363 :0]          mpool.c:38   UCX  WARN  object 0x3af0380 was not returned to mpool ucp_requests
[1718422728.050348] [eu-a2p-335:8363 :0]          mpool.c:38   UCX  WARN  object 0x3af0540 was not returned to mpool ucp_requests
[1718422728.050350] [eu-a2p-335:8363 :0]          mpool.c:38   UCX  WARN  object 0x3af0700 was not returned to mpool ucp_requests
[1718422728.050353] [eu-a2p-335:8363 :0]          mpool.c:38   UCX  WARN  object 0x3af08c0 was not returned to mpool ucp_requests
[1718422728.050355] [eu-a2p-335:8363 :0]          mpool.c:38   UCX  WARN  object 0x3af0a80 was not returned to mpool ucp_requests
[1718422728.050358] [eu-a2p-335:8363 :0]          mpool.c:38   UCX  WARN  object 0x3af0c40 was not returned to mpool ucp_requests
[1718422728.050360] [eu-a2p-335:8363 :0]          mpool.c:38   UCX  WARN  object 0x3af0e00 was not returned to mpool ucp_requests
[1718422728.050363] [eu-a2p-335:8363 :0]          mpool.c:38   UCX  WARN  object 0x3af0fc0 was not returned to mpool ucp_requests
[1718422728.050365] [eu-a2p-335:8363 :0]          mpool.c:38   UCX  WARN  object 0x3af1180 was not returned to mpool ucp_requests
[1718422728.050368] [eu-a2p-335:8363 :0]          mpool.c:38   UCX  WARN  object 0x3af1340 was not returned to mpool ucp_requests
[1718422728.050371] [eu-a2p-335:8363 :0]          mpool.c:38   UCX  WARN  object 0x3af1500 was not returned to mpool ucp_requests
[1718422728.050374] [eu-a2p-335:8363 :0]          mpool.c:38   UCX  WARN  object 0x3af16c0 was not returned to mpool ucp_requests
[1718422728.050376] [eu-a2p-335:8363 :0]          mpool.c:38   UCX  WARN  object 0x3af1880 was not returned to mpool ucp_requests
[1718422728.055687] [eu-a2p-335:8357 :0]          mpool.c:38   UCX  WARN  object 0x2861540 was not returned to mpool ucp_requests
[1718422728.055710] [eu-a2p-335:8357 :0]          mpool.c:38   UCX  WARN  object 0x2861700 was not returned to mpool ucp_requests
[1718422728.055715] [eu-a2p-335:8357 :0]          mpool.c:38   UCX  WARN  object 0x28618c0 was not returned to mpool ucp_requests
[1718422728.055718] [eu-a2p-335:8357 :0]          mpool.c:38   UCX  WARN  object 0x2861a80 was not returned to mpool ucp_requests
[1718422728.055720] [eu-a2p-335:8357 :0]          mpool.c:38   UCX  WARN  object 0x2861c40 was not returned to mpool ucp_requests
[1718422728.055723] [eu-a2p-335:8357 :0]          mpool.c:38   UCX  WARN  object 0x2861e00 was not returned to mpool ucp_requests
[1718422728.055725] [eu-a2p-335:8357 :0]          mpool.c:38   UCX  WARN  object 0x2861fc0 was not returned to mpool ucp_requests
[1718422728.055728] [eu-a2p-335:8357 :0]          mpool.c:38   UCX  WARN  object 0x2862180 was not returned to mpool ucp_requests
[1718422728.055731] [eu-a2p-335:8357 :0]          mpool.c:38   UCX  WARN  object 0x2862340 was not returned to mpool ucp_requests
[1718422728.055733] [eu-a2p-335:8357 :0]          mpool.c:38   UCX  WARN  object 0x2862500 was not returned to mpool ucp_requests
[1718422728.055736] [eu-a2p-335:8357 :0]          mpool.c:38   UCX  WARN  object 0x28626c0 was not returned to mpool ucp_requests
[1718422728.055738] [eu-a2p-335:8357 :0]          mpool.c:38   UCX  WARN  object 0x2862880 was not returned to mpool ucp_requests
[1718422728.055741] [eu-a2p-335:8357 :0]          mpool.c:38   UCX  WARN  object 0x2862a40 was not returned to mpool ucp_requests
[1718422728.055744] [eu-a2p-335:8357 :0]          mpool.c:38   UCX  WARN  object 0x2862c00 was not returned to mpool ucp_requests
[1718422728.055746] [eu-a2p-335:8357 :0]          mpool.c:38   UCX  WARN  object 0x2862dc0 was not returned to mpool ucp_requests
[1718422728.055749] [eu-a2p-335:8357 :0]          mpool.c:38   UCX  WARN  object 0x2862f80 was not returned to mpool ucp_requests
[1718422728.055752] [eu-a2p-335:8357 :0]          mpool.c:38   UCX  WARN  object 0x2863140 was not returned to mpool ucp_requests
[1718422728.055754] [eu-a2p-335:8357 :0]          mpool.c:38   UCX  WARN  object 0x2863300 was not returned to mpool ucp_requests
[1718422728.055757] [eu-a2p-335:8357 :0]          mpool.c:38   UCX  WARN  object 0x28634c0 was not returned to mpool ucp_requests
[1718422728.055760] [eu-a2p-335:8357 :0]          mpool.c:38   UCX  WARN  object 0x2863680 was not returned to mpool ucp_requests
[1718422728.055762] [eu-a2p-335:8357 :0]          mpool.c:38   UCX  WARN  object 0x2863a00 was not returned to mpool ucp_requests
[1718422728.055765] [eu-a2p-335:8357 :0]          mpool.c:38   UCX  WARN  object 0x2863bc0 was not returned to mpool ucp_requests
[1718422728.055768] [eu-a2p-335:8357 :0]          mpool.c:38   UCX  WARN  object 0x2863d80 was not returned to mpool ucp_requests
[1718422728.055770] [eu-a2p-335:8357 :0]          mpool.c:38   UCX  WARN  object 0x2863f40 was not returned to mpool ucp_requests
[1718422728.058547] [eu-a2p-335:8361 :0]          mpool.c:38   UCX  WARN  object 0x2bf9500 was not returned to mpool ucp_requests
[1718422728.058569] [eu-a2p-335:8361 :0]          mpool.c:38   UCX  WARN  object 0x2bf96c0 was not returned to mpool ucp_requests
[1718422728.058573] [eu-a2p-335:8361 :0]          mpool.c:38   UCX  WARN  object 0x2bf9880 was not returned to mpool ucp_requests
[1718422728.058576] [eu-a2p-335:8361 :0]          mpool.c:38   UCX  WARN  object 0x2bf9a40 was not returned to mpool ucp_requests
[1718422728.058579] [eu-a2p-335:8361 :0]          mpool.c:38   UCX  WARN  object 0x2bf9c00 was not returned to mpool ucp_requests
[1718422728.058581] [eu-a2p-335:8361 :0]          mpool.c:38   UCX  WARN  object 0x2bf9dc0 was not returned to mpool ucp_requests
[1718422728.058584] [eu-a2p-335:8361 :0]          mpool.c:38   UCX  WARN  object 0x2bf9f80 was not returned to mpool ucp_requests
[1718422728.058587] [eu-a2p-335:8361 :0]          mpool.c:38   UCX  WARN  object 0x2bfa140 was not returned to mpool ucp_requests
[1718422728.058589] [eu-a2p-335:8361 :0]          mpool.c:38   UCX  WARN  object 0x2bfa300 was not returned to mpool ucp_requests
[1718422728.058592] [eu-a2p-335:8361 :0]          mpool.c:38   UCX  WARN  object 0x2bfa4c0 was not returned to mpool ucp_requests
[1718422728.058594] [eu-a2p-335:8361 :0]          mpool.c:38   UCX  WARN  object 0x2bfa680 was not returned to mpool ucp_requests
[1718422728.058597] [eu-a2p-335:8361 :0]          mpool.c:38   UCX  WARN  object 0x2bfa840 was not returned to mpool ucp_requests
[1718422728.058599] [eu-a2p-335:8361 :0]          mpool.c:38   UCX  WARN  object 0x2bfaa00 was not returned to mpool ucp_requests
[1718422728.058602] [eu-a2p-335:8361 :0]          mpool.c:38   UCX  WARN  object 0x2bfabc0 was not returned to mpool ucp_requests
[1718422728.058604] [eu-a2p-335:8361 :0]          mpool.c:38   UCX  WARN  object 0x2bfad80 was not returned to mpool ucp_requests
[1718422728.058607] [eu-a2p-335:8361 :0]          mpool.c:38   UCX  WARN  object 0x2bfaf40 was not returned to mpool ucp_requests
[1718422728.058610] [eu-a2p-335:8361 :0]          mpool.c:38   UCX  WARN  object 0x2bfb100 was not returned to mpool ucp_requests
[1718422728.058613] [eu-a2p-335:8361 :0]          mpool.c:38   UCX  WARN  object 0x2bfb2c0 was not returned to mpool ucp_requests
[1718422728.058615] [eu-a2p-335:8361 :0]          mpool.c:38   UCX  WARN  object 0x2bfb480 was not returned to mpool ucp_requests
[1718422728.058618] [eu-a2p-335:8361 :0]          mpool.c:38   UCX  WARN  object 0x2bfb640 was not returned to mpool ucp_requests
[1718422728.058621] [eu-a2p-335:8361 :0]          mpool.c:38   UCX  WARN  object 0x2bfb800 was not returned to mpool ucp_requests
[1718422728.058623] [eu-a2p-335:8361 :0]          mpool.c:38   UCX  WARN  object 0x2bfb9c0 was not returned to mpool ucp_requests
[1718422728.058626] [eu-a2p-335:8361 :0]          mpool.c:38   UCX  WARN  object 0x2bfbb80 was not returned to mpool ucp_requests
[1718422728.058628] [eu-a2p-335:8361 :0]          mpool.c:38   UCX  WARN  object 0x2bfbd40 was not returned to mpool ucp_requests
[1718422728.058631] [eu-a2p-335:8361 :0]          mpool.c:38   UCX  WARN  object 0x2bfbf00 was not returned to mpool ucp_requests
[1718422728.058633] [eu-a2p-335:8361 :0]          mpool.c:38   UCX  WARN  object 0x2bfc0c0 was not returned to mpool ucp_requests
[1718422728.058636] [eu-a2p-335:8361 :0]          mpool.c:38   UCX  WARN  object 0x2bfc280 was not returned to mpool ucp_requests
[1718422728.058638] [eu-a2p-335:8361 :0]          mpool.c:38   UCX  WARN  object 0x2bfc440 was not returned to mpool ucp_requests
[1718422728.058641] [eu-a2p-335:8361 :0]          mpool.c:38   UCX  WARN  object 0x2bfc600 was not returned to mpool ucp_requests
[1718422728.059138] [eu-a2p-335:8358 :0]          mpool.c:38   UCX  WARN  object 0x290b180 was not returned to mpool ucp_requests
[1718422728.059162] [eu-a2p-335:8358 :0]          mpool.c:38   UCX  WARN  object 0x290b340 was not returned to mpool ucp_requests
[1718422728.059166] [eu-a2p-335:8358 :0]          mpool.c:38   UCX  WARN  object 0x290b500 was not returned to mpool ucp_requests
[1718422728.059169] [eu-a2p-335:8358 :0]          mpool.c:38   UCX  WARN  object 0x290b6c0 was not returned to mpool ucp_requests
[1718422728.059172] [eu-a2p-335:8358 :0]          mpool.c:38   UCX  WARN  object 0x290b880 was not returned to mpool ucp_requests
[1718422728.059175] [eu-a2p-335:8358 :0]          mpool.c:38   UCX  WARN  object 0x290ba40 was not returned to mpool ucp_requests
[1718422728.059178] [eu-a2p-335:8358 :0]          mpool.c:38   UCX  WARN  object 0x290bc00 was not returned to mpool ucp_requests
[1718422728.059181] [eu-a2p-335:8358 :0]          mpool.c:38   UCX  WARN  object 0x290bdc0 was not returned to mpool ucp_requests
[1718422728.059183] [eu-a2p-335:8358 :0]          mpool.c:38   UCX  WARN  object 0x290bf80 was not returned to mpool ucp_requests
[1718422728.059186] [eu-a2p-335:8358 :0]          mpool.c:38   UCX  WARN  object 0x290c140 was not returned to mpool ucp_requests
[1718422728.059189] [eu-a2p-335:8358 :0]          mpool.c:38   UCX  WARN  object 0x290c300 was not returned to mpool ucp_requests
[1718422728.059192] [eu-a2p-335:8358 :0]          mpool.c:38   UCX  WARN  object 0x290c4c0 was not returned to mpool ucp_requests
[1718422728.059194] [eu-a2p-335:8358 :0]          mpool.c:38   UCX  WARN  object 0x290c680 was not returned to mpool ucp_requests
[1718422728.059198] [eu-a2p-335:8358 :0]          mpool.c:38   UCX  WARN  object 0x290c840 was not returned to mpool ucp_requests
[1718422728.059200] [eu-a2p-335:8358 :0]          mpool.c:38   UCX  WARN  object 0x290ca00 was not returned to mpool ucp_requests
[1718422728.059203] [eu-a2p-335:8358 :0]          mpool.c:38   UCX  WARN  object 0x290cbc0 was not returned to mpool ucp_requests
[1718422728.059206] [eu-a2p-335:8358 :0]          mpool.c:38   UCX  WARN  object 0x290cd80 was not returned to mpool ucp_requests
[1718422728.059208] [eu-a2p-335:8358 :0]          mpool.c:38   UCX  WARN  object 0x290cf40 was not returned to mpool ucp_requests
[1718422728.059211] [eu-a2p-335:8358 :0]          mpool.c:38   UCX  WARN  object 0x290d100 was not returned to mpool ucp_requests
[1718422728.059215] [eu-a2p-335:8358 :0]          mpool.c:38   UCX  WARN  object 0x290d2c0 was not returned to mpool ucp_requests
[1718422728.059217] [eu-a2p-335:8358 :0]          mpool.c:38   UCX  WARN  object 0x290d480 was not returned to mpool ucp_requests
[1718422728.059220] [eu-a2p-335:8358 :0]          mpool.c:38   UCX  WARN  object 0x290d640 was not returned to mpool ucp_requests
[1718422728.059222] [eu-a2p-335:8358 :0]          mpool.c:38   UCX  WARN  object 0x290d800 was not returned to mpool ucp_requests
[1718422728.059225] [eu-a2p-335:8358 :0]          mpool.c:38   UCX  WARN  object 0x290d9c0 was not returned to mpool ucp_requests
[1718422728.059228] [eu-a2p-335:8358 :0]          mpool.c:38   UCX  WARN  object 0x290db80 was not returned to mpool ucp_requests
[1718422728.059230] [eu-a2p-335:8358 :0]          mpool.c:38   UCX  WARN  object 0x290dd40 was not returned to mpool ucp_requests
[1718422728.059233] [eu-a2p-335:8358 :0]          mpool.c:38   UCX  WARN  object 0x290df00 was not returned to mpool ucp_requests
[1718422728.059236] [eu-a2p-335:8358 :0]          mpool.c:38   UCX  WARN  object 0x290e0c0 was not returned to mpool ucp_requests
[1718422728.059239] [eu-a2p-335:8358 :0]          mpool.c:38   UCX  WARN  object 0x290e280 was not returned to mpool ucp_requests
[1718422728.059242] [eu-a2p-335:8358 :0]          mpool.c:38   UCX  WARN  object 0x290e440 was not returned to mpool ucp_requests
[1718422728.059244] [eu-a2p-335:8358 :0]          mpool.c:38   UCX  WARN  object 0x290e600 was not returned to mpool ucp_requests
[1718422728.059038] [eu-a2p-335:8360 :0]          mpool.c:38   UCX  WARN  object 0x3a4ee40 was not returned to mpool ucp_requests
[1718422728.059066] [eu-a2p-335:8360 :0]          mpool.c:38   UCX  WARN  object 0x3a4f000 was not returned to mpool ucp_requests
[1718422728.059071] [eu-a2p-335:8360 :0]          mpool.c:38   UCX  WARN  object 0x3a4f1c0 was not returned to mpool ucp_requests
[1718422728.059075] [eu-a2p-335:8360 :0]          mpool.c:38   UCX  WARN  object 0x3a4f380 was not returned to mpool ucp_requests
[1718422728.059078] [eu-a2p-335:8360 :0]          mpool.c:38   UCX  WARN  object 0x3a4f540 was not returned to mpool ucp_requests
[1718422728.059080] [eu-a2p-335:8360 :0]          mpool.c:38   UCX  WARN  object 0x3a4f700 was not returned to mpool ucp_requests
[1718422728.059083] [eu-a2p-335:8360 :0]          mpool.c:38   UCX  WARN  object 0x3a4f8c0 was not returned to mpool ucp_requests
[1718422728.059086] [eu-a2p-335:8360 :0]          mpool.c:38   UCX  WARN  object 0x3a4fa80 was not returned to mpool ucp_requests
[1718422728.059088] [eu-a2p-335:8360 :0]          mpool.c:38   UCX  WARN  object 0x3a4fc40 was not returned to mpool ucp_requests
[1718422728.059091] [eu-a2p-335:8360 :0]          mpool.c:38   UCX  WARN  object 0x3a4fe00 was not returned to mpool ucp_requests
[1718422728.059094] [eu-a2p-335:8360 :0]          mpool.c:38   UCX  WARN  object 0x3a4ffc0 was not returned to mpool ucp_requests
[1718422728.059096] [eu-a2p-335:8360 :0]          mpool.c:38   UCX  WARN  object 0x3a50180 was not returned to mpool ucp_requests
[1718422728.059099] [eu-a2p-335:8360 :0]          mpool.c:38   UCX  WARN  object 0x3a50340 was not returned to mpool ucp_requests
[1718422728.059102] [eu-a2p-335:8360 :0]          mpool.c:38   UCX  WARN  object 0x3a50500 was not returned to mpool ucp_requests
[1718422728.059104] [eu-a2p-335:8360 :0]          mpool.c:38   UCX  WARN  object 0x3a506c0 was not returned to mpool ucp_requests
[1718422728.059107] [eu-a2p-335:8360 :0]          mpool.c:38   UCX  WARN  object 0x3a50880 was not returned to mpool ucp_requests
[1718422728.059109] [eu-a2p-335:8360 :0]          mpool.c:38   UCX  WARN  object 0x3a50a40 was not returned to mpool ucp_requests
[1718422728.059112] [eu-a2p-335:8360 :0]          mpool.c:38   UCX  WARN  object 0x3a50c00 was not returned to mpool ucp_requests
[1718422728.059114] [eu-a2p-335:8360 :0]          mpool.c:38   UCX  WARN  object 0x3a50dc0 was not returned to mpool ucp_requests
[1718422728.059117] [eu-a2p-335:8360 :0]          mpool.c:38   UCX  WARN  object 0x3a50f80 was not returned to mpool ucp_requests
[1718422728.059119] [eu-a2p-335:8360 :0]          mpool.c:38   UCX  WARN  object 0x3a51140 was not returned to mpool ucp_requests
[1718422728.059122] [eu-a2p-335:8360 :0]          mpool.c:38   UCX  WARN  object 0x3a51300 was not returned to mpool ucp_requests
[1718422728.059124] [eu-a2p-335:8360 :0]          mpool.c:38   UCX  WARN  object 0x3a514c0 was not returned to mpool ucp_requests
[1718422728.059127] [eu-a2p-335:8360 :0]          mpool.c:38   UCX  WARN  object 0x3a51680 was not returned to mpool ucp_requests
[1718422728.059130] [eu-a2p-335:8360 :0]          mpool.c:38   UCX  WARN  object 0x3a51840 was not returned to mpool ucp_requests
[1718422728.059133] [eu-a2p-335:8360 :0]          mpool.c:38   UCX  WARN  object 0x3a51a00 was not returned to mpool ucp_requests
[1718422728.059135] [eu-a2p-335:8360 :0]          mpool.c:38   UCX  WARN  object 0x3a51bc0 was not returned to mpool ucp_requests
[1718422728.059138] [eu-a2p-335:8360 :0]          mpool.c:38   UCX  WARN  object 0x3a51d80 was not returned to mpool ucp_requests
[1718422728.059140] [eu-a2p-335:8360 :0]          mpool.c:38   UCX  WARN  object 0x3a51f40 was not returned to mpool ucp_requests
[1718422728.065058] [eu-a2p-335:8362 :0]          mpool.c:38   UCX  WARN  object 0x358b2c0 was not returned to mpool ucp_requests
[1718422728.065076] [eu-a2p-335:8362 :0]          mpool.c:38   UCX  WARN  object 0x358b480 was not returned to mpool ucp_requests
[1718422728.065080] [eu-a2p-335:8362 :0]          mpool.c:38   UCX  WARN  object 0x358b640 was not returned to mpool ucp_requests
[1718422728.065082] [eu-a2p-335:8362 :0]          mpool.c:38   UCX  WARN  object 0x358b800 was not returned to mpool ucp_requests
[1718422728.065084] [eu-a2p-335:8362 :0]          mpool.c:38   UCX  WARN  object 0x358b9c0 was not returned to mpool ucp_requests
[1718422728.065087] [eu-a2p-335:8362 :0]          mpool.c:38   UCX  WARN  object 0x358bb80 was not returned to mpool ucp_requests
[1718422728.065089] [eu-a2p-335:8362 :0]          mpool.c:38   UCX  WARN  object 0x358bd40 was not returned to mpool ucp_requests
[1718422728.065091] [eu-a2p-335:8362 :0]          mpool.c:38   UCX  WARN  object 0x358bf00 was not returned to mpool ucp_requests
[1718422728.065093] [eu-a2p-335:8362 :0]          mpool.c:38   UCX  WARN  object 0x358c0c0 was not returned to mpool ucp_requests
[1718422728.065095] [eu-a2p-335:8362 :0]          mpool.c:38   UCX  WARN  object 0x358c280 was not returned to mpool ucp_requests
[1718422728.065097] [eu-a2p-335:8362 :0]          mpool.c:38   UCX  WARN  object 0x358c440 was not returned to mpool ucp_requests
[1718422728.065099] [eu-a2p-335:8362 :0]          mpool.c:38   UCX  WARN  object 0x358c600 was not returned to mpool ucp_requests
[1718422728.065101] [eu-a2p-335:8362 :0]          mpool.c:38   UCX  WARN  object 0x358c7c0 was not returned to mpool ucp_requests
[1718422728.065103] [eu-a2p-335:8362 :0]          mpool.c:38   UCX  WARN  object 0x358c980 was not returned to mpool ucp_requests
[1718422728.065105] [eu-a2p-335:8362 :0]          mpool.c:38   UCX  WARN  object 0x358cb40 was not returned to mpool ucp_requests
[1718422728.065107] [eu-a2p-335:8362 :0]          mpool.c:38   UCX  WARN  object 0x358cd00 was not returned to mpool ucp_requests
[1718422728.065109] [eu-a2p-335:8362 :0]          mpool.c:38   UCX  WARN  object 0x358cec0 was not returned to mpool ucp_requests
[1718422728.065111] [eu-a2p-335:8362 :0]          mpool.c:38   UCX  WARN  object 0x358d080 was not returned to mpool ucp_requests
[1718422728.065113] [eu-a2p-335:8362 :0]          mpool.c:38   UCX  WARN  object 0x358d240 was not returned to mpool ucp_requests
[1718422728.065116] [eu-a2p-335:8362 :0]          mpool.c:38   UCX  WARN  object 0x358d400 was not returned to mpool ucp_requests
[1718422728.065118] [eu-a2p-335:8362 :0]          mpool.c:38   UCX  WARN  object 0x358d5c0 was not returned to mpool ucp_requests
[1718422728.065120] [eu-a2p-335:8362 :0]          mpool.c:38   UCX  WARN  object 0x358d780 was not returned to mpool ucp_requests
[1718422728.065122] [eu-a2p-335:8362 :0]          mpool.c:38   UCX  WARN  object 0x358d940 was not returned to mpool ucp_requests
[1718422728.065124] [eu-a2p-335:8362 :0]          mpool.c:38   UCX  WARN  object 0x358db00 was not returned to mpool ucp_requests
[1718422728.065126] [eu-a2p-335:8362 :0]          mpool.c:38   UCX  WARN  object 0x358dcc0 was not returned to mpool ucp_requests
[1718422728.065129] [eu-a2p-335:8362 :0]          mpool.c:38   UCX  WARN  object 0x358de80 was not returned to mpool ucp_requests
[1718422728.065131] [eu-a2p-335:8362 :0]          mpool.c:38   UCX  WARN  object 0x358e040 was not returned to mpool ucp_requests
[1718422728.065133] [eu-a2p-335:8362 :0]          mpool.c:38   UCX  WARN  object 0x358e200 was not returned to mpool ucp_requests
[1718422728.065135] [eu-a2p-335:8362 :0]          mpool.c:38   UCX  WARN  object 0x358e3c0 was not returned to mpool ucp_requests


           ************************************************************
           *        Program running with 8 parallel MPI-processes     *
           *              working on a common directory               *
           ************************************************************

Diagonalization of the overlap matrix:
Smallest eigenvalue                        ... 2.959e-04
Time for diagonalization                   ...    0.228 sec
Threshold for overlap eigenvalues          ... 1.000e-08
Number of eigenvalues below threshold      ... 0
Time for construction of square roots      ...    0.148 sec
Total time needed                          ...    0.382 sec

-------------------
DFT GRID GENERATION
-------------------

General Integration Accuracy     IntAcc      ... 4.959
Radial Grid Type                 RadialGrid  ... OptM3 with GC (2021)
Angular Grid (max. ang.)         AngularGrid ... 6 (Lebedev-590)
Angular grid pruning method      GridPruning ... 4 (adaptive)
Weight generation scheme         WeightScheme... Becke
Basis function cutoff            BFCut       ... 1.0000e-11
Integration weight cutoff        WCut        ... 1.0000e-14
Angular grids for H and He will be reduced by one unit
Partially contracted basis set               ... off
Rotationally invariant grid construction     ... off

Total number of grid points                  ...  1527260
Total number of batches                      ...    23936
Average number of points per batch           ...       63
Average number of grid points per atom       ...    10755
Time for grid setup =   30.700 sec

--------------------
COSX GRID GENERATION
--------------------

GRIDX 1
-------
General Integration Accuracy     IntAcc      ... 4.020
Radial Grid Type                 RadialGrid  ... OptM3 with GC (2021)
Angular Grid (max. ang.)         AngularGrid ... 2 (Lebedev-110)
Angular grid pruning method      GridPruning ... 4 (adaptive)
Weight generation scheme         WeightScheme... Becke
Basis function cutoff            BFCut       ... 1.0000e-11
Integration weight cutoff        WCut        ... 1.0000e-14
Angular grids for H and He will be reduced by one unit
Partially contracted basis set               ... on
Rotationally invariant grid construction     ... off

Total number of grid points                  ...   161207
Total number of batches                      ...     2592
Average number of points per batch           ...       62
Average number of grid points per atom       ...     1135
UseSFitting                                  ... on

GRIDX 2
-------
General Integration Accuracy     IntAcc      ... 4.338
Radial Grid Type                 RadialGrid  ... OptM3 with GC (2021)
Angular Grid (max. ang.)         AngularGrid ... 3 (Lebedev-194)
Angular grid pruning method      GridPruning ... 4 (adaptive)
Weight generation scheme         WeightScheme... Becke
Basis function cutoff            BFCut       ... 1.0000e-11
Integration weight cutoff        WCut        ... 1.0000e-14
Angular grids for H and He will be reduced by one unit
Partially contracted basis set               ... on
Rotationally invariant grid construction     ... off

Total number of grid points                  ...   348923
Total number of batches                      ...     5527
Average number of points per batch           ...       63
Average number of grid points per atom       ...     2457
UseSFitting                                  ... on

GRIDX 3
-------
General Integration Accuracy     IntAcc      ... 4.871
Radial Grid Type                 RadialGrid  ... OptM3 with GC (2021)
Angular Grid (max. ang.)         AngularGrid ... 4 (Lebedev-302)
Angular grid pruning method      GridPruning ... 4 (adaptive)
Weight generation scheme         WeightScheme... Becke
Basis function cutoff            BFCut       ... 1.0000e-11
Integration weight cutoff        WCut        ... 1.0000e-14
Angular grids for H and He will be reduced by one unit
Partially contracted basis set               ... on
Rotationally invariant grid construction     ... off

Total number of grid points                  ...   673224
Total number of batches                      ...    10589
Average number of points per batch           ...       63
Average number of grid points per atom       ...     4741
UseSFitting                                  ... on

Time for X-Grid setup             =   21.267 sec


--------------------
CPCM SOLVATION MODEL
--------------------
CPCM parameters:
  Epsilon                                         ...      80.4000
  Refrac                                          ...       1.3300
  Rsolv                                           ...       1.3000
  Surface type                                    ... GAUSSIAN VDW
  Epsilon function type                           ...         CPCM
Radii:
 Radius for O  used is    3.4469 Bohr (=   1.8240 Ang.)
 Radius for C  used is    3.8550 Bohr (=   2.0400 Ang.)
 Radius for H  used is    2.4944 Bohr (=   1.3200 Ang.)
Calculating surface                               ...        done! (  0.0s)
GEPOL surface points                              ...         7397
GEPOL Volume                                      ...    7408.8344
GEPOL Surface-area                                ...    3773.9618
Calculating surface distance matrix               ...        done! (  0.5s)
Performing Cholesky decomposition & store         ...        done! (  3.0s)
Overall time for CPCM initialization              ...                 3.5s
--------------
SCF ITERATIONS
--------------
ITER       Energy         Delta-E        Max-DP      RMS-DP      [F,P]     Damp
               ***  Starting incremental Fock matrix formation  ***
                      *** Initiating the SOSCF procedure ***
                      *** Re-Reading the Fockian *** 
                      *** Removing any level shift *** 
ITER      Energy       Delta-E        Grad      Rot      Max-DP    RMS-DP
  0  -2407.41711403 -2407.4171140293  0.000191  0.000191  0.000373  0.000005
               *** Restarting incremental Fock matrix formation ***
  1  -2407.41712841  -0.0000143847  0.000051  0.000112  0.000177  0.000003
  2  -2407.41712988  -0.0000014703  0.000012  0.000047  0.000098  0.000001
  3  -2407.41712988   0.0000000082  0.000026  0.000037  0.000066  0.000000
  4  -2407.41712992  -0.0000000446  0.000003  0.000008  0.000013  0.000000
  5  -2407.41712990   0.0000000193  0.000003  0.000006  0.000011  0.000000
                  ***Gradient check signals convergence***
              ***Rediagonalizing the Fockian in SOSCF/NRSCF***

               *****************************************************
               *                     SUCCESS                       *
               *           SCF CONVERGED AFTER   6 CYCLES          *
               *****************************************************

Old exchange energy                            =    -68.602190869 Eh
New exchange energy                            =    -68.602197951 Eh
Exchange energy change after final integration =     -0.000007082 Eh
Total energy after final integration           =  -2407.417137019 Eh
Final COS-X integration done in                =    72.648 sec
Total Energy       :        -2407.41713702 Eh          -65509.15072 eV
  Last Energy change         ...   -3.5626e-08  Tolerance :   1.0000e-08
  Last MAX-Density change    ...    5.7732e-15  Tolerance :   1.0000e-07
             **** THE GBW FILE WAS UPDATED (UQ9_2e_2H_B3LYP_631Gd_opt.gbw) ****
             **** DENSITY UQ9_2e_2H_B3LYP_631Gd_opt.scfp WAS UPDATED ****
             **** ENERGY FILE WAS UPDATED (UQ9_2e_2H_B3LYP_631Gd_opt.en.tmp) ****
             **** THE GBW FILE WAS UPDATED (UQ9_2e_2H_B3LYP_631Gd_opt.gbw) ****
             **** DENSITY UQ9_2e_2H_B3LYP_631Gd_opt.scfp WAS UPDATED ****
Total SCF time: 0 days 0 hours 6 min 13 sec 

Maximum memory used throughout the entire SCF-calculation: 1116.3 MB

-------------------------   --------------------
FINAL SINGLE POINT ENERGY     -2407.417137018850
-------------------------   --------------------


           ************************************************************
           *        Program running with 8 parallel MPI-processes     *
           *              working on a common directory               *
           ************************************************************
------------------------------------------------------------------------------
                         ORCA SCF GRADIENT CALCULATION
------------------------------------------------------------------------------

 ... reading COSX grid (gridx3)
Gradient of the Kohn-Sham DFT energy:
Kohn-Sham wavefunction type      ... RKS
Hartree-Fock exchange scaling    ...    0.200
Number of operators              ...    1
Number of atoms                  ...  142
Basis set dimensions             ...  980
Integral neglect threshold       ... 2.5e-11
Integral primitive cutoff        ... 2.5e-12
SHARK Integral package           ... ON

Nuc. rep. gradient       (SHARK) ... done (  0.0 sec)
HCore & Overlap gradient (SHARK) ... done (  5.8 sec)
RI-J gradient            (SHARK) ... done ( 12.2 sec)
COSX-gradient                    ... done (169.4 sec)
Exchange-correlation gradient    ... done

------------------
CARTESIAN GRADIENT
------------------

   1   O   :    0.000001556    0.000001713   -0.000003028
   2   C   :   -0.000003610   -0.000000707   -0.000001981
   3   C   :    0.000001829   -0.000001430   -0.000003269
   4   O   :    0.000001680    0.000005030    0.000004327
   5   C   :   -0.000000742   -0.000002276   -0.000004340
   6   C   :   -0.000005748    0.000001433   -0.000007330
   7   O   :    0.000002205    0.000003362    0.000002130
   8   C   :    0.000002079   -0.000002347    0.000000011
   9   C   :    0.000007204   -0.000002474    0.000000744
  10   C   :    0.000003012    0.000002506   -0.000009415
  11   C   :   -0.000003539   -0.000001532    0.000003456
  12   C   :    0.000002786    0.000008779   -0.000002522
  13   C   :   -0.000002055    0.000000072    0.000003970
  14   C   :   -0.000006495    0.000001472   -0.000003582
  15   C   :   -0.000001016    0.000001572   -0.000000226
  16   C   :    0.000002824   -0.000005401   -0.000002635
  17   C   :   -0.000004127   -0.000004965   -0.000001625
  18   C   :   -0.000000962    0.000008756   -0.000001642
  19   C   :    0.000000424   -0.000006352    0.000002375
  20   C   :    0.000002402    0.000002973   -0.000009050
  21   C   :    0.000000546    0.000000414   -0.000001079
  22   C   :   -0.000000120    0.000006339   -0.000004614
  23   C   :   -0.000001496   -0.000003883    0.000001992
  24   C   :   -0.000005047   -0.000010255    0.000006036
  25   C   :    0.000001482    0.000001768    0.000001748
  26   C   :    0.000004079    0.000002158   -0.000006859
  27   C   :   -0.000006310   -0.000004597    0.000004569
  28   C   :    0.000003612   -0.000001290   -0.000008286
  29   C   :   -0.000001759    0.000007339   -0.000005667
  30   C   :   -0.000000714   -0.000006433   -0.000003961
  31   C   :    0.000003097   -0.000002260    0.000001550
  32   C   :   -0.000004632    0.000000619   -0.000007700
  33   C   :    0.000002606    0.000001848    0.000005404
  34   C   :    0.000001193    0.000000900   -0.000010697
  35   C   :    0.000003168   -0.000000368    0.000001488
  36   C   :   -0.000001511   -0.000003024   -0.000008662
  37   C   :   -0.000002584   -0.000004005   -0.000003512
  38   C   :    0.000005827   -0.000003789    0.000001410
  39   C   :   -0.000001685   -0.000000274   -0.000007197
  40   C   :    0.000001269    0.000004013   -0.000002563
  41   C   :   -0.000005203   -0.000004309   -0.000000694
  42   C   :   -0.000000523   -0.000003601   -0.000001697
  43   C   :   -0.000003916    0.000003654   -0.000001169
  44   C   :    0.000006479    0.000003103   -0.000008471
  45   C   :    0.000002220   -0.000001639    0.000001281
  46   C   :    0.000000005   -0.000000429    0.000000487
  47   C   :    0.000001418   -0.000006906    0.000001314
  48   C   :   -0.000002210   -0.000001114   -0.000001853
  49   C   :    0.000001059    0.000001644    0.000000874
  50   C   :    0.000001768    0.000000698    0.000001613
  51   C   :   -0.000001181   -0.000003222   -0.000001283
  52   C   :   -0.000000430    0.000001833   -0.000001491
  53   C   :   -0.000002743   -0.000001672    0.000001276
  54   C   :    0.000000776   -0.000001148   -0.000000241
  55   C   :   -0.000001198   -0.000002007    0.000000026
  56   H   :    0.000000073   -0.000000503   -0.000000062
  57   C   :   -0.000002008    0.000000727    0.000000401
  58   C   :   -0.000004182   -0.000010453   -0.000000409
  59   O   :    0.000011422   -0.000009308   -0.000010567
  60   H   :   -0.000001984   -0.000000483   -0.000001881
  61   H   :    0.000000178    0.000001710    0.000000201
  62   H   :   -0.000001059   -0.000000119   -0.000000405
  63   H   :    0.000001063   -0.000000266    0.000000539
  64   H   :   -0.000004004    0.000001515   -0.000001632
  65   H   :   -0.000001755   -0.000000307   -0.000000564
  66   H   :   -0.000000415    0.000002054   -0.000002812
  67   H   :   -0.000003598   -0.000002365    0.000001297
  68   H   :    0.000001381    0.000000791   -0.000003535
  69   H   :    0.000000243   -0.000001764   -0.000004314
  70   H   :   -0.000000769   -0.000000077   -0.000000681
  71   H   :   -0.000000286    0.000002135   -0.000003447
  72   H   :    0.000000421    0.000000327   -0.000001091
  73   H   :   -0.000000093   -0.000000202   -0.000002627
  74   H   :    0.000001099   -0.000000176   -0.000001225
  75   H   :   -0.000000100    0.000001563    0.000000029
  76   H   :    0.000000045   -0.000000554   -0.000001731
  77   H   :    0.000001002   -0.000001383   -0.000001133
  78   H   :   -0.000001023    0.000000650   -0.000001592
  79   H   :    0.000002013    0.000002343   -0.000003827
  80   H   :   -0.000001053   -0.000000943   -0.000001027
  81   H   :   -0.000000235    0.000000511    0.000000525
  82   H   :    0.000000335   -0.000002070   -0.000003887
  83   H   :    0.000000584    0.000000759   -0.000003716
  84   H   :   -0.000000359   -0.000000478   -0.000001175
  85   H   :   -0.000001403   -0.000000490   -0.000002633
  86   H   :   -0.000001816   -0.000001420   -0.000002878
  87   H   :    0.000001150    0.000000235   -0.000001156
  88   H   :   -0.000000971   -0.000001708   -0.000003119
  89   H   :   -0.000001486    0.000003313   -0.000003472
  90   H   :    0.000000299    0.000001030   -0.000004220
  91   H   :    0.000001412    0.000001009   -0.000001959
  92   H   :   -0.000000365   -0.000000236   -0.000001669
  93   H   :   -0.000000050    0.000000102   -0.000001748
  94   H   :    0.000001288    0.000001016   -0.000000218
  95   H   :    0.000002407   -0.000000203   -0.000003291
  96   H   :   -0.000001377    0.000003459   -0.000002024
  97   H   :   -0.000000628   -0.000001910   -0.000003010
  98   H   :   -0.000001518   -0.000002601   -0.000000863
  99   H   :    0.000000253   -0.000001319   -0.000002779
 100   H   :   -0.000000238   -0.000002644   -0.000002213
 101   H   :   -0.000002426   -0.000001772   -0.000003226
 102   H   :   -0.000002031    0.000000542    0.000000197
 103   H   :   -0.000001905    0.000004301    0.000000624
 104   H   :    0.000001105   -0.000000636   -0.000003455
 105   H   :   -0.000000534   -0.000002945   -0.000001357
 106   H   :   -0.000000358    0.000001649   -0.000002118
 107   H   :    0.000005830    0.000001196    0.000001157
 108   H   :   -0.000003751   -0.000000664    0.000000156
 109   H   :   -0.000001195    0.000000861   -0.000002309
 110   H   :   -0.000000338   -0.000001236   -0.000002498
 111   H   :   -0.000001945    0.000003960    0.000001175
 112   H   :   -0.000005436   -0.000003997    0.000001518
 113   H   :    0.000000478   -0.000000984   -0.000000882
 114   H   :   -0.000001753    0.000001761   -0.000000574
 115   H   :    0.000001220    0.000000611   -0.000000610
 116   H   :   -0.000006069   -0.000000256    0.000001550
 117   H   :   -0.000001869   -0.000001423   -0.000000487
 118   H   :    0.000000556   -0.000000066   -0.000000890
 119   H   :   -0.000000464    0.000002274    0.000001517
 120   H   :    0.000004681    0.000007835   -0.000008507
 121   H   :    0.000001328    0.000000954    0.000002865
 122   H   :    0.000000360    0.000002536    0.000000540
 123   H   :   -0.000002436   -0.000000188   -0.000000546
 124   H   :   -0.000000539   -0.000000190   -0.000001515
 125   H   :   -0.000000794   -0.000001136   -0.000002585
 126   H   :    0.000001797    0.000000066    0.000000563
 127   H   :   -0.000001735   -0.000000427   -0.000003108
 128   H   :   -0.000000213    0.000003074   -0.000000141
 129   H   :    0.000000863   -0.000001127   -0.000000615
 130   H   :    0.000000966   -0.000000263   -0.000000278
 131   H   :   -0.000000776   -0.000000205   -0.000000190
 132   H   :   -0.000000240    0.000000288    0.000000294
 133   H   :   -0.000001041   -0.000001727    0.000000854
 134   H   :   -0.000000959    0.000000525   -0.000001430
 135   H   :    0.000001556   -0.000000023    0.000000386
 136   H   :    0.000000030   -0.000000346   -0.000000828
 137   H   :   -0.000000553   -0.000001000    0.000000363
 138   H   :    0.000001760    0.000001645    0.000000407
 139   H   :   -0.000002099    0.000000348    0.000000094
 140   H   :   -0.000000837   -0.000000546   -0.000001356
 141   H   :   -0.000001802    0.000000383    0.000000664
 142   H   :   -0.000004225    0.000001341    0.000001663

Difference to translation invariance:
           :   -0.0000348497   -0.0000234492   -0.0002007740

Difference to rotation invariance:
           :    0.0008897673   -0.0004690332   -0.0001240046

Norm of the cartesian gradient     ...    0.0000617148
RMS gradient                       ...    0.0000029901
MAX gradient                       ...    0.0000114220

-------
TIMINGS
-------

Total SCF gradient time            ...      281.311 sec

One electron gradient       ....       5.809 sec  (  2.1%)
RI-J Coulomb gradient       ....      12.165 sec  (  4.3%)
COSX gradient               ....     169.438 sec  ( 60.2%)
XC gradient                 ....      58.479 sec  ( 20.8%)
CPCM gradient               ....      10.357 sec  (  3.7%)
   A-Matrix (El+Nuc)        ....       3.917 sec  (  1.4%)
   Potential                ....       6.440 sec  (  2.3%)

Maximum memory used throughout the entire SCFGRAD-calculation: 318.8 MB
------------------------------------------------------------------------------
                         ORCA GEOMETRY RELAXATION STEP
------------------------------------------------------------------------------

Reading the OPT-File                    .... done
Getting information on internals        .... done
Copying old internal coords+grads       .... done
Making the new internal coordinates     .... (new redundants).... done
Validating the new internal coordinates .... (new redundants).... done
Calculating the B-matrix                .... done
Calculating the G,G- and P matrices     .... done
Transforming gradient to internals      .... done
Projecting the internal gradient        .... done
Number of atoms                         .... 142
Number of internal coordinates          .... 719
Current Energy                          .... -2407.417137019 Eh
Current gradient norm                   ....     0.000061715 Eh/bohr
Maximum allowed component of the step   ....  0.300
Current trust radius                    ....  0.300
Updating the Hessian (BFGS)             .... done
Forming the augmented Hessian           .... done
Diagonalizing the augmented Hessian     .... done
Last element of RFO vector              ....  0.999989710
Lowest eigenvalues of augmented Hessian:
 -0.000000163  0.000869218  0.004218046  0.009262322  0.009313531
Length of the computed step             ....  0.004536559
The final length of the internal step   ....  0.004536559
Converting the step to cartesian space:
 Initial RMS(Int)=    0.0001691851
Transforming coordinates:
 Iter   0:  RMS(Cart)=    0.0036010848 RMS(Int)=    0.0001691094
 Iter   1:  RMS(Cart)=    0.0000027272 RMS(Int)=    0.0000006698
 Iter   2:  RMS(Cart)=    0.0000000039 RMS(Int)=    0.0000000003
done
Storing new coordinates                 .... done

                                .--------------------.
          ----------------------|Geometry convergence|-------------------------
          Item                value                   Tolerance       Converged
          ---------------------------------------------------------------------
          Energy change       0.0000002612            0.0000002000      NO
          RMS gradient        0.0000057112            0.0000080000      YES
          MAX gradient        0.0000341351            0.0000300000      NO
          RMS step            0.0001691851            0.0001000000      NO
          MAX step            0.0024347205            0.0002000000      NO
          ........................................................
          Max(Bonds)      0.0013      Max(Angles)    0.00
          Max(Dihed)        0.03      Max(Improp)    0.00
          ---------------------------------------------------------------------

The optimization has not yet converged - more geometry cycles are needed


    ---------------------------------------------------------------------------
                         Redundant Internal Coordinates
                            (Angstroem and degrees)

        Definition                    Value    dE/dq     Step     New-Value
    ----------------------------------------------------------------------------
     1. B(C   1,O   0)                1.3746 -0.000001  0.0000    1.3746   
     2. B(C   2,C   1)                1.4035  0.000005  0.0000    1.4035   
     3. B(O   3,C   2)                1.3770  0.000003 -0.0000    1.3770   
     4. B(C   4,O   3)                1.4357  0.000001  0.0000    1.4357   
     5. B(C   5,C   2)                1.4008 -0.000003  0.0000    1.4008   
     6. B(O   6,C   5)                1.3767  0.000005 -0.0000    1.3767   
     7. B(C   7,O   6)                1.4349  0.000002 -0.0000    1.4349   
     8. B(C   8,C   1)                1.4073  0.000008 -0.0000    1.4073   
     9. B(C   9,C   8)                1.5162 -0.000000 -0.0000    1.5162   
    10. B(C  10,C   8)                1.4132 -0.000003 -0.0000    1.4132   
    11. B(C  11,C  10)                1.5246 -0.000009  0.0000    1.5246   
    12. B(C  12,C  11)                1.5173 -0.000006  0.0000    1.5173   
    13. B(C  13,C  12)                1.3486 -0.000002  0.0000    1.3486   
    14. B(C  14,C  13)                1.5115  0.000001  0.0000    1.5115   
    15. B(C  15,C  13)                1.5214  0.000002 -0.0000    1.5214   
    16. B(C  16,C  15)                1.5560 -0.000003  0.0000    1.5560   
    17. B(C  17,C  16)                1.5071 -0.000004  0.0000    1.5071   
    18. B(C  18,C  17)                1.3453  0.000002 -0.0000    1.3453   
    19. B(C  19,C  18)                1.5115 -0.000004  0.0000    1.5115   
    20. B(C  20,C  18)                1.5232 -0.000004  0.0000    1.5232   
    21. B(C  21,C  20)                1.5565 -0.000004  0.0000    1.5566   
    22. B(C  22,C  21)                1.5070 -0.000001  0.0000    1.5070   
    23. B(C  23,C  22)                1.3457 -0.000002 -0.0000    1.3457   
    24. B(C  24,C  23)                1.5118 -0.000003  0.0000    1.5118   
    25. B(C  25,C  23)                1.5230  0.000001  0.0000    1.5230   
    26. B(C  26,C  25)                1.5568 -0.000001  0.0000    1.5569   
    27. B(C  27,C  26)                1.5071 -0.000004 -0.0000    1.5071   
    28. B(C  28,C  27)                1.3456 -0.000006 -0.0000    1.3456   
    29. B(C  29,C  28)                1.5117 -0.000006  0.0000    1.5117   
    30. B(C  30,C  28)                1.5227  0.000001  0.0000    1.5227   
    31. B(C  31,C  30)                1.5566 -0.000006  0.0000    1.5567   
    32. B(C  32,C  31)                1.5090  0.000001  0.0000    1.5090   
    33. B(C  33,C  32)                1.3448  0.000002 -0.0000    1.3448   
    34. B(C  34,C  33)                1.5133  0.000003 -0.0000    1.5133   
    35. B(C  35,C  33)                1.5235 -0.000007  0.0000    1.5235   
    36. B(C  36,C  35)                1.5319 -0.000003  0.0000    1.5319   
    37. B(C  37,C  36)                1.5176 -0.000004  0.0000    1.5176   
    38. B(C  38,C  37)                1.3445 -0.000007 -0.0000    1.3445   
    39. B(C  39,C  38)                1.5147 -0.000002  0.0000    1.5147   
    40. B(C  40,C  38)                1.5289 -0.000002  0.0000    1.5289   
    41. B(C  41,C  40)                1.5315 -0.000001 -0.0000    1.5315   
    42. B(C  42,C  41)                1.5164  0.000012 -0.0000    1.5164   
    43. B(C  43,C  42)                1.3462  0.000014 -0.0000    1.3462   
    44. B(C  44,C  43)                1.5140  0.000003  0.0000    1.5140   
    45. B(C  45,C  43)                1.5233 -0.000008  0.0000    1.5233   
    46. B(C  46,C  45)                1.5540 -0.000007  0.0000    1.5540   
    47. B(C  47,C  46)                1.5074 -0.000000 -0.0000    1.5074   
    48. B(C  48,C  47)                1.3442  0.000002 -0.0000    1.3442   
    49. B(C  49,C  48)                1.5234 -0.000000  0.0000    1.5234   
    50. B(C  50,C  49)                1.5446  0.000002  0.0000    1.5446   
    51. B(C  51,C  50)                1.5086 -0.000000 -0.0000    1.5086   
    52. B(C  52,C  51)                1.3446  0.000002 -0.0000    1.3446   
    53. B(C  53,C  52)                1.5111 -0.000001 -0.0000    1.5111   
    54. B(C  54,C  52)                1.5129  0.000000  0.0000    1.5129   
    55. B(H  55,C  54)                1.0998  0.000000  0.0000    1.0998   
    56. B(C  56,C  48)                1.5132  0.000000 -0.0000    1.5132   
    57. B(C  57,C  10)                1.4083 -0.000016  0.0000    1.4083   
    58. B(C  57,C   5)                1.4036  0.000002  0.0000    1.4036   
    59. B(O  58,C  57)                1.3768  0.000002  0.0000    1.3768   
    60. B(H  59,C   4)                1.0929  0.000001 -0.0000    1.0929   
    61. B(H  60,C   4)                1.0973  0.000002 -0.0000    1.0973   
    62. B(H  61,C   4)                1.0949  0.000000  0.0000    1.0949   
    63. B(H  62,C   7)                1.0929  0.000000 -0.0000    1.0929   
    64. B(H  63,C   7)                1.0951 -0.000004  0.0000    1.0951   
    65. B(H  64,C   7)                1.0974  0.000001  0.0000    1.0974   
    66. B(H  65,C   9)                1.0997 -0.000001  0.0000    1.0997   
    67. B(H  66,C   9)                1.0898 -0.000001  0.0000    1.0898   
    68. B(H  67,C   9)                1.0990  0.000001 -0.0000    1.0990   
    69. B(H  68,C  11)                1.0940  0.000002  0.0000    1.0940   
    70. B(H  69,C  11)                1.0977  0.000001 -0.0000    1.0977   
    71. B(H  70,C  12)                1.0910  0.000002 -0.0000    1.0910   
    72. B(H  71,C  14)                1.0951 -0.000001  0.0000    1.0951   
    73. B(H  72,C  14)                1.0982  0.000000 -0.0000    1.0982   
    74. B(H  73,C  14)                1.0990  0.000000  0.0000    1.0990   
    75. B(H  74,C  15)                1.0979  0.000002  0.0000    1.0979   
    76. B(H  75,C  15)                1.0970  0.000000  0.0000    1.0970   
    77. B(H  76,C  16)                1.0995 -0.000001 -0.0000    1.0995   
    78. B(H  77,C  16)                1.0953  0.000000  0.0000    1.0953   
    79. B(H  78,C  17)                1.0923  0.000001 -0.0000    1.0923   
    80. B(H  79,C  19)                1.0932  0.000001  0.0000    1.0932   
    81. B(H  80,C  19)                1.0978  0.000000 -0.0000    1.0978   
    82. B(H  81,C  19)                1.0997  0.000001 -0.0000    1.0997   
    83. B(H  82,C  20)                1.0976  0.000000 -0.0000    1.0976   
    84. B(H  83,C  20)                1.0984  0.000001 -0.0000    1.0984   
    85. B(H  84,C  21)                1.1002  0.000001 -0.0000    1.1002   
    86. B(H  85,C  21)                1.0958  0.000001  0.0000    1.0958   
    87. B(H  86,C  22)                1.0922  0.000000 -0.0000    1.0922   
    88. B(H  87,C  24)                1.0931  0.000002  0.0000    1.0931   
    89. B(H  88,C  24)                1.0976 -0.000003 -0.0000    1.0976   
    90. B(H  89,C  24)                1.0997  0.000002 -0.0000    1.0997   
    91. B(H  90,C  25)                1.0977  0.000001 -0.0000    1.0977   
    92. B(H  91,C  25)                1.0985 -0.000000  0.0000    1.0985   
    93. B(H  92,C  26)                1.1001 -0.000000 -0.0000    1.1001   
    94. B(H  93,C  26)                1.0959  0.000003  0.0000    1.0959   
    95. B(H  94,C  27)                1.0921 -0.000002 -0.0000    1.0921   
    96. B(H  95,C  29)                1.0932  0.000004 -0.0000    1.0932   
    97. B(H  96,C  29)                1.0976  0.000000 -0.0000    1.0976   
    98. B(H  97,C  29)                1.0998  0.000001 -0.0000    1.0998   
    99. B(H  98,C  30)                1.0977 -0.000000 -0.0000    1.0977   
   100. B(H  99,C  30)                1.0985  0.000000  0.0000    1.0985   
   101. B(H 100,C  31)                1.0998  0.000002 -0.0000    1.0998   
   102. B(H 101,C  31)                1.0956 -0.000001  0.0000    1.0956   
   103. B(H 102,C  32)                1.0885  0.000003 -0.0000    1.0885   
   104. B(H 103,C  34)                1.0926 -0.000001  0.0000    1.0926   
   105. B(H 104,C  34)                1.0993  0.000000 -0.0000    1.0993   
   106. B(H 105,C  34)                1.0994 -0.000002  0.0000    1.0994   
   107. B(H 106,C  35)                1.0999  0.000006 -0.0000    1.0999   
   108. B(H 107,C  35)                1.1001 -0.000003  0.0000    1.1001   
   109. B(H 108,C  36)                1.1018  0.000001 -0.0000    1.1018   
   110. B(H 109,C  36)                1.1011  0.000001 -0.0000    1.1011   
   111. B(H 110,C  37)                1.0897  0.000002 -0.0000    1.0897   
   112. B(H 111,C  39)                1.0876  0.000007 -0.0000    1.0876   
   113. B(H 112,C  39)                1.0996  0.000001 -0.0000    1.0996   
   114. B(H 113,C  39)                1.0996 -0.000003  0.0000    1.0996   
   115. B(H 114,C  40)                1.1000  0.000002 -0.0000    1.1000   
   116. B(H 115,C  40)                1.1001 -0.000005  0.0000    1.1001   
   117. B(H 116,C  41)                1.1015  0.000001 -0.0000    1.1015   
   118. B(H 117,C  41)                1.1013 -0.000001  0.0000    1.1013   
   119. B(H 118,C  42)                1.0931  0.000000 -0.0000    1.0931   
   120. B(H 119,C  44)                1.0880 -0.000011  0.0000    1.0880   
   121. B(H 120,C  44)                1.0988  0.000004 -0.0000    1.0988   
   122. B(H 121,C  44)                1.0993 -0.000001  0.0000    1.0993   
   123. B(H 122,C  45)                1.0969  0.000002 -0.0000    1.0969   
   124. B(H 123,C  45)                1.1013  0.000001 -0.0000    1.1013   
   125. B(H 124,C  46)                1.0947  0.000000  0.0000    1.0947   
   126. B(H 125,C  46)                1.1002  0.000002 -0.0000    1.1001   
   127. B(H 126,C  47)                1.0891 -0.000001 -0.0000    1.0891   
   128. B(H 127,C  49)                1.1023  0.000001 -0.0000    1.1023   
   129. B(H 128,C  49)                1.1009 -0.000001 -0.0000    1.1009   
   130. B(H 129,H 114)                4.9882  0.000002 -0.0013    4.9869   
   131. B(H 129,C  50)                1.1005  0.000001 -0.0000    1.1005   
   132. B(H 130,C  50)                1.0948  0.000000  0.0000    1.0948   
   133. B(H 131,C  51)                1.0907 -0.000001 -0.0000    1.0907   
   134. B(H 132,C  53)                1.0929  0.000000  0.0000    1.0929   
   135. B(H 133,C  53)                1.0994  0.000000 -0.0000    1.0994   
   136. B(H 134,C  53)                1.0995 -0.000000  0.0000    1.0995   
   137. B(H 135,C  54)                1.0953  0.000000  0.0000    1.0953   
   138. B(H 136,C  54)                1.0998  0.000001  0.0000    1.0998   
   139. B(H 137,C  56)                1.0926  0.000000  0.0000    1.0926   
   140. B(H 138,C  56)                1.0995 -0.000001  0.0000    1.0995   
   141. B(H 139,C  56)                1.0994  0.000001 -0.0000    1.0994   
   142. B(H 140,O   0)                0.9708 -0.000000 -0.0000    0.9708   
   143. B(H 141,O  58)                0.9782 -0.000005  0.0000    0.9783   
   144. A(C   1,O   0,H 140)          109.59  0.000001    0.00    109.59   
   145. A(O   0,C   1,C   8)          122.63  0.000002    0.00    122.63   
   146. A(O   0,C   1,C   2)          115.96 -0.000003   -0.00    115.96   
   147. A(C   2,C   1,C   8)          121.41  0.000002    0.00    121.41   
   148. A(C   1,C   2,C   5)          119.52 -0.000001    0.00    119.52   
   149. A(O   3,C   2,C   5)          119.51 -0.000001   -0.00    119.50   
   150. A(C   1,C   2,O   3)          120.86  0.000002    0.00    120.86   
   151. A(C   2,O   3,C   4)          114.90  0.000003   -0.00    114.90   
   152. A(H  60,C   4,H  61)          109.61  0.000000    0.00    109.61   
   153. A(H  59,C   4,H  60)          109.41 -0.000000    0.00    109.41   
   154. A(O   3,C   4,H  61)          111.18  0.000002   -0.00    111.18   
   155. A(O   3,C   4,H  59)          106.18  0.000000   -0.00    106.18   
   156. A(O   3,C   4,H  60)          110.82 -0.000000   -0.00    110.82   
   157. A(H  59,C   4,H  61)          109.57 -0.000002    0.00    109.57   
   158. A(O   6,C   5,C  57)          121.03 -0.000001    0.00    121.03   
   159. A(C   2,C   5,C  57)          119.52 -0.000005   -0.00    119.52   
   160. A(C   2,C   5,O   6)          119.37  0.000006   -0.00    119.37   
   161. A(C   5,O   6,C   7)          114.97 -0.000003   -0.00    114.97   
   162. A(H  62,C   7,H  64)          109.40 -0.000000    0.00    109.40   
   163. A(O   6,C   7,H  63)          111.25  0.000002    0.00    111.25   
   164. A(H  62,C   7,H  63)          109.52 -0.000001   -0.00    109.52   
   165. A(O   6,C   7,H  62)          106.22  0.000002   -0.00    106.22   
   166. A(H  63,C   7,H  64)          109.52 -0.000001   -0.00    109.52   
   167. A(O   6,C   7,H  64)          110.87 -0.000001   -0.00    110.87   
   168. A(C   9,C   8,C  10)          123.93  0.000009   -0.00    123.93   
   169. A(C   1,C   8,C  10)          118.99 -0.000006    0.00    118.99   
   170. A(C   1,C   8,C   9)          117.08 -0.000003    0.00    117.08   
   171. A(C   8,C   9,H  66)          112.95  0.000004   -0.00    112.95   
   172. A(C   8,C   9,H  65)          111.62 -0.000003    0.00    111.62   
   173. A(H  66,C   9,H  67)          106.65  0.000000   -0.00    106.64   
   174. A(H  65,C   9,H  67)          107.23  0.000001    0.00    107.23   
   175. A(H  65,C   9,H  66)          107.01 -0.000002    0.00    107.01   
   176. A(C   8,C   9,H  67)          111.06 -0.000001    0.00    111.06   
   177. A(C   8,C  10,C  11)          123.68  0.000031   -0.00    123.67   
   178. A(C  11,C  10,C  57)          117.05 -0.000034    0.00    117.05   
   179. A(C   8,C  10,C  57)          119.27  0.000003    0.00    119.27   
   180. A(C  10,C  11,C  12)          113.01 -0.000018   -0.00    113.01   
   181. A(C  12,C  11,H  68)          108.97  0.000002   -0.00    108.97   
   182. A(C  10,C  11,H  69)          108.75 -0.000001    0.00    108.76   
   183. A(C  10,C  11,H  68)          110.23  0.000012   -0.00    110.23   
   184. A(C  12,C  11,H  69)          110.08  0.000008    0.00    110.08   
   185. A(H  68,C  11,H  69)          105.54 -0.000001   -0.00    105.54   
   186. A(C  11,C  12,H  70)          114.69 -0.000008   -0.00    114.69   
   187. A(C  11,C  12,C  13)          127.35  0.000016   -0.00    127.35   
   188. A(C  13,C  12,H  70)          117.96 -0.000008    0.00    117.96   
   189. A(C  12,C  13,C  15)          123.70  0.000020   -0.00    123.70   
   190. A(C  12,C  13,C  14)          120.42 -0.000009    0.00    120.42   
   191. A(C  14,C  13,C  15)          115.88 -0.000012   -0.00    115.88   
   192. A(C  13,C  14,H  72)          110.78  0.000000   -0.00    110.77   
   193. A(H  71,C  14,H  72)          108.45 -0.000001    0.00    108.45   
   194. A(H  72,C  14,H  73)          106.39 -0.000001    0.00    106.39   
   195. A(H  71,C  14,H  73)          108.38 -0.000000   -0.00    108.38   
   196. A(C  13,C  14,H  71)          112.00  0.000000    0.00    112.00   
   197. A(C  13,C  14,H  73)          110.65  0.000001    0.00    110.65   
   198. A(C  13,C  15,H  74)          110.17 -0.000006    0.00    110.17   
   199. A(C  13,C  15,H  75)          108.96 -0.000010    0.00    108.96   
   200. A(C  13,C  15,C  16)          114.75  0.000026   -0.00    114.74   
   201. A(H  74,C  15,H  75)          106.54  0.000003    0.00    106.54   
   202. A(C  16,C  15,H  75)          108.49 -0.000009    0.00    108.49   
   203. A(C  16,C  15,H  74)          107.61 -0.000006    0.00    107.61   
   204. A(C  15,C  16,H  77)          107.62 -0.000007    0.00    107.62   
   205. A(H  76,C  16,H  77)          106.48 -0.000000   -0.00    106.48   
   206. A(C  17,C  16,H  76)          108.75 -0.000003   -0.00    108.75   
   207. A(C  15,C  16,H  76)          107.96  0.000008   -0.00    107.96   
   208. A(C  15,C  16,C  17)          114.58 -0.000001    0.00    114.58   
   209. A(C  17,C  16,H  77)          111.11  0.000003    0.00    111.11   
   210. A(C  18,C  17,H  78)          116.91 -0.000001    0.00    116.91   
   211. A(C  16,C  17,C  18)          128.56  0.000001   -0.00    128.56   
   212. A(C  16,C  17,H  78)          114.52  0.000000   -0.00    114.52   
   213. A(C  19,C  18,C  20)          115.55 -0.000002    0.00    115.55   
   214. A(C  17,C  18,C  19)          124.74  0.000003   -0.00    124.74   
   215. A(C  17,C  18,C  20)          119.70 -0.000001    0.00    119.70   
   216. A(C  18,C  19,H  79)          113.39  0.000000    0.00    113.39   
   217. A(H  79,C  19,H  81)          107.95  0.000001    0.00    107.95   
   218. A(H  80,C  19,H  81)          106.21 -0.000000    0.00    106.21   
   219. A(C  18,C  19,H  80)          110.73  0.000004   -0.00    110.73   
   220. A(H  79,C  19,H  80)          108.02 -0.000002    0.00    108.02   
   221. A(C  18,C  19,H  81)          110.24 -0.000003    0.00    110.24   
   222. A(C  18,C  20,H  83)          109.63 -0.000008    0.00    109.63   
   223. A(C  18,C  20,H  82)          109.35 -0.000002    0.00    109.35   
   224. A(C  21,C  20,H  82)          107.05 -0.000012    0.00    107.06   
   225. A(C  18,C  20,C  21)          115.14  0.000018   -0.00    115.14   
   226. A(C  21,C  20,H  83)          108.49  0.000001    0.00    108.49   
   227. A(H  82,C  20,H  83)          106.84  0.000003   -0.00    106.84   
   228. A(C  20,C  21,C  22)          115.34  0.000027    0.00    115.34   
   229. A(C  20,C  21,H  85)          107.67 -0.000012    0.00    107.67   
   230. A(H  84,C  21,H  85)          106.46  0.000003   -0.00    106.46   
   231. A(C  22,C  21,H  85)          110.90 -0.000005    0.00    110.90   
   232. A(C  22,C  21,H  84)          108.66 -0.000009   -0.00    108.66   
   233. A(C  20,C  21,H  84)          107.41 -0.000006    0.00    107.41   
   234. A(C  21,C  22,C  23)          128.52 -0.000003   -0.00    128.52   
   235. A(C  23,C  22,H  86)          116.87  0.000000    0.00    116.87   
   236. A(C  21,C  22,H  86)          114.61  0.000003   -0.00    114.61   
   237. A(C  24,C  23,C  25)          115.59 -0.000005    0.00    115.59   
   238. A(C  22,C  23,C  25)          119.78  0.000003    0.00    119.78   
   239. A(C  22,C  23,C  24)          124.63  0.000001   -0.00    124.63   
   240. A(C  23,C  24,H  89)          110.26 -0.000000    0.00    110.26   
   241. A(H  88,C  24,H  89)          106.20  0.000001   -0.00    106.20   
   242. A(H  87,C  24,H  89)          107.96 -0.000001    0.00    107.96   
   243. A(H  87,C  24,H  88)          107.97  0.000001   -0.00    107.97   
   244. A(C  23,C  24,H  88)          110.80 -0.000002   -0.00    110.80   
   245. A(C  23,C  24,H  87)          113.34  0.000001    0.00    113.34   
   246. A(C  23,C  25,C  26)          115.31  0.000027    0.00    115.31   
   247. A(H  90,C  25,H  91)          106.84  0.000003   -0.00    106.84   
   248. A(C  26,C  25,H  91)          108.40 -0.000006   -0.00    108.40   
   249. A(C  23,C  25,H  91)          109.60 -0.000009   -0.00    109.60   
   250. A(C  26,C  25,H  90)          107.03 -0.000009   -0.00    107.03   
   251. A(C  23,C  25,H  90)          109.31 -0.000006   -0.00    109.31   
   252. A(H  92,C  26,H  93)          106.46  0.000002   -0.00    106.45   
   253. A(C  27,C  26,H  93)          110.84 -0.000004    0.00    110.84   
   254. A(C  25,C  26,H  93)          107.61 -0.000009   -0.00    107.61   
   255. A(C  27,C  26,H  92)          108.73 -0.000004   -0.00    108.73   
   256. A(C  25,C  26,H  92)          107.45  0.000002    0.00    107.45   
   257. A(C  25,C  26,C  27)          115.35  0.000013    0.00    115.35   
   258. A(C  28,C  27,H  94)          116.84  0.000006    0.00    116.84   
   259. A(C  26,C  27,H  94)          114.66  0.000008   -0.00    114.66   
   260. A(C  26,C  27,C  28)          128.49 -0.000014    0.00    128.50   
   261. A(C  29,C  28,C  30)          115.51 -0.000010    0.00    115.51   
   262. A(C  27,C  28,C  30)          119.80  0.000013   -0.00    119.80   
   263. A(C  27,C  28,C  29)          124.69 -0.000003   -0.00    124.69   
   264. A(H  96,C  29,H  97)          106.20  0.000002   -0.00    106.20   
   265. A(H  95,C  29,H  97)          107.96  0.000001    0.00    107.96   
   266. A(C  28,C  29,H  97)          110.26 -0.000003    0.00    110.26   
   267. A(H  95,C  29,H  96)          108.03  0.000001   -0.00    108.03   
   268. A(C  28,C  29,H  96)          110.72 -0.000002    0.00    110.72   
   269. A(C  28,C  29,H  95)          113.36  0.000001   -0.00    113.36   
   270. A(H  98,C  30,H  99)          106.84  0.000002   -0.00    106.84   
   271. A(C  31,C  30,H  99)          108.45 -0.000001    0.00    108.45   
   272. A(C  28,C  30,H  99)          109.59 -0.000008   -0.00    109.59   
   273. A(C  31,C  30,H  98)          107.06 -0.000011    0.00    107.06   
   274. A(C  28,C  30,H  98)          109.38  0.000000   -0.00    109.38   
   275. A(C  28,C  30,C  31)          115.18  0.000017    0.00    115.18   
   276. A(C  30,C  31,H 101)          107.61 -0.000012    0.00    107.61   
   277. A(H 100,C  31,H 101)          106.41  0.000002   -0.00    106.41   
   278. A(C  32,C  31,H 101)          111.10  0.000001   -0.00    111.10   
   279. A(C  32,C  31,H 100)          108.49 -0.000008   -0.00    108.49   
   280. A(C  30,C  31,H 100)          107.45 -0.000000    0.00    107.45   
   281. A(C  30,C  31,C  32)          115.36  0.000017    0.00    115.36   
   282. A(C  33,C  32,H 102)          117.98 -0.000004   -0.00    117.98   
   283. A(C  31,C  32,H 102)          114.06 -0.000007    0.00    114.06   
   284. A(C  31,C  32,C  33)          127.95  0.000011   -0.00    127.95   
   285. A(C  34,C  33,C  35)          112.48 -0.000001    0.00    112.48   
   286. A(C  32,C  33,C  35)          123.38 -0.000008   -0.00    123.38   
   287. A(C  32,C  33,C  34)          124.14  0.000009    0.00    124.14   
   288. A(H 104,C  34,H 105)          106.30 -0.000001    0.00    106.30   
   289. A(C  33,C  34,H 105)          110.67 -0.000003    0.00    110.67   
   290. A(H 103,C  34,H 105)          107.99  0.000000   -0.00    107.99   
   291. A(H 103,C  34,H 104)          107.74 -0.000002   -0.00    107.74   
   292. A(C  33,C  34,H 104)          110.41  0.000004   -0.00    110.41   
   293. A(C  33,C  34,H 103)          113.42  0.000001    0.00    113.42   
   294. A(C  36,C  35,H 106)          109.83  0.000007   -0.00    109.83   
   295. A(C  36,C  35,H 107)          109.59 -0.000002   -0.00    109.59   
   296. A(H 106,C  35,H 107)          105.28 -0.000001    0.00    105.28   
   297. A(C  33,C  35,H 107)          107.44 -0.000001   -0.00    107.44   
   298. A(C  33,C  35,H 106)          107.46  0.000006    0.00    107.46   
   299. A(C  33,C  35,C  36)          116.63 -0.000008   -0.00    116.63   
   300. A(H 108,C  36,H 109)          104.24 -0.000001   -0.00    104.24   
   301. A(C  37,C  36,H 109)          106.34  0.000002   -0.00    106.34   
   302. A(C  35,C  36,H 109)          108.34 -0.000003    0.00    108.34   
   303. A(C  37,C  36,H 108)          106.81  0.000003    0.00    106.82   
   304. A(C  35,C  36,H 108)          108.73  0.000007   -0.00    108.73   
   305. A(C  35,C  36,C  37)          121.12 -0.000007   -0.00    121.12   
   306. A(C  38,C  37,H 110)          115.70  0.000005   -0.00    115.70   
   307. A(C  36,C  37,H 110)          109.37  0.000002    0.00    109.37   
   308. A(C  36,C  37,C  38)          134.92 -0.000007    0.00    134.92   
   309. A(C  39,C  38,C  40)          110.84  0.000008   -0.00    110.84   
   310. A(C  37,C  38,C  40)          121.91  0.000002   -0.00    121.90   
   311. A(C  37,C  38,C  39)          127.26 -0.000010    0.00    127.26   
   312. A(H 112,C  39,H 113)          106.10 -0.000000    0.00    106.10   
   313. A(H 111,C  39,H 113)          107.94  0.000001   -0.00    107.94   
   314. A(C  38,C  39,H 113)          110.21 -0.000001   -0.00    110.21   
   315. A(H 111,C  39,H 112)          107.87  0.000000    0.00    107.87   
   316. A(C  38,C  39,H 112)          110.04  0.000002    0.00    110.05   
   317. A(C  38,C  39,H 111)          114.32 -0.000003    0.00    114.32   
   318. A(C  41,C  40,H 115)          109.41 -0.000001    0.00    109.41   
   319. A(H 114,C  40,H 115)          105.23  0.000001    0.00    105.23   
   320. A(C  38,C  40,H 115)          107.17 -0.000004    0.00    107.17   
   321. A(C  41,C  40,H 114)          109.54  0.000003   -0.00    109.54   
   322. A(C  38,C  40,H 114)          107.41  0.000005   -0.00    107.41   
   323. A(C  38,C  40,C  41)          117.39 -0.000003   -0.00    117.39   
   324. A(C  40,C  41,H 117)          108.66 -0.000008    0.00    108.66   
   325. A(H 116,C  41,H 117)          104.31  0.000002    0.00    104.31   
   326. A(C  42,C  41,H 117)          106.61 -0.000008   -0.00    106.61   
   327. A(C  42,C  41,H 116)          106.58 -0.000003    0.00    106.58   
   328. A(C  40,C  41,H 116)          108.75 -0.000005   -0.00    108.75   
   329. A(C  40,C  41,C  42)          120.74  0.000021   -0.00    120.74   
   330. A(C  43,C  42,H 118)          114.70 -0.000013    0.00    114.70   
   331. A(C  41,C  42,H 118)          109.97 -0.000013    0.00    109.97   
   332. A(C  41,C  42,C  43)          135.33  0.000026   -0.00    135.32   
   333. A(C  44,C  43,C  45)          113.69 -0.000012    0.00    113.69   
   334. A(C  42,C  43,C  45)          118.75 -0.000011    0.00    118.75   
   335. A(C  42,C  43,C  44)          127.56  0.000023   -0.00    127.56   
   336. A(H 120,C  44,H 121)          106.16 -0.000001   -0.00    106.16   
   337. A(C  43,C  44,H 121)          109.95 -0.000000   -0.00    109.95   
   338. A(H 119,C  44,H 121)          107.97 -0.000001   -0.00    107.97   
   339. A(H 119,C  44,H 120)          107.59 -0.000001    0.00    107.59   
   340. A(C  43,C  44,H 120)          110.90  0.000001    0.00    110.90   
   341. A(C  43,C  44,H 119)          113.93  0.000002    0.00    113.93   
   342. A(C  43,C  45,C  46)          115.43 -0.000001   -0.00    115.42   
   343. A(H 122,C  45,H 123)          106.91 -0.000000   -0.00    106.91   
   344. A(C  46,C  45,H 123)          107.28  0.000001   -0.00    107.28   
   345. A(C  43,C  45,H 123)          108.69 -0.000001    0.00    108.69   
   346. A(C  46,C  45,H 122)          108.45  0.000001   -0.00    108.45   
   347. A(C  43,C  45,H 122)          109.75 -0.000001    0.00    109.75   
   348. A(C  45,C  46,C  47)          113.37 -0.000007    0.00    113.37   
   349. A(H 124,C  46,H 125)          106.00 -0.000001   -0.00    106.00   
   350. A(C  47,C  46,H 125)          109.12  0.000002   -0.00    109.11   
   351. A(C  45,C  46,H 125)          108.70  0.000004    0.00    108.70   
   352. A(C  47,C  46,H 124)          111.44  0.000004   -0.00    111.44   
   353. A(C  45,C  46,H 124)          107.93 -0.000001   -0.00    107.93   
   354. A(C  46,C  47,C  48)          128.43  0.000004   -0.00    128.43   
   355. A(C  48,C  47,H 126)          117.81 -0.000001    0.00    117.81   
   356. A(C  46,C  47,H 126)          113.75 -0.000003    0.00    113.75   
   357. A(C  47,C  48,C  49)          123.13 -0.000000    0.00    123.13   
   358. A(C  49,C  48,C  56)          112.49 -0.000002    0.00    112.49   
   359. A(C  47,C  48,C  56)          124.36  0.000003   -0.00    124.36   
   360. A(C  48,C  49,C  50)          118.77  0.000001    0.00    118.77   
   361. A(H 127,C  49,H 128)          104.82 -0.000000    0.00    104.82   
   362. A(C  50,C  49,H 128)          108.29 -0.000001    0.00    108.29   
   363. A(C  48,C  49,H 128)          108.23 -0.000001   -0.00    108.23   
   364. A(C  50,C  49,H 127)          108.40  0.000001   -0.00    108.40   
   365. A(C  48,C  49,H 127)          107.47 -0.000001    0.00    107.47   
   366. A(C  49,C  50,C  51)          113.64 -0.000004    0.00    113.64   
   367. A(C  51,C  50,H 130)          110.60  0.000001    0.00    110.60   
   368. A(C  49,C  50,H 130)          107.65  0.000000   -0.00    107.65   
   369. A(C  51,C  50,H 129)          109.82  0.000001   -0.00    109.82   
   370. A(C  49,C  50,H 129)          109.08  0.000003    0.00    109.08   
   371. A(H 129,C  50,H 130)          105.73 -0.000000   -0.00    105.73   
   372. A(C  50,C  51,C  52)          128.38  0.000002    0.00    128.38   
   373. A(C  52,C  51,H 131)          116.88 -0.000002    0.00    116.88   
   374. A(C  50,C  51,H 131)          114.73 -0.000001   -0.00    114.73   
   375. A(C  51,C  52,C  54)          120.57 -0.000002    0.00    120.57   
   376. A(C  51,C  52,C  53)          125.32  0.000004   -0.00    125.32   
   377. A(C  53,C  52,C  54)          114.12 -0.000002    0.00    114.12   
   378. A(H 133,C  53,H 134)          106.24  0.000000    0.00    106.24   
   379. A(H 132,C  53,H 134)          107.88  0.000000   -0.00    107.88   
   380. A(C  52,C  53,H 134)          110.48 -0.000001    0.00    110.48   
   381. A(H 132,C  53,H 133)          107.96 -0.000001    0.00    107.96   
   382. A(C  52,C  53,H 133)          110.46 -0.000000   -0.00    110.46   
   383. A(C  52,C  53,H 132)          113.52  0.000001   -0.00    113.52   
   384. A(H 135,C  54,H 136)          108.16  0.000000   -0.00    108.16   
   385. A(H  55,C  54,H 136)          106.27 -0.000000    0.00    106.27   
   386. A(C  52,C  54,H 136)          111.05  0.000000    0.00    111.05   
   387. A(H  55,C  54,H 135)          108.18 -0.000000    0.00    108.18   
   388. A(C  52,C  54,H 135)          111.93 -0.000000    0.00    111.93   
   389. A(C  52,C  54,H  55)          111.02  0.000000   -0.00    111.02   
   390. A(H 138,C  56,H 139)          106.26  0.000000    0.00    106.26   
   391. A(H 137,C  56,H 139)          107.87 -0.000000   -0.00    107.87   
   392. A(C  48,C  56,H 139)          110.41 -0.000000   -0.00    110.41   
   393. A(H 137,C  56,H 138)          107.91 -0.000001    0.00    107.91   
   394. A(C  48,C  56,H 138)          110.57 -0.000000   -0.00    110.57   
   395. A(C  48,C  56,H 137)          113.52  0.000001   -0.00    113.52   
   396. A(C  10,C  57,O  58)          122.02 -0.000018    0.00    122.02   
   397. A(C   5,C  57,O  58)          116.75  0.000010   -0.00    116.75   
   398. A(C   5,C  57,C  10)          121.22  0.000008   -0.00    121.22   
   399. A(C  57,O  58,H 141)          108.26 -0.000001   -0.00    108.26   
   400. D(C   2,C   1,O   0,H 140)   -173.66  0.000003   -0.01   -173.67   
   401. D(C   8,C   1,O   0,H 140)      6.76  0.000002   -0.01      6.74   
   402. D(C   5,C   2,C   1,C   8)      1.75  0.000001   -0.01      1.75   
   403. D(C   5,C   2,C   1,O   0)   -177.83  0.000000   -0.01   -177.84   
   404. D(O   3,C   2,C   1,C   8)    177.89  0.000001    0.00    177.89   
   405. D(O   3,C   2,C   1,O   0)     -1.70  0.000001    0.00     -1.70   
   406. D(C   4,O   3,C   2,C   1)     75.74 -0.000001   -0.00     75.73   
   407. D(C   4,O   3,C   2,C   5)   -108.13 -0.000001    0.01   -108.12   
   408. D(H  60,C   4,O   3,C   2)     59.98  0.000003   -0.02     59.96   
   409. D(H  59,C   4,O   3,C   2)    178.71  0.000002   -0.02    178.68   
   410. D(H  61,C   4,O   3,C   2)    -62.18  0.000002   -0.02    -62.21   
   411. D(O   6,C   5,C   2,O   3)     -0.21  0.000001   -0.00     -0.21   
   412. D(O   6,C   5,C   2,C   1)    175.97  0.000001    0.01    175.98   
   413. D(C  57,C   5,C   2,C   1)     -0.99 -0.000000    0.00     -0.98   
   414. D(C  57,C   5,C   2,O   3)   -177.17 -0.000001   -0.00   -177.17   
   415. D(C   7,O   6,C   5,C   2)    107.43 -0.000004    0.01    107.44   
   416. D(C   7,O   6,C   5,C  57)    -75.66 -0.000003    0.01    -75.65   
   417. D(H  62,C   7,O   6,C   5)   -178.66 -0.000002    0.02   -178.64   
   418. D(H  63,C   7,O   6,C   5)     62.24 -0.000002    0.02     62.25   
   419. D(H  64,C   7,O   6,C   5)    -59.90 -0.000001    0.02    -59.89   
   420. D(C  10,C   8,C   1,O   0)    179.31  0.000001    0.00    179.31   
   421. D(C  10,C   8,C   1,C   2)     -0.25  0.000000   -0.00     -0.25   
   422. D(C   9,C   8,C   1,C   2)   -180.00  0.000002    0.00   -180.00   
   423. D(C   9,C   8,C   1,O   0)     -0.44  0.000003    0.00     -0.44   
   424. D(H  67,C   9,C   8,C  10)   -125.21  0.000002   -0.02   -125.23   
   425. D(H  66,C   9,C   8,C  10)     -5.44  0.000005   -0.02     -5.47   
   426. D(H  65,C   9,C   8,C  10)    115.19  0.000003   -0.02    115.16   
   427. D(H  65,C   9,C   8,C   1)    -65.08  0.000002   -0.02    -65.10   
   428. D(H  66,C   9,C   8,C   1)    174.29  0.000003   -0.03    174.27   
   429. D(H  67,C   9,C   8,C   1)     54.53  0.000000   -0.02     54.51   
   430. D(C  11,C  10,C   8,C   1)    177.23  0.000001    0.01    177.24   
   431. D(C  57,C  10,C   8,C   1)     -1.99 -0.000002    0.01     -1.98   
   432. D(C  11,C  10,C   8,C   9)     -3.04 -0.000001    0.01     -3.03   
   433. D(C  57,C  10,C   8,C   9)    177.75 -0.000004    0.01    177.75   
   434. D(H  69,C  11,C  10,C   8)   -120.06 -0.000006   -0.02   -120.08   
   435. D(C  12,C  11,C  10,C  57)    -63.38 -0.000001   -0.02    -63.40   
   436. D(H  69,C  11,C  10,C  57)     59.17 -0.000003   -0.02     59.15   
   437. D(H  68,C  11,C  10,C   8)     -4.81 -0.000002   -0.02     -4.83   
   438. D(H  68,C  11,C  10,C  57)    174.42  0.000002   -0.02    174.40   
   439. D(C  12,C  11,C  10,C   8)    117.39 -0.000004   -0.02    117.37   
   440. D(H  70,C  12,C  11,H  69)   -168.62 -0.000001    0.01   -168.61   
   441. D(H  70,C  12,C  11,H  68)     76.09 -0.000005    0.01     76.10   
   442. D(C  13,C  12,C  11,H  68)   -103.64 -0.000007    0.01   -103.63   
   443. D(C  13,C  12,C  11,H  69)     11.65 -0.000003    0.01     11.66   
   444. D(C  13,C  12,C  11,C  10)    133.46 -0.000011    0.02    133.47   
   445. D(H  70,C  12,C  11,C  10)    -46.81 -0.000008    0.01    -46.80   
   446. D(C  15,C  13,C  12,H  70)   -178.83 -0.000010    0.01   -178.82   
   447. D(C  15,C  13,C  12,C  11)      0.90 -0.000007    0.00      0.90   
   448. D(C  14,C  13,C  12,C  11)   -179.88 -0.000003    0.00   -179.88   
   449. D(C  14,C  13,C  12,H  70)      0.39 -0.000006    0.01      0.40   
   450. D(H  73,C  14,C  13,C  12)    119.86 -0.000001   -0.01    119.85   
   451. D(H  73,C  14,C  13,C  15)    -60.86  0.000003   -0.00    -60.86   
   452. D(H  72,C  14,C  13,C  15)     56.88  0.000003   -0.00     56.88   
   453. D(H  71,C  14,C  13,C  15)    178.10  0.000002   -0.00    178.09   
   454. D(H  72,C  14,C  13,C  12)   -122.40 -0.000001   -0.01   -122.41   
   455. D(H  71,C  14,C  13,C  12)     -1.19 -0.000002   -0.01     -1.19   
   456. D(H  75,C  15,C  13,C  12)   -159.28  0.000004    0.01   -159.27   
   457. D(H  74,C  15,C  13,C  14)    138.00 -0.000006    0.01    138.01   
   458. D(C  16,C  15,C  13,C  14)   -100.38  0.000001    0.01   -100.37   
   459. D(H  74,C  15,C  13,C  12)    -42.74 -0.000002    0.01    -42.73   
   460. D(C  16,C  15,C  13,C  12)     78.88  0.000005    0.01     78.88   
   461. D(H  75,C  15,C  13,C  14)     21.46  0.000000    0.01     21.47   
   462. D(C  17,C  16,C  15,C  13)     58.03 -0.000003   -0.01     58.03   
   463. D(H  77,C  16,C  15,H  75)     60.05 -0.000003   -0.00     60.04   
   464. D(H  77,C  16,C  15,H  74)    -54.85  0.000001   -0.00    -54.86   
   465. D(H  76,C  16,C  15,H  74)     59.71  0.000001   -0.00     59.71   
   466. D(H  77,C  16,C  15,C  13)   -177.86 -0.000004   -0.00   -177.86   
   467. D(H  76,C  16,C  15,H  75)    174.61 -0.000003   -0.00    174.61   
   468. D(C  17,C  16,C  15,H  75)    -64.06 -0.000001   -0.01    -64.07   
   469. D(C  17,C  16,C  15,H  74)   -178.97  0.000003   -0.01   -178.97   
   470. D(H  76,C  16,C  15,C  13)    -63.29 -0.000005   -0.00    -63.29   
   471. D(H  78,C  17,C  16,H  77)    168.63 -0.000003    0.00    168.63   
   472. D(H  78,C  17,C  16,C  15)    -69.13 -0.000010    0.00    -69.13   
   473. D(C  18,C  17,C  16,H  76)   -128.04 -0.000004   -0.00   -128.04   
   474. D(H  78,C  17,C  16,H  76)     51.75 -0.000003    0.00     51.75   
   475. D(C  18,C  17,C  16,H  77)    -11.16 -0.000004   -0.00    -11.16   
   476. D(C  18,C  17,C  16,C  15)    111.07 -0.000011   -0.00    111.07   
   477. D(C  20,C  18,C  17,H  78)      0.69 -0.000012    0.01      0.70   
   478. D(C  20,C  18,C  17,C  16)   -179.52 -0.000011    0.01   -179.51   
   479. D(C  19,C  18,C  17,H  78)   -178.48 -0.000011    0.00   -178.48   
   480. D(C  19,C  18,C  17,C  16)      1.31 -0.000011    0.01      1.31   
   481. D(H  81,C  19,C  18,C  20)    -63.01  0.000001   -0.02    -63.02   
   482. D(H  81,C  19,C  18,C  17)    116.19  0.000001   -0.01    116.18   
   483. D(H  80,C  19,C  18,C  20)     54.23  0.000001   -0.02     54.21   
   484. D(H  80,C  19,C  18,C  17)   -126.57  0.000000   -0.01   -126.58   
   485. D(H  79,C  19,C  18,C  20)    175.84  0.000002   -0.02    175.82   
   486. D(H  79,C  19,C  18,C  17)     -4.96  0.000002   -0.01     -4.97   
   487. D(H  83,C  20,C  18,C  19)     27.10 -0.000002    0.00     27.10   
   488. D(H  83,C  20,C  18,C  17)   -152.14 -0.000002   -0.01   -152.15   
   489. D(H  82,C  20,C  18,C  19)    143.93 -0.000005    0.00    143.93   
   490. D(H  82,C  20,C  18,C  17)    -35.31 -0.000005   -0.01    -35.32   
   491. D(C  21,C  20,C  18,C  19)    -95.53 -0.000010    0.00    -95.52   
   492. D(C  21,C  20,C  18,C  17)     85.23 -0.000010   -0.01     85.23   
   493. D(H  85,C  21,C  20,H  83)     61.30 -0.000000   -0.00     61.29   
   494. D(H  85,C  21,C  20,H  82)    -53.67  0.000002   -0.00    -53.67   
   495. D(H  85,C  21,C  20,C  18)   -175.47  0.000002   -0.01   -175.47   
   496. D(H  84,C  21,C  20,H  83)    175.59 -0.000006   -0.00    175.59   
   497. D(H  84,C  21,C  20,H  82)     60.63 -0.000003   -0.00     60.62   
   498. D(H  84,C  21,C  20,C  18)    -61.17 -0.000003   -0.01    -61.17   
   499. D(C  22,C  21,C  20,H  83)    -63.10 -0.000004   -0.01    -63.11   
   500. D(C  22,C  21,C  20,H  82)   -178.07 -0.000001   -0.01   -178.08   
   501. D(C  22,C  21,C  20,C  18)     60.13 -0.000001   -0.01     60.13   
   502. D(H  86,C  22,C  21,H  85)    166.64 -0.000008    0.01    166.65   
   503. D(H  86,C  22,C  21,H  84)     49.96 -0.000004    0.01     49.97   
   504. D(H  86,C  22,C  21,C  20)    -70.66 -0.000008    0.01    -70.65   
   505. D(C  23,C  22,C  21,H  85)    -12.81 -0.000000    0.01    -12.80   
   506. D(C  23,C  22,C  21,H  84)   -129.49  0.000004    0.01   -129.48   
   507. D(C  23,C  22,C  21,C  20)    109.88 -0.000000    0.01    109.89   
   508. D(C  25,C  23,C  22,H  86)      0.66 -0.000014    0.01      0.67   
   509. D(C  25,C  23,C  22,C  21)   -179.90 -0.000022    0.01   -179.89   
   510. D(C  24,C  23,C  22,H  86)   -178.35 -0.000006    0.01   -178.34   
   511. D(C  24,C  23,C  22,C  21)      1.09 -0.000014    0.01      1.10   
   512. D(H  89,C  24,C  23,C  25)    -62.45  0.000003    0.01    -62.43   
   513. D(H  89,C  24,C  23,C  22)    116.60 -0.000004    0.02    116.62   
   514. D(H  88,C  24,C  23,C  25)     54.84  0.000002    0.01     54.86   
   515. D(H  88,C  24,C  23,C  22)   -126.11 -0.000005    0.02   -126.10   
   516. D(H  87,C  24,C  23,C  25)    176.40  0.000003    0.01    176.42   
   517. D(H  87,C  24,C  23,C  22)     -4.55 -0.000005    0.01     -4.54   
   518. D(H  91,C  25,C  23,C  24)     28.27 -0.000002    0.01     28.29   
   519. D(H  91,C  25,C  23,C  22)   -150.82  0.000005    0.01   -150.81   
   520. D(H  90,C  25,C  23,C  24)    145.06 -0.000008    0.01    145.07   
   521. D(H  90,C  25,C  23,C  22)    -34.04 -0.000001    0.01    -34.03   
   522. D(C  26,C  25,C  23,C  24)    -94.35 -0.000006    0.01    -94.34   
   523. D(C  26,C  25,C  23,C  22)     86.55  0.000001    0.01     86.57   
   524. D(C  27,C  26,C  25,H  91)    -62.70  0.000000    0.00    -62.70   
   525. D(C  27,C  26,C  25,H  90)   -177.62  0.000005    0.00   -177.61   
   526. D(C  27,C  26,C  25,C  23)     60.56  0.000002    0.00     60.56   
   527. D(H  93,C  26,C  25,H  91)     61.59 -0.000003    0.00     61.59   
   528. D(H  93,C  26,C  25,H  90)    -53.33  0.000002    0.01    -53.33   
   529. D(H  93,C  26,C  25,C  23)   -175.16 -0.000001    0.00   -175.15   
   530. D(H  92,C  26,C  25,H  91)    175.88 -0.000005    0.00    175.88   
   531. D(H  92,C  26,C  25,H  90)     60.96 -0.000000    0.00     60.96   
   532. D(H  92,C  26,C  25,C  23)    -60.87 -0.000003    0.00    -60.86   
   533. D(H  94,C  27,C  26,H  93)    165.70 -0.000006    0.01    165.70   
   534. D(H  94,C  27,C  26,H  92)     49.01 -0.000003    0.01     49.02   
   535. D(H  94,C  27,C  26,C  25)    -71.72 -0.000012    0.01    -71.71   
   536. D(C  28,C  27,C  26,H  93)    -14.03 -0.000004    0.01    -14.02   
   537. D(C  28,C  27,C  26,H  92)   -130.71 -0.000001    0.01   -130.70   
   538. D(C  28,C  27,C  26,C  25)    108.56 -0.000009    0.01    108.56   
   539. D(C  30,C  28,C  27,H  94)      0.82 -0.000013    0.01      0.83   
   540. D(C  30,C  28,C  27,C  26)   -179.46 -0.000016    0.01   -179.45   
   541. D(C  29,C  28,C  27,C  26)      1.30 -0.000013    0.01      1.30   
   542. D(C  29,C  28,C  27,H  94)   -178.42 -0.000011    0.01   -178.42   
   543. D(H  97,C  29,C  28,C  30)    -62.84  0.000002   -0.01    -62.85   
   544. D(H  97,C  29,C  28,C  27)    116.43 -0.000001   -0.00    116.43   
   545. D(H  96,C  29,C  28,C  30)     54.39  0.000001   -0.00     54.39   
   546. D(H  96,C  29,C  28,C  27)   -126.33 -0.000001    0.00   -126.33   
   547. D(H  95,C  29,C  28,C  30)    175.99  0.000001   -0.01    175.98   
   548. D(H  95,C  29,C  28,C  27)     -4.74 -0.000001   -0.00     -4.74   
   549. D(H  99,C  30,C  28,C  29)     28.60 -0.000004    0.02     28.61   
   550. D(H  99,C  30,C  28,C  27)   -150.71 -0.000002    0.01   -150.70   
   551. D(H  98,C  30,C  28,C  29)    145.42 -0.000007    0.01    145.44   
   552. D(H  98,C  30,C  28,C  27)    -33.89 -0.000005    0.01    -33.88   
   553. D(C  31,C  30,C  28,C  29)    -93.98 -0.000009    0.02    -93.97   
   554. D(C  31,C  30,C  28,C  27)     86.71 -0.000007    0.01     86.72   
   555. D(H 101,C  31,C  30,H  99)     60.98 -0.000002    0.02     61.00   
   556. D(H 101,C  31,C  30,H  98)    -53.97  0.000001    0.02    -53.95   
   557. D(H 101,C  31,C  30,C  28)   -175.83 -0.000002    0.02   -175.81   
   558. D(H 100,C  31,C  30,H  99)    175.22 -0.000006    0.02    175.24   
   559. D(H 100,C  31,C  30,H  98)     60.26 -0.000003    0.02     60.28   
   560. D(C  32,C  31,C  30,H  99)    -63.66 -0.000006    0.02    -63.64   
   561. D(H 100,C  31,C  30,C  28)    -61.59 -0.000006    0.02    -61.57   
   562. D(C  32,C  31,C  30,H  98)   -178.61 -0.000003    0.02   -178.59   
   563. D(C  32,C  31,C  30,C  28)     59.53 -0.000006    0.02     59.55   
   564. D(H 102,C  32,C  31,H 101)    163.20 -0.000006    0.00    163.20   
   565. D(H 102,C  32,C  31,H 100)     46.57 -0.000004    0.01     46.57   
   566. D(H 102,C  32,C  31,C  30)    -74.00 -0.000009    0.01    -73.99   
   567. D(C  33,C  32,C  31,H 101)    -16.52 -0.000002    0.00    -16.52   
   568. D(C  33,C  32,C  31,H 100)   -133.16 -0.000000    0.01   -133.15   
   569. D(C  33,C  32,C  31,C  30)    106.28 -0.000005    0.00    106.29   
   570. D(C  35,C  33,C  32,H 102)     -0.45 -0.000015    0.01     -0.44   
   571. D(C  35,C  33,C  32,C  31)    179.27 -0.000019    0.01    179.28   
   572. D(C  34,C  33,C  32,H 102)    179.41 -0.000012    0.00    179.42   
   573. D(C  34,C  33,C  32,C  31)     -0.87 -0.000016    0.01     -0.87   
   574. D(H 105,C  34,C  33,C  35)    -58.53  0.000002   -0.01    -58.54   
   575. D(H 105,C  34,C  33,C  32)    121.60 -0.000001   -0.01    121.59   
   576. D(H 104,C  34,C  33,C  35)     58.89  0.000002   -0.01     58.88   
   577. D(H 104,C  34,C  33,C  32)   -120.98 -0.000001   -0.01   -120.99   
   578. D(H 103,C  34,C  33,C  35)    179.92  0.000003   -0.01    179.91   
   579. D(H 103,C  34,C  33,C  32)      0.05  0.000000   -0.01      0.04   
   580. D(H 107,C  35,C  33,C  34)     54.85 -0.000004    0.03     54.88   
   581. D(H 107,C  35,C  33,C  32)   -125.28 -0.000001    0.02   -125.25   
   582. D(H 106,C  35,C  33,C  34)    -58.00 -0.000005    0.03    -57.97   
   583. D(H 106,C  35,C  33,C  32)    121.88 -0.000002    0.02    121.90   
   584. D(C  36,C  35,C  33,C  34)    178.26 -0.000013    0.03    178.29   
   585. D(C  36,C  35,C  33,C  32)     -1.87 -0.000010    0.02     -1.84   
   586. D(H 109,C  36,C  35,H 107)     68.33 -0.000005   -0.00     68.33   
   587. D(H 109,C  36,C  35,H 106)   -176.48 -0.000004   -0.00   -176.48   
   588. D(H 109,C  36,C  35,C  33)    -53.96  0.000004   -0.00    -53.97   
   589. D(H 108,C  36,C  35,H 107)   -178.96 -0.000004   -0.00   -178.96   
   590. D(H 108,C  36,C  35,H 106)    -63.77 -0.000003   -0.00    -63.77   
   591. D(H 108,C  36,C  35,C  33)     58.75  0.000005   -0.00     58.75   
   592. D(C  37,C  36,C  35,H 107)    -54.79  0.000001   -0.00    -54.79   
   593. D(C  37,C  36,C  35,H 106)     60.40  0.000002   -0.00     60.40   
   594. D(C  37,C  36,C  35,C  33)   -177.09  0.000010   -0.00   -177.09   
   595. D(H 110,C  37,C  36,H 109)     52.42 -0.000002    0.01     52.42   
   596. D(H 110,C  37,C  36,H 108)    -58.46 -0.000003    0.01    -58.46   
   597. D(H 110,C  37,C  36,C  35)    176.48 -0.000011    0.00    176.48   
   598. D(C  38,C  37,C  36,H 109)   -127.54 -0.000000   -0.00   -127.54   
   599. D(C  38,C  37,C  36,H 108)    121.58 -0.000001   -0.00    121.58   
   600. D(C  38,C  37,C  36,C  35)     -3.48 -0.000008   -0.00     -3.48   
   601. D(C  40,C  38,C  37,H 110)     -0.46 -0.000013    0.01     -0.45   
   602. D(C  40,C  38,C  37,C  36)    179.49 -0.000016    0.01    179.51   
   603. D(C  39,C  38,C  37,H 110)    179.61 -0.000010    0.00    179.61   
   604. D(C  39,C  38,C  37,C  36)     -0.44 -0.000013    0.01     -0.43   
   605. D(H 113,C  39,C  38,C  40)    -59.04  0.000001   -0.01    -59.05   
   606. D(H 113,C  39,C  38,C  37)    120.90 -0.000002   -0.00    120.89   
   607. D(H 112,C  39,C  38,C  40)     57.63  0.000002   -0.01     57.62   
   608. D(H 112,C  39,C  38,C  37)   -122.43 -0.000001   -0.00   -122.44   
   609. D(H 111,C  39,C  38,C  40)    179.18  0.000002   -0.01    179.18   
   610. D(H 111,C  39,C  38,C  37)     -0.88 -0.000001   -0.00     -0.88   
   611. D(H 115,C  40,C  38,C  39)     56.30 -0.000002    0.01     56.31   
   612. D(H 115,C  40,C  38,C  37)   -123.64  0.000001    0.01   -123.63   
   613. D(H 114,C  40,C  38,C  39)    -56.34 -0.000003    0.01    -56.33   
   614. D(H 114,C  40,C  38,C  37)    123.72 -0.000001    0.01    123.72   
   615. D(C  41,C  40,C  38,C  39)    179.79 -0.000008    0.01    179.80   
   616. D(C  41,C  40,C  38,C  37)     -0.15 -0.000006    0.01     -0.14   
   617. D(H 117,C  41,C  40,H 115)     65.91 -0.000001   -0.00     65.91   
   618. D(H 117,C  41,C  40,H 114)   -179.22  0.000001   -0.00   -179.23   
   619. D(H 117,C  41,C  40,C  38)    -56.44  0.000007   -0.01    -56.44   
   620. D(H 116,C  41,C  40,H 115)    178.88 -0.000005   -0.00    178.88   
   621. D(H 116,C  41,C  40,H 114)    -66.25 -0.000004   -0.00    -66.26   
   622. D(H 116,C  41,C  40,C  38)     56.53  0.000003   -0.01     56.53   
   623. D(C  42,C  41,C  40,H 115)    -57.58  0.000001   -0.00    -57.59   
   624. D(C  42,C  41,C  40,H 114)     57.28  0.000003   -0.00     57.28   
   625. D(C  42,C  41,C  40,C  38)   -179.93  0.000009   -0.01   -179.94   
   626. D(H 118,C  42,C  41,H 117)     54.10 -0.000002    0.00     54.11   
   627. D(H 118,C  42,C  41,H 116)    -56.87  0.000001    0.00    -56.87   
   628. D(H 118,C  42,C  41,C  40)    178.57 -0.000004    0.00    178.57   
   629. D(C  43,C  42,C  41,H 117)   -126.02 -0.000001   -0.00   -126.02   
   630. D(C  43,C  42,C  41,H 116)    123.00  0.000002   -0.00    123.00   
   631. D(C  43,C  42,C  41,C  40)     -1.56 -0.000003   -0.00     -1.56   
   632. D(C  45,C  43,C  42,H 118)     -0.67 -0.000006    0.01     -0.66   
   633. D(C  45,C  43,C  42,C  41)    179.46 -0.000007    0.01    179.47   
   634. D(C  44,C  43,C  42,H 118)   -179.91 -0.000005    0.00   -179.91   
   635. D(C  44,C  43,C  42,C  41)      0.22 -0.000006    0.01      0.23   
   636. D(H 121,C  44,C  43,C  45)    -50.00  0.000003   -0.03    -50.03   
   637. D(H 121,C  44,C  43,C  42)    129.27  0.000002   -0.02    129.24   
   638. D(H 120,C  44,C  43,C  45)     67.10  0.000002   -0.03     67.07   
   639. D(H 120,C  44,C  43,C  42)   -113.63  0.000001   -0.02   -113.65   
   640. D(H 119,C  44,C  43,C  45)   -171.34  0.000003   -0.03   -171.37   
   641. D(H 119,C  44,C  43,C  42)      7.93  0.000002   -0.02      7.91   
   642. D(H 123,C  45,C  43,C  44)     55.99  0.000000   -0.01     55.99   
   643. D(H 123,C  45,C  43,C  42)   -123.35  0.000001   -0.01   -123.35   
   644. D(H 122,C  45,C  43,C  44)    172.59 -0.000001   -0.01    172.58   
   645. D(H 122,C  45,C  43,C  42)     -6.76 -0.000000   -0.01     -6.76   
   646. D(C  46,C  45,C  43,C  44)    -64.53  0.000000   -0.01    -64.54   
   647. D(C  46,C  45,C  43,C  42)    116.13  0.000000   -0.01    116.12   
   648. D(H 125,C  46,C  45,C  43)     59.47 -0.000000    0.02     59.48   
   649. D(H 124,C  46,C  45,H 123)     52.72  0.000001    0.02     52.73   
   650. D(H 124,C  46,C  45,H 122)    -62.42 -0.000000    0.02    -62.41   
   651. D(H 124,C  46,C  45,C  43)    174.00  0.000000    0.02    174.02   
   652. D(C  47,C  46,C  45,H 123)    176.65 -0.000001    0.02    176.67   
   653. D(C  47,C  46,C  45,H 122)     61.52 -0.000002    0.02     61.53   
   654. D(C  47,C  46,C  45,C  43)    -62.06 -0.000001    0.02    -62.04   
   655. D(H 125,C  46,C  45,H 123)    -61.82  0.000000    0.02    -61.81   
   656. D(H 125,C  46,C  45,H 122)   -176.96 -0.000001    0.02   -176.94   
   657. D(H 126,C  47,C  46,H 125)    -60.15  0.000000    0.01    -60.13   
   658. D(H 126,C  47,C  46,H 124)   -176.86 -0.000002    0.01   -176.85   
   659. D(H 126,C  47,C  46,C  45)     61.14  0.000002    0.01     61.15   
   660. D(C  48,C  47,C  46,H 125)    120.62  0.000002    0.01    120.63   
   661. D(C  48,C  47,C  46,H 124)      3.91 -0.000001    0.01      3.92   
   662. D(C  48,C  47,C  46,C  45)   -118.09  0.000003    0.01   -118.08   
   663. D(C  56,C  48,C  47,H 126)   -179.39  0.000002   -0.00   -179.40   
   664. D(C  56,C  48,C  47,C  46)     -0.19  0.000001   -0.00     -0.19   
   665. D(C  49,C  48,C  47,H 126)     -1.00  0.000002   -0.00     -1.00   
   666. D(C  49,C  48,C  47,C  46)    178.21  0.000000   -0.00    178.21   
   667. D(H 128,C  49,C  48,C  56)    -45.60  0.000000    0.01    -45.59   
   668. D(H 128,C  49,C  48,C  47)    135.83  0.000001    0.01    135.85   
   669. D(H 127,C  49,C  48,C  56)     67.11 -0.000001    0.01     67.12   
   670. D(H 127,C  49,C  48,C  47)   -111.46 -0.000000    0.01   -111.45   
   671. D(C  50,C  49,C  48,C  56)   -169.50  0.000001    0.01   -169.49   
   672. D(C  50,C  49,C  48,C  47)     11.93  0.000002    0.01     11.94   
   673. D(H 130,C  50,C  49,H 128)     69.32  0.000000   -0.01     69.31   
   674. D(H 130,C  50,C  49,H 127)    -43.88  0.000000   -0.01    -43.89   
   675. D(H 130,C  50,C  49,C  48)   -166.81 -0.000000   -0.01   -166.82   
   676. D(H 129,C  50,C  49,H 128)   -176.41  0.000002   -0.01   -176.42   
   677. D(H 129,C  50,C  49,H 127)     70.39  0.000002   -0.01     70.38   
   678. D(H 129,C  50,C  49,C  48)    -52.54  0.000001   -0.01    -52.54   
   679. D(C  51,C  50,C  49,H 128)    -53.52  0.000002   -0.01    -53.53   
   680. D(C  51,C  50,C  49,H 127)   -166.71  0.000002   -0.01   -166.72   
   681. D(C  51,C  50,C  49,C  48)     70.36  0.000001   -0.01     70.35   
   682. D(H 131,C  51,C  50,H 130)   -178.87  0.000001   -0.00   -178.88   
   683. D(H 131,C  51,C  50,H 129)     64.81  0.000000   -0.00     64.81   
   684. D(H 131,C  51,C  50,C  49)    -57.68 -0.000001   -0.00    -57.68   
   685. D(C  52,C  51,C  50,H 130)      0.24 -0.000000    0.00      0.24   
   686. D(C  52,C  51,C  50,H 129)   -116.08 -0.000001    0.00   -116.07   
   687. D(C  52,C  51,C  50,C  49)    121.44 -0.000003    0.00    121.44   
   688. D(C  54,C  52,C  51,H 131)     -0.33 -0.000000   -0.00     -0.33   
   689. D(C  54,C  52,C  51,C  50)   -179.43  0.000001   -0.00   -179.43   
   690. D(C  53,C  52,C  51,H 131)    179.90 -0.000001    0.00    179.90   
   691. D(C  53,C  52,C  51,C  50)      0.80  0.000000    0.00      0.80   
   692. D(H 134,C  53,C  52,C  54)    -59.70  0.000002   -0.02    -59.72   
   693. D(H 134,C  53,C  52,C  51)    120.08  0.000003   -0.02    120.06   
   694. D(H 133,C  53,C  52,C  54)     57.55  0.000001   -0.02     57.53   
   695. D(H 133,C  53,C  52,C  51)   -122.67  0.000002   -0.02   -122.69   
   696. D(H 132,C  53,C  52,C  54)    178.97  0.000001   -0.02    178.95   
   697. D(H 132,C  53,C  52,C  51)     -1.25  0.000002   -0.02     -1.27   
   698. D(H 136,C  54,C  52,C  53)     58.92  0.000000    0.00     58.92   
   699. D(H 136,C  54,C  52,C  51)   -120.87 -0.000001    0.00   -120.87   
   700. D(H 135,C  54,C  52,C  53)    179.92  0.000001   -0.00    179.92   
   701. D(H 135,C  54,C  52,C  51)      0.12 -0.000000    0.00      0.13   
   702. D(H  55,C  54,C  52,C  53)    -59.08  0.000000    0.00    -59.08   
   703. D(H  55,C  54,C  52,C  51)    121.13 -0.000001    0.00    121.13   
   704. D(H 139,C  56,C  48,C  49)    -53.03 -0.000001    0.02    -53.01   
   705. D(H 139,C  56,C  48,C  47)    125.52 -0.000002    0.02    125.54   
   706. D(H 138,C  56,C  48,C  49)     64.27 -0.000001    0.02     64.29   
   707. D(H 138,C  56,C  48,C  47)   -117.18 -0.000002    0.02   -117.16   
   708. D(H 137,C  56,C  48,C  49)   -174.29 -0.000001    0.02   -174.27   
   709. D(H 137,C  56,C  48,C  47)      4.25 -0.000002    0.02      4.27   
   710. D(O  58,C  57,C  10,C  11)      2.00  0.000002   -0.03      1.98   
   711. D(O  58,C  57,C  10,C   8)   -178.73  0.000005   -0.03   -178.76   
   712. D(C   5,C  57,C  10,C  11)   -176.49 -0.000000   -0.01   -176.50   
   713. D(C   5,C  57,C  10,C   8)      2.78  0.000003   -0.01      2.77   
   714. D(O  58,C  57,C   5,O   6)      3.25 -0.000005    0.01      3.26   
   715. D(O  58,C  57,C   5,C   2)   -179.85 -0.000003    0.02   -179.83   
   716. D(C  10,C  57,C   5,O   6)   -178.18 -0.000003    0.00   -178.18   
   717. D(C  10,C  57,C   5,C   2)     -1.28 -0.000002    0.00     -1.28   
   718. D(H 141,O  58,C  57,C  10)     28.22 -0.000003    0.00     28.22   
   719. D(H 141,O  58,C  57,C   5)   -153.22 -0.000001   -0.01   -153.23   
    ----------------------------------------------------------------------------

Time needed for optimization step       :     1.22 sec

         *************************************************************
         *                GEOMETRY OPTIMIZATION CYCLE   5            *
         *************************************************************
---------------------------------
CARTESIAN COORDINATES (ANGSTROEM)
---------------------------------
  O    -14.769595    1.458552   -2.287689
  C    -13.558293    1.725013   -1.694922
  C    -13.342020    3.057681   -1.311343
  O    -14.288617    4.026546   -1.559279
  C    -15.427665    3.996424   -0.685768
  C    -12.115060    3.421649   -0.741744
  O    -11.874898    4.743976   -0.443449
  C    -11.891700    5.062065    0.955679
  C    -12.580898    0.734048   -1.486852
  C    -12.917710   -0.673421   -1.938985
  C    -11.355742    1.096575   -0.882997
  C    -10.249134    0.101356   -0.552492
  C     -8.961757    0.373495   -1.307981
  C     -7.709768    0.401932   -0.807587
  C     -6.531820    0.693951   -1.708621
  C     -7.378312    0.135118    0.653083
  C     -7.358648   -1.368682    1.052318
  C     -6.390395   -2.213678    0.265088
  C     -5.257358   -2.803800    0.686643
  C     -4.733139   -2.748844    2.103249
  C     -4.417146   -3.611590   -0.293971
  C     -3.403991   -2.782504   -1.135995
  C     -2.368660   -2.029350   -0.340983
  C     -1.047551   -2.267457   -0.247394
  C     -0.320474   -3.374631   -0.976044
  C     -0.177590   -1.372371    0.625307
  C     -0.095455   -1.781888    2.125097
  C      0.472888   -3.152438    2.389513
  C      1.665228   -3.476158    2.922558
  C      2.693027   -2.476731    3.402145
  C      2.046385   -4.940805    3.090556
  C      2.715869   -5.597680    1.848174
  C      4.000071   -4.951910    1.388893
  C      5.254876   -5.414778    1.529250
  C      5.608539   -6.714071    2.219881
  C      6.482984   -4.678997    1.008145
  C      6.230454   -3.368980    0.255378
  C      7.374261   -2.586947   -0.363649
  C      8.711705   -2.721779   -0.390286
  C      9.537299   -3.806703    0.269712
  C      9.608628   -1.734579   -1.137667
  C      8.924974   -0.574296   -1.866936
  C      9.741489    0.448300   -2.633163
  C     11.053152    0.653715   -2.855751
  C     12.215784   -0.174130   -2.350508
  C     11.473092    1.833252   -3.723376
  C     12.309394    2.927102   -3.002870
  C     11.570695    3.596558   -1.872205
  C     11.230794    4.890980   -1.746798
  C     10.443694    5.434099   -0.560923
  C     10.252482    4.533880    0.679541
  C     11.518744    4.316511    1.470245
  C     11.756836    4.606588    2.761399
  C     10.758762    5.216574    3.718107
  C     13.109226    4.322329    3.377106
  H     13.564541    5.242580    3.771258
  C     11.549255    5.960525   -2.768792
  C    -11.127342    2.444251   -0.543827
  O     -9.945082    2.864066    0.023213
  H    -16.066775    4.829132   -0.989877
  H    -15.121753    4.134163    0.358971
  H    -15.978523    3.055502   -0.786306
  H    -11.712049    6.137779    1.026343
  H    -11.105001    4.523552    1.494583
  H    -12.867481    4.825636    1.398644
  H    -13.753964   -1.095001   -1.362585
  H    -12.080652   -1.363952   -1.837820
  H    -13.211903   -0.688363   -2.997802
  H    -10.580229   -0.918434   -0.769830
  H    -10.063723    0.126066    0.529171
  H     -9.090375    0.560102   -2.375217
  H     -6.838435    0.842934   -2.749333
  H     -5.802934   -0.126813   -1.675180
  H     -6.000064    1.594757   -1.371740
  H     -8.102280    0.642212    1.304341
  H     -6.396557    0.568419    0.880620
  H     -8.372737   -1.769841    0.912288
  H     -7.148185   -1.424042    2.125787
  H     -6.662397   -2.357477   -0.783003
  H     -5.322016   -2.102259    2.759169
  H     -3.694514   -2.393793    2.119670
  H     -4.720158   -3.756515    2.543393
  H     -5.079142   -4.126309   -1.002210
  H     -3.864183   -4.390396    0.248337
  H     -3.983315   -2.061544   -1.731803
  H     -2.928601   -3.464299   -1.850074
  H     -2.757604   -1.176895    0.220192
  H     -0.986716   -4.031592   -1.541255
  H      0.250207   -3.994854   -0.272921
  H      0.413324   -2.951241   -1.677231
  H     -0.565772   -0.346136    0.593055
  H      0.842202   -1.339832    0.218337
  H     -1.115060   -1.737110    2.535678
  H      0.483713   -1.012262    2.647740
  H     -0.183239   -3.979528    2.109925
  H      2.414681   -1.438723    3.201867
  H      3.666514   -2.664340    2.931144
  H      2.850703   -2.582654    4.485390
  H      1.147170   -5.527259    3.319509
  H      2.723927   -5.049013    3.948455
  H      1.990433   -5.557206    1.022512
  H      2.867271   -6.658734    2.075395
  H      3.861020   -3.998662    0.882131
  H      4.738648   -7.253993    2.601273
  H      6.284106   -6.526678    3.066587
  H      6.149909   -7.382643    1.535384
  H      7.145832   -4.494448    1.866217
  H      7.034770   -5.376189    0.360339
  H      5.694286   -2.675235    0.922540
  H      5.515906   -3.569052   -0.558188
  H      6.975133   -1.727116   -0.901116
  H      8.954837   -4.534013    0.830592
  H     10.268915   -3.357997    0.957098
  H     10.122537   -4.351174   -0.485453
  H     10.335276   -1.337043   -0.413875
  H     10.204994   -2.316966   -1.855581
  H      8.315374   -0.010994   -1.142767
  H      8.191582   -0.987535   -2.577049
  H      9.078398    1.179147   -3.103286
  H     11.918783   -1.097231   -1.857196
  H     12.826680    0.400236   -1.640335
  H     12.881411   -0.434941   -3.185592
  H     10.585336    2.306693   -4.160267
  H     12.080213    1.456361   -4.561391
  H     12.633233    3.653648   -3.755014
  H     13.228375    2.466986   -2.610333
  H     11.278284    2.914861   -1.074807
  H      9.449102    5.731008   -0.931912
  H     10.915365    6.374298   -0.236147
  H      9.840739    3.564440    0.360521
  H      9.480827    4.992257    1.306509
  H     12.341389    3.879059    0.903266
  H      9.791351    5.434603    3.258849
  H     11.152772    6.152577    4.139252
  H     10.583754    4.545296    4.571191
  H     13.803128    3.880206    2.654081
  H     13.018131    3.633937    4.229988
  H     12.025995    5.572375   -3.671991
  H     12.213801    6.722368   -2.336493
  H     10.632759    6.487191   -3.070868
  H    -14.862216    0.501753   -2.423058
  H     -9.232650    2.262353   -0.272382

----------------------------
CARTESIAN COORDINATES (A.U.)
----------------------------
  NO LB      ZA    FRAG     MASS         X           Y           Z
   0 O     8.0000    0    15.999  -27.910489    2.756265   -4.323105
   1 C     6.0000    0    12.011  -25.621460    3.259803   -3.202938
   2 C     6.0000    0    12.011  -25.212764    5.778181   -2.478079
   3 O     8.0000    0    15.999  -27.001573    7.609070   -2.946611
   4 C     6.0000    0    12.011  -29.154061    7.552147   -1.295915
   5 C     6.0000    0    12.011  -22.894145    6.465980   -1.401693
   6 O     8.0000    0    15.999  -22.440306    8.964816   -0.837998
   7 C     6.0000    0    12.011  -22.472057    9.565916    1.805972
   8 C     6.0000    0    12.011  -23.774451    1.387149   -2.809743
   9 C     6.0000    0    12.011  -24.410935   -1.272581   -3.664150
  10 C     6.0000    0    12.011  -21.459243    2.072226   -1.668623
  11 C     6.0000    0    12.011  -19.368057    0.191535   -1.044058
  12 C     6.0000    0    12.011  -16.935266    0.705803   -2.471726
  13 C     6.0000    0    12.011  -14.569350    0.759541   -1.526118
  14 C     6.0000    0    12.011  -12.343351    1.311377   -3.228826
  15 C     6.0000    0    12.011  -13.942988    0.255336    1.234149
  16 C     6.0000    0    12.011  -13.905829   -2.586435    1.988592
  17 C     6.0000    0    12.011  -12.076096   -4.183244    0.500943
  18 C     6.0000    0    12.011   -9.934968   -5.298415    1.297566
  19 C     6.0000    0    12.011   -8.944337   -5.194563    3.974564
  20 C     6.0000    0    12.011   -8.347196   -6.824916   -0.555525
  21 C     6.0000    0    12.011   -6.432610   -5.258170   -2.146720
  22 C     6.0000    0    12.011   -4.476120   -3.834915   -0.644364
  23 C     6.0000    0    12.011   -1.979585   -4.284874   -0.467508
  24 C     6.0000    0    12.011   -0.605608   -6.377129   -1.844456
  25 C     6.0000    0    12.011   -0.335596   -2.593406    1.181659
  26 C     6.0000    0    12.011   -0.180384   -3.367281    4.015851
  27 C     6.0000    0    12.011    0.893629   -5.957244    4.515524
  28 C     6.0000    0    12.011    3.146825   -6.568986    5.522835
  29 C     6.0000    0    12.011    5.089083   -4.680343    6.429122
  30 C     6.0000    0    12.011    3.867108   -9.336768    5.840304
  31 C     6.0000    0    12.011    5.132248  -10.578083    3.492543
  32 C     6.0000    0    12.011    7.559038   -9.357753    2.624628
  33 C     6.0000    0    12.011    9.930276  -10.232447    2.889865
  34 C     6.0000    0    12.011   10.598602  -12.687756    4.194968
  35 C     6.0000    0    12.011   12.251065   -8.842023    1.905117
  36 C     6.0000    0    12.011   11.773851   -6.366450    0.482595
  37 C     6.0000    0    12.011   13.935334   -4.888621   -0.687197
  38 C     6.0000    0    12.011   16.462737   -5.143416   -0.737533
  39 C     6.0000    0    12.011   18.022883   -7.193626    0.509682
  40 C     6.0000    0    12.011   18.157676   -3.277879   -2.149880
  41 C     6.0000    0    12.011   16.865756   -1.085262   -3.527998
  42 C     6.0000    0    12.011   18.408747    0.847164   -4.975957
  43 C     6.0000    0    12.011   20.887429    1.235343   -5.396588
  44 C     6.0000    0    12.011   23.084487   -0.329058   -4.441817
  45 C     6.0000    0    12.011   21.681002    3.464344   -7.036161
  46 C     6.0000    0    12.011   23.261384    5.531422   -5.674603
  47 C     6.0000    0    12.011   21.865445    6.796510   -3.537955
  48 C     6.0000    0    12.011   21.223124    9.242612   -3.300970
  49 C     6.0000    0    12.011   19.735721   10.268958   -1.059990
  50 C     6.0000    0    12.011   19.374382    8.567792    1.284147
  51 C     6.0000    0    12.011   21.767272    8.157024    2.778361
  52 C     6.0000    0    12.011   22.217201    8.705189    5.218288
  53 C     6.0000    0    12.011   20.331114    9.857895    7.026204
  54 C     6.0000    0    12.011   24.772848    8.168019    6.381806
  55 H     1.0000    0     1.008   25.633267    9.907040    7.126645
  56 C     6.0000    0    12.011   21.824929   11.263759   -5.232259
  57 C     6.0000    0    12.011  -21.027629    4.618965   -1.027684
  58 O     8.0000    0    15.999  -18.793480    5.412300    0.043867
  59 H     1.0000    0     1.008  -30.361804    9.125738   -1.870597
  60 H     1.0000    0     1.008  -28.575972    7.812436    0.678356
  61 H     1.0000    0     1.008  -30.195033    5.774063   -1.485902
  62 H     1.0000    0     1.008  -22.132564   11.598722    1.939508
  63 H     1.0000    0     1.008  -20.985411    8.548275    2.824353
  64 H     1.0000    0     1.008  -24.316015    9.119131    2.643055
  65 H     1.0000    0     1.008  -25.991225   -2.069251   -2.574912
  66 H     1.0000    0     1.008  -22.829123   -2.577496   -3.472977
  67 H     1.0000    0     1.008  -24.966878   -1.300817   -5.665025
  68 H     1.0000    0     1.008  -19.993736   -1.735588   -1.454768
  69 H     1.0000    0     1.008  -19.017681    0.238230    0.999988
  70 H     1.0000    0     1.008  -17.178320    1.058439   -4.488509
  71 H     1.0000    0     1.008  -12.922769    1.592914   -5.195487
  72 H     1.0000    0     1.008  -10.965956   -0.239641   -3.165631
  73 H     1.0000    0     1.008  -11.338477    3.013654   -2.592213
  74 H     1.0000    0     1.008  -15.311090    1.213604    2.464847
  75 H     1.0000    0     1.008  -12.087740    1.074156    1.664131
  76 H     1.0000    0     1.008  -15.822179   -3.344515    1.723974
  77 H     1.0000    0     1.008  -13.508113   -2.691050    4.017156
  78 H     1.0000    0     1.008  -12.590107   -4.454986   -1.479662
  79 H     1.0000    0     1.008  -10.057153   -3.972694    5.214074
  80 H     1.0000    0     1.008   -6.981620   -4.523613    4.005596
  81 H     1.0000    0     1.008   -8.919805   -7.098784    4.806317
  82 H     1.0000    0     1.008   -9.598186   -7.797595   -1.893902
  83 H     1.0000    0     1.008   -7.302248   -8.296646    0.469288
  84 H     1.0000    0     1.008   -7.527375   -3.895754   -3.272633
  85 H     1.0000    0     1.008   -5.534253   -6.546577   -3.496133
  86 H     1.0000    0     1.008   -5.211115   -2.224010    0.416103
  87 H     1.0000    0     1.008   -1.864622   -7.618604   -2.912551
  88 H     1.0000    0     1.008    0.472823   -7.549179   -0.515747
  89 H     1.0000    0     1.008    0.781069   -5.577038   -3.169508
  90 H     1.0000    0     1.008   -1.069154   -0.654103    1.120711
  91 H     1.0000    0     1.008    1.591531   -2.531916    0.412597
  92 H     1.0000    0     1.008   -2.107159   -3.282661    4.791737
  93 H     1.0000    0     1.008    0.914085   -1.912897    5.003503
  94 H     1.0000    0     1.008   -0.346272   -7.520217    3.987180
  95 H     1.0000    0     1.008    4.563086   -2.718792    6.050651
  96 H     1.0000    0     1.008    6.928707   -5.034872    5.539059
  97 H     1.0000    0     1.008    5.387048   -4.880508    8.476159
  98 H     1.0000    0     1.008    2.167837  -10.445006    6.272962
  99 H     1.0000    0     1.008    5.147475   -9.541252    7.461499
 100 H     1.0000    0     1.008    3.761373  -10.501597    1.932268
 101 H     1.0000    0     1.008    5.418357  -12.583184    3.921927
 102 H     1.0000    0     1.008    7.296270   -7.556375    1.666987
 103 H     1.0000    0     1.008    8.954747  -13.708059    4.915693
 104 H     1.0000    0     1.008   11.875239  -12.333634    5.795010
 105 H     1.0000    0     1.008   11.621643  -13.951174    2.901456
 106 H     1.0000    0     1.008   13.503666   -8.493275    3.526638
 107 H     1.0000    0     1.008   13.293789  -10.159524    0.680942
 108 H     1.0000    0     1.008   10.760640   -5.055461    1.743348
 109 H     1.0000    0     1.008   10.423552   -6.744531   -1.054823
 110 H     1.0000    0     1.008   13.181092   -3.263776   -1.702863
 111 H     1.0000    0     1.008   16.922189   -8.568043    1.569592
 112 H     1.0000    0     1.008   19.405438   -6.345695    1.808653
 113 H     1.0000    0     1.008   19.128823   -8.222528   -0.917373
 114 H     1.0000    0     1.008   19.530842   -2.526645   -0.782110
 115 H     1.0000    0     1.008   19.284643   -4.378431   -3.506540
 116 H     1.0000    0     1.008   15.713779   -0.020776   -2.159517
 117 H     1.0000    0     1.008   15.479846   -1.866170   -4.869916
 118 H     1.0000    0     1.008   17.155685    2.228265   -5.864361
 119 H     1.0000    0     1.008   22.523236   -2.073465   -3.509592
 120 H     1.0000    0     1.008   24.238913    0.756337   -3.099785
 121 H     1.0000    0     1.008   24.342338   -0.821919   -6.019896
 122 H     1.0000    0     1.008   20.003387    4.359018   -7.861765
 123 H     1.0000    0     1.008   22.828294    2.752123   -8.619780
 124 H     1.0000    0     1.008   23.873350    6.904394   -7.095947
 125 H     1.0000    0     1.008   24.998005    4.661929   -4.932815
 126 H     1.0000    0     1.008   21.312868    5.508289   -2.031091
 127 H     1.0000    0     1.008   17.856215   10.830036   -1.761059
 128 H     1.0000    0     1.008   20.627050   12.045677   -0.446253
 129 H     1.0000    0     1.008   18.596302    6.735816    0.681286
 130 H     1.0000    0     1.008   17.916167    9.433999    2.468944
 131 H     1.0000    0     1.008   23.321845    7.330358    1.706925
 132 H     1.0000    0     1.008   18.502973   10.269912    6.158332
 133 H     1.0000    0     1.008   21.075684   11.626685    7.822053
 134 H     1.0000    0     1.008   20.000396    8.589364    8.638300
 135 H     1.0000    0     1.008   26.084132    7.332526    5.015486
 136 H     1.0000    0     1.008   24.600703    6.867146    7.993519
 137 H     1.0000    0     1.008   22.725837   10.530262   -6.939058
 138 H     1.0000    0     1.008   23.080739   12.703434   -4.415333
 139 H     1.0000    0     1.008   20.093002   12.259014   -5.803100
 140 H     1.0000    0     1.008  -28.085517    0.948175   -4.578915
 141 H     1.0000    0     1.008  -17.447179    4.275228   -0.514728

--------------------------------
INTERNAL COORDINATES (ANGSTROEM)
--------------------------------
 O      0   0   0     0.000000000000     0.00000000     0.00000000
 C      1   0   0     1.374636684582     0.00000000     0.00000000
 C      2   1   0     1.403535365793   115.95628184     0.00000000
 O      3   2   1     1.377032156963   120.85927234   358.29877540
 C      4   3   2     1.435742913137   114.90143249    75.73413653
 C      3   2   1     1.400837714811   119.52432024   182.15840236
 O      6   3   2     1.376664668708   119.37140661   175.97847561
 C      7   6   3     1.434929975807   114.97079127   107.43894309
 C      2   1   3     1.407340682077   122.63192314   180.41596412
 C      9   2   1     1.516190813010   117.08304956   359.56344755
 C      9   2   1     1.413177746810   118.98854575   179.31278204
 C     11   9   2     1.524557719219   123.67293862   177.23722296
 C     12  11   9     1.517288864276   113.00683101   117.36696032
 C     13  12  11     1.348583918488   127.35317158   133.47286155
 C     14  13  12     1.511522578683   120.42288579   180.12436745
 C     14  13  12     1.521384200933   123.69735751     0.89915275
 C     16  14  13     1.556017374979   114.74489283    78.88402824
 C     17  16  14     1.507070530604   114.58024518    58.02670761
 C     18  17  16     1.345260006056   128.56389865   111.07457002
 C     19  18  17     1.511489121376   124.73989514     1.31324631
 C     19  18  17     1.523182404344   119.70228275   180.48982958
 C     21  19  18     1.556557548015   115.13992305    85.22505269
 C     22  21  19     1.507048293487   115.33947956    60.12684500
 C     23  22  21     1.345653514836   128.51510861   109.89441087
 C     24  23  22     1.511755756380   124.62797973     1.10116370
 C     24  23  22     1.523029935197   119.77836368   180.11183133
 C     26  24  23     1.556862444915   115.31178398    86.56581114
 C     27  26  24     1.507094726490   115.34824470    60.55930717
 C     28  27  26     1.345587963472   128.49504545   108.56301606
 C     29  28  27     1.511697116001   124.68659313     1.30407858
 C     29  28  27     1.522725949620   119.79596521   180.55329555
 C     31  29  28     1.556664939701   115.18119211    86.71670029
 C     32  31  29     1.509017422796   115.36166114    59.54994869
 C     33  32  31     1.344798325981   127.95257939   106.28560311
 C     34  33  32     1.513344503319   124.13856958   359.13401016
 C     34  33  32     1.523540322826   123.38229341   179.27972939
 C     36  34  33     1.531853174518   116.62809345   358.15742035
 C     37  36  34     1.517585467098   121.12357763   182.91311226
 C     38  37  36     1.344487234352   134.92308484   356.52285869
 C     39  38  37     1.514682507060   127.25789587   359.57135480
 C     39  38  37     1.528925305281   121.90386202   179.50552187
 C     41  39  38     1.531493792131   117.39206368   359.85857224
 C     42  41  39     1.516411167012   120.74018881   180.06199061
 C     43  42  41     1.346179545261   135.32408036   358.44152917
 C     44  43  42     1.514038557366   127.56063956     0.23174571
 C     44  43  42     1.523295594834   118.74708151   179.47273718
 C     46  44  43     1.554039247036   115.42422212   116.12042894
 C     47  46  44     1.507398804816   113.36851321   297.95990579
 C     48  47  46     1.344167467993   128.43135771   241.92236330
 C     49  48  47     1.523418906526   123.13371536   178.20585486
 C     50  49  48     1.544572928662   118.77307969    11.94097929
 C     51  50  49     1.508603273200   113.64085382    70.34688577
 C     52  51  50     1.344585348788   128.37798058   121.43911378
 C     53  52  51     1.511133492767   125.31546399     0.80392633
 C     53  52  51     1.512897108064   120.56752449   180.56690121
 H     55  53  52     1.099785363387   111.02141997   121.13315242
 C     49  48  47     1.513214156444   124.36179654   359.80793663
 C      6   3   2     1.403590090401   119.52270843   359.01915200
 O     58   6   3     1.376778387623   116.74522434   180.17051019
 H      5   4   3     1.092861695946   106.18081750   178.68155854
 H      5   4   3     1.097284498067   110.82148207    59.95905786
 H      5   4   3     1.094936990684   111.17987383   297.79431734
 H      8   7   6     1.092899856441   106.21895821   181.35850230
 H      8   7   6     1.095129387256   111.24750467    62.25233846
 H      8   7   6     1.097389908209   110.86912063   300.11403629
 H     10   9   2     1.099675313134   111.62332197   294.89853602
 H     10   9   2     1.089832355306   112.94678744   174.26632176
 H     10   9   2     1.099029688390   111.06193683    54.50838931
 H     12  11   9     1.093997677756   110.22856953   355.16986596
 H     12  11   9     1.097716826941   108.75513091   239.91784160
 H     13  12  11     1.091034891909   114.69024486   313.20425107
 H     15  14  13     1.095120822744   111.99852500   358.80935482
 H     15  14  13     1.098201159327   110.77480476   237.59233100
 H     15  14  13     1.098956889210   110.65339570   119.85181133
 H     16  14  13     1.097911936839   110.17228683   317.27053341
 H     16  14  13     1.096980297501   108.95662112   200.72881860
 H     17  16  14     1.099506073533   107.95547351   296.70576989
 H     17  16  14     1.095306542485   107.62190071   182.14043538
 H     18  17  16     1.092318178578   114.52153605   290.86999704
 H     20  19  18     1.093197244327   113.39185733   355.02986532
 H     20  19  18     1.097758387412   110.72727588   233.42183457
 H     20  19  18     1.099679425606   110.23675300   116.18411096
 H     21  19  18     1.097622944863   109.35434121   324.67896324
 H     21  19  18     1.098364588420   109.62578218   207.85431141
 H     22  21  19     1.100175772549   107.41306035   298.82658766
 H     22  21  19     1.095786677175   107.66730570   184.52962020
 H     23  22  21     1.092187271748   114.61137543   289.34961311
 H     25  24  23     1.093132349561   113.34315008   355.46446601
 H     25  24  23     1.097604130841   110.80224458   233.90367644
 H     25  24  23     1.099718979020   110.25954710   116.61691556
 H     26  24  23     1.097671682018   109.30613658   325.97027372
 H     26  24  23     1.098480008972   109.59727248   209.18860327
 H     27  26  24     1.100080480394   107.45409818   299.13582857
 H     27  26  24     1.095863268937   107.61313883   184.84633997
 H     28  27  26     1.092131131637   114.65971155   288.28879177
 H     30  29  28     1.093182808177   113.36102600   355.26106405
 H     30  29  28     1.097595810853   110.72454419   233.66686737
 H     30  29  28     1.099773503584   110.26025227   116.42860857
 H     31  29  28     1.097696181677   109.38056780   326.11966222
 H     31  29  28     1.098527476017   109.59032871   209.29860185
 H     32  31  29     1.099824314955   107.45466828   298.42603968
 H     32  31  29     1.095621663408   107.61236317   184.19016055
 H     33  32  31     1.088496360837   114.06364609   286.01046736
 H     35  34  33     1.092558619915   113.42331026     0.03961727
 H     35  34  33     1.099280751008   110.41191594   239.00897973
 H     35  34  33     1.099366255461   110.67482283   121.59272414
 H     36  34  33     1.099869815259   107.45696230   121.90085555
 H     36  34  33     1.100088689047   107.43750482   234.74741888
 H     37  36  34     1.101754941484   108.73201159    58.74559343
 H     37  36  34     1.101134936016   108.34071345   306.03393837
 H     38  37  36     1.089717179517   109.37393506   176.48443642
 H     40  39  38     1.087579108365   114.31819583   359.11710156
 H     40  39  38     1.099590208745   110.04521035   237.56260468
 H     40  39  38     1.099648686360   110.21234373   120.89488481
 H     41  39  38     1.099967253980   107.41173280   123.72370142
 H     41  39  38     1.100102727906   107.16947735   236.36525968
 H     42  41  39     1.101518259488   108.74903240    56.52763767
 H     42  41  39     1.101312718895   108.66458174   303.55701898
 H     43  42  41     1.093088759088   109.97184813   178.57386459
 H     45  44  43     1.087971299157   113.92899703     7.90808232
 H     45  44  43     1.098833681881   110.90276423   246.34747742
 H     45  44  43     1.099293384729   109.94948405   129.24379496
 H     46  44  43     1.096873369833   109.75297867   353.23680667
 H     46  44  43     1.101322597542   108.68584272   236.64560695
 H     47  46  44     1.094741702274   107.92614969   174.02009078
 H     47  46  44     1.100144385255   108.69755215    59.48226968
 H     48  47  46     1.089063431633   113.75219337    61.15350010
 H     50  49  48     1.102271221788   107.47142692   248.55336693
 H     50  49  48     1.100875666225   108.22577026   135.84606448
 H     51  50  49     1.100508670572   109.08198244   307.45509263
 H     51  50  49     1.094828175838   107.64696817   193.18141297
 H     52  51  50     1.090676178870   114.73460047   302.32359049
 H     54  53  52     1.092858077786   113.52462448   358.72898823
 H     54  53  52     1.099412641291   110.45547771   237.30738950
 H     54  53  52     1.099542951853   110.48030289   120.05763680
 H     55  53  52     1.095325756488   111.93157760     0.12832727
 H     55  53  52     1.099813210475   111.04873488   239.13004640
 H     57  49  48     1.092570280562   113.51868718     4.27470665
 H     57  49  48     1.099504121320   110.57285299   242.84180663
 H     57  49  48     1.099360026482   110.40997575   125.53706591
 H      1   2   3     0.970756896312   109.58835129   186.32828838
 H     59  58   6     0.978260534493   108.26226222   206.76604799

---------------------------
INTERNAL COORDINATES (A.U.)
---------------------------
 O      0   0   0     0.000000000000     0.00000000     0.00000000
 C      1   0   0     2.597686867501     0.00000000     0.00000000
 C      2   1   0     2.652297460623   115.95628184     0.00000000
 O      3   2   1     2.602213654263   120.85927234   358.29877540
 C      4   3   2     2.713160904547   114.90143249    75.73413653
 C      3   2   1     2.647199639061   119.52432024   182.15840236
 O      6   3   2     2.601519202104   119.37140661   175.97847561
 C      7   6   3     2.711624675630   114.97079127   107.43894309
 C      2   1   3     2.659488466252   122.63192314   180.41596412
 C      9   2   1     2.865185403356   117.08304956   359.56344755
 C      9   2   1     2.670518920022   118.98854575   179.31278204
 C     11   9   2     2.880996564680   123.67293862   177.23722296
 C     12  11   9     2.867260419531   113.00683101   117.36696032
 C     13  12  11     2.548454274553   127.35317158   133.47286155
 C     14  13  12     2.856363718949   120.42288579   180.12436745
 C     14  13  12     2.874999484238   123.69735751     0.89915275
 C     16  14  13     2.940446698333   114.74489283    78.88402824
 C     17  16  14     2.847950567345   114.58024518    58.02670761
 C     18  17  16     2.542172990363   128.56389865   111.07457002
 C     19  18  17     2.856300493802   124.73989514     1.31324631
 C     19  18  17     2.878397596218   119.70228275   180.48982958
 C     21  19  18     2.941467477436   115.13992305    85.22505269
 C     22  21  19     2.847908545284   115.33947956    60.12684500
 C     23  22  21     2.542916614189   128.51510861   109.89441087
 C     24  23  22     2.856804360938   124.62797973     1.10116370
 C     24  23  22     2.878109471285   119.77836368   180.11183133
 C     26  24  23     2.942043649077   115.31178398    86.56581114
 C     27  26  24     2.847996290943   115.34824470    60.55930717
 C     28  27  26     2.542792740062   128.49504545   108.56301606
 C     29  28  27     2.856693546681   124.68659313     1.30407858
 C     29  28  27     2.877535021797   119.79596521   180.55329555
 C     31  29  28     2.941670418312   115.18119211    86.71670029
 C     32  31  29     2.851629660399   115.36166114    59.54994869
 C     33  32  31     2.541300541460   127.95257939   106.28560311
 C     34  33  32     2.859806657547   124.13856958   359.13401016
 C     34  33  32     2.879073964128   123.38229341   179.27972939
 C     36  34  33     2.894782977216   116.62809345   358.15742035
 C     37  36  34     2.867820917633   121.12357763   182.91311226
 C     38  37  36     2.540712663478   134.92308484   356.52285869
 C     39  38  37     2.862335118185   127.25789587   359.57135480
 C     39  38  37     2.889250106203   121.90386202   179.50552187
 C     41  39  38     2.894103842929   117.39206368   359.85857224
 C     42  41  39     2.865601812073   120.74018881   180.06199061
 C     43  42  41     2.543910667630   135.32408036   358.44152917
 C     44  43  42     2.861118229619   127.56063956     0.23174571
 C     44  43  42     2.878611495246   118.74708151   179.47273718
 C     46  44  43     2.936708578264   115.42422212   116.12042894
 C     47  46  44     2.848570915702   113.36851321   297.95990579
 C     48  47  46     2.540108392632   128.43135771   241.92236330
 C     49  48  47     2.878844520573   123.13371536   178.20585486
 C     50  49  48     2.918819829040   118.77307969    11.94097929
 C     51  50  49     2.850847031085   113.64085382    70.34688577
 C     52  51  50     2.540898072893   128.37798058   121.43911378
 C     53  52  51     2.855628453125   125.31546399     0.80392633
 C     53  52  51     2.858961203042   120.56752449   180.56690121
 H     55  53  52     2.078293142897   111.02141997   121.13315242
 C     49  48  47     2.859560337651   124.36179654   359.80793663
 C      6   3   2     2.652400875143   119.52270843   359.01915200
 O     58   6   3     2.601734099709   116.74522434   180.17051019
 H      5   4   3     2.065209307590   106.18081750   178.68155854
 H      5   4   3     2.073567192343   110.82148207    59.95905786
 H      5   4   3     2.069131046293   111.17987383   297.79431734
 H      8   7   6     2.065281420475   106.21895821   181.35850230
 H      8   7   6     2.069494623124   111.24750467    62.25233846
 H      8   7   6     2.073766388644   110.86912063   300.11403629
 H     10   9   2     2.078085178057   111.62332197   294.89853602
 H     10   9   2     2.059484683415   112.94678744   174.26632176
 H     10   9   2     2.076865124106   111.06193683    54.50838931
 H     12  11   9     2.067356002104   110.22856953   355.16986596
 H     12  11   9     2.074384175515   108.75513091   239.91784160
 H     13  12  11     2.061757148260   114.69024486   313.20425107
 H     15  14  13     2.069478438541   111.99852500   358.80935482
 H     15  14  13     2.075299431083   110.77480476   237.59233100
 H     15  14  13     2.076727553593   110.65339570   119.85181133
 H     16  14  13     2.074752879789   110.17228683   317.27053341
 H     16  14  13     2.072992336584   108.95662112   200.72881860
 H     17  16  14     2.077765361560   107.95547351   296.70576989
 H     17  16  14     2.069829397990   107.62190071   182.14043538
 H     18  17  16     2.064182208616   114.52153605   290.86999704
 H     20  19  18     2.065843402136   113.39185733   355.02986532
 H     20  19  18     2.074462713425   110.72727588   233.42183457
 H     20  19  18     2.078092949503   110.23675300   116.18411096
 H     21  19  18     2.074206764099   109.35434121   324.67896324
 H     21  19  18     2.075608267312   109.62578218   207.85431141
 H     22  21  19     2.079030909293   107.41306035   298.82658766
 H     22  21  19     2.070736721060   107.66730570   184.52962020
 H     23  22  21     2.063934830559   114.61137543   289.34961311
 H     25  24  23     2.065720768801   113.34315008   355.46446601
 H     25  24  23     2.074171210750   110.80224458   233.90367644
 H     25  24  23     2.078167694624   110.25954710   116.61691556
 H     26  24  23     2.074298863975   109.30613658   325.97027372
 H     26  24  23     2.075826380544   109.59727248   209.18860327
 H     27  26  24     2.078850833218   107.45409818   299.13582857
 H     27  26  24     2.070881458515   107.61313883   184.84633997
 H     28  27  26     2.063828741124   114.65971155   288.28879177
 H     30  29  28     2.065816121766   113.36102600   355.26106405
 H     30  29  28     2.074155488251   110.72454419   233.66686737
 H     30  29  28     2.078270731116   110.26025227   116.42860857
 H     31  29  28     2.074345161621   109.38056780   326.11966222
 H     31  29  28     2.075916080260   109.59032871   209.29860185
 H     32  31  29     2.078366750692   107.45466828   298.42603968
 H     32  31  29     2.070424890232   107.61236317   184.19016055
 H     33  32  31     2.056960019751   114.06364609   286.01046736
 H     35  34  33     2.064636576894   113.42331026     0.03961727
 H     35  34  33     2.077339563696   110.41191594   239.00897973
 H     35  34  33     2.077501143696   110.67482283   121.59272414
 H     36  34  33     2.078452733807   107.45696230   121.90085555
 H     36  34  33     2.078866345323   107.43750482   234.74741888
 H     37  36  34     2.082015106099   108.73201159    58.74559343
 H     37  36  34     2.080843465563   108.34071345   306.03393837
 H     38  37  36     2.059267032716   109.37393506   176.48443642
 H     40  39  38     2.055226663785   114.31819583   359.11710156
 H     40  39  38     2.077924354069   110.04521035   237.56260468
 H     40  39  38     2.078034860746   110.21234373   120.89488481
 H     41  39  38     2.078636866303   107.41173280   123.72370142
 H     41  39  38     2.078892874921   107.16947735   236.36525968
 H     42  41  39     2.081567841947   108.74903240    56.52763767
 H     42  41  39     2.081179426516   108.66458174   303.55701898
 H     43  42  41     2.065638394744   109.97184813   178.57386459
 H     45  44  43     2.055967796974   113.92899703     7.90808232
 H     45  44  43     2.076494725483   110.90276423   246.34747742
 H     45  44  43     2.077363437969   109.94948405   129.24379496
 H     46  44  43     2.072790272575   109.75297867   353.23680667
 H     46  44  43     2.081198094452   108.68584272   236.64560695
 H     47  46  44     2.068762004680   107.92614969   174.02009078
 H     47  46  44     2.078971595904   108.69755215    59.48226968
 H     48  47  46     2.058031628255   113.75219337    61.15350010
 H     50  49  48     2.082990734482   107.47142692   248.55336693
 H     50  49  48     2.080353516663   108.22577026   135.84606448
 H     51  50  49     2.079659995387   109.08198244   307.45509263
 H     51  50  49     2.068925416034   107.64696817   193.18141297
 H     52  51  50     2.061079278856   114.73460047   302.32359049
 H     54  53  52     2.065202470259   113.52462448   358.72898823
 H     54  53  52     2.077588800212   110.45547771   237.30738950
 H     54  53  52     2.077835051486   110.48030289   120.05763680
 H     55  53  52     2.069865707193   111.93157760     0.12832727
 H     55  53  52     2.078345766266   111.04873488   239.13004640
 H     57  49  48     2.064658612323   113.51868718     4.27470665
 H     57  49  48     2.077761672412   110.57285299   242.84180663
 H     57  49  48     2.077489372631   110.40997575   125.53706591
 H      1   2   3     1.834464676645   109.58835129   186.32828838
 H     59  58   6     1.848644497815   108.26226222   206.76604799


           ************************************************************
           *        Program running with 8 parallel MPI-processes     *
           *              working on a common directory               *
           ************************************************************
------------------------------------------------------------------------------
                   ___                                                        
                  /   \      - P O W E R E D   B Y -                         
                 /     \                                                     
                 |  |  |   _    _      __       _____    __    __             
                 |  |  |  | |  | |    /  \     |  _  \  |  |  /  |          
                  \  \/   | |  | |   /    \    | | | |  |  | /  /          
                 / \  \   | |__| |  /  /\  \   | |_| |  |  |/  /          
                |  |  |   |  __  | /  /__\  \  |    /   |      \           
                |  |  |   | |  | | |   __   |  |    \   |  |\   \          
                \     /   | |  | | |  |  |  |  | |\  \  |  | \   \       
                 \___/    |_|  |_| |__|  |__|  |_| \__\ |__|  \__/        
                                                                              
                      - O R C A' S   B I G   F R I E N D -                    
                                      &                                       
                       - I N T E G R A L  F E E D E R -                       
                                                                              
 v1 FN, 2020, v2 2021                                                         
------------------------------------------------------------------------------


Reading SHARK input file UQ9_2e_2H_B3LYP_631Gd_opt.SHARKINP.tmp ... ok
----------------------
SHARK INTEGRAL PACKAGE
----------------------

Number of atoms                             ...    142
Number of basis functions                   ...    980
Number of shells                            ...    516
Maximum angular momentum                    ...      2
Integral batch strategy                     ... SHARK/LIBINT Hybrid
RI-J (if used) integral strategy            ... SPLIT-RIJ (Revised 2003 algorithm where possible)
Printlevel                                  ...      1
Contraction scheme used                     ... SEGMENTED contraction
Coulomb Range Separation                    ... NOT USED
Exchange Range Separation                   ... NOT USED
Finite Nucleus Model                        ... NOT USED
Auxiliary Coulomb fitting basis             ... AVAILABLE
   # of basis functions in Aux-J            ...   3766
   # of shells in Aux-J                     ...   1290
   Maximum angular momentum in Aux-J        ...      4
Auxiliary J/K fitting basis                 ... NOT available
Auxiliary Correlation fitting basis         ... NOT available
Auxiliary 'external' fitting basis          ... NOT available
Integral threshold                          ...     2.500000e-11
Primitive cut-off                           ...     2.500000e-12
Primitive pair pre-selection threshold      ...     2.500000e-12

Calculating pre-screening integrals         ... done (  0.2 sec) Dimension = 516
Organizing shell pair data                  ... done (  0.3 sec)
Shell pair information
Total number of shell pairs                 ...    133386
Shell pairs after pre-screening             ...     36397
Total number of primitive shell pairs       ...    729291
Primitive shell pairs kept                  ...    105351
          la=0 lb=0:  15495 shell pairs
          la=1 lb=0:  11866 shell pairs
          la=1 lb=1:   2323 shell pairs
          la=2 lb=0:   4544 shell pairs
          la=2 lb=1:   1822 shell pairs
          la=2 lb=2:    347 shell pairs

Calculating one electron integrals          ... done (  0.1 sec)
Calculating RI/J V-Matrix + Cholesky decomp.... done (  0.7 sec)
Calculating Nuclear repulsion               ... done (  0.0 sec) ENN=   6897.925685645934 Eh

SHARK setup successfully completed in   1.9 seconds

Maximum memory used throughout the entire GTOINT-calculation: 97.0 MB
[1718423390.503888] [eu-a2p-335:10451:0]          mpool.c:38   UCX  WARN  object 0x30a45c0 was not returned to mpool ucp_requests
[1718423390.503925] [eu-a2p-335:10451:0]          mpool.c:38   UCX  WARN  object 0x30a4780 was not returned to mpool ucp_requests
[1718423390.503930] [eu-a2p-335:10451:0]          mpool.c:38   UCX  WARN  object 0x30a4940 was not returned to mpool ucp_requests
[1718423390.503934] [eu-a2p-335:10451:0]          mpool.c:38   UCX  WARN  object 0x30a4b00 was not returned to mpool ucp_requests
[1718423390.503936] [eu-a2p-335:10451:0]          mpool.c:38   UCX  WARN  object 0x30a4cc0 was not returned to mpool ucp_requests
[1718423390.503939] [eu-a2p-335:10451:0]          mpool.c:38   UCX  WARN  object 0x30a4e80 was not returned to mpool ucp_requests
[1718423390.503942] [eu-a2p-335:10451:0]          mpool.c:38   UCX  WARN  object 0x30a5040 was not returned to mpool ucp_requests
[1718423390.503945] [eu-a2p-335:10451:0]          mpool.c:38   UCX  WARN  object 0x30a5200 was not returned to mpool ucp_requests
[1718423390.503948] [eu-a2p-335:10451:0]          mpool.c:38   UCX  WARN  object 0x30a53c0 was not returned to mpool ucp_requests
[1718423390.503951] [eu-a2p-335:10451:0]          mpool.c:38   UCX  WARN  object 0x30a5580 was not returned to mpool ucp_requests
[1718423390.503954] [eu-a2p-335:10451:0]          mpool.c:38   UCX  WARN  object 0x30a5740 was not returned to mpool ucp_requests
[1718423390.503957] [eu-a2p-335:10451:0]          mpool.c:38   UCX  WARN  object 0x30a5900 was not returned to mpool ucp_requests
[1718423390.503960] [eu-a2p-335:10451:0]          mpool.c:38   UCX  WARN  object 0x30a5ac0 was not returned to mpool ucp_requests
[1718423390.503963] [eu-a2p-335:10451:0]          mpool.c:38   UCX  WARN  object 0x30a5c80 was not returned to mpool ucp_requests
[1718423390.503966] [eu-a2p-335:10451:0]          mpool.c:38   UCX  WARN  object 0x30a5e40 was not returned to mpool ucp_requests
[1718423390.503969] [eu-a2p-335:10451:0]          mpool.c:38   UCX  WARN  object 0x30a6000 was not returned to mpool ucp_requests
[1718423390.503972] [eu-a2p-335:10451:0]          mpool.c:38   UCX  WARN  object 0x30a61c0 was not returned to mpool ucp_requests
[1718423390.503975] [eu-a2p-335:10451:0]          mpool.c:38   UCX  WARN  object 0x30a6380 was not returned to mpool ucp_requests
[1718423390.503978] [eu-a2p-335:10451:0]          mpool.c:38   UCX  WARN  object 0x30a6540 was not returned to mpool ucp_requests
[1718423390.503981] [eu-a2p-335:10451:0]          mpool.c:38   UCX  WARN  object 0x30a6700 was not returned to mpool ucp_requests
[1718423390.503984] [eu-a2p-335:10451:0]          mpool.c:38   UCX  WARN  object 0x30a68c0 was not returned to mpool ucp_requests
[1718423390.503986] [eu-a2p-335:10451:0]          mpool.c:38   UCX  WARN  object 0x30a6a80 was not returned to mpool ucp_requests
[1718423390.503989] [eu-a2p-335:10451:0]          mpool.c:38   UCX  WARN  object 0x30a6c40 was not returned to mpool ucp_requests
[1718423390.503993] [eu-a2p-335:10451:0]          mpool.c:38   UCX  WARN  object 0x30a6e00 was not returned to mpool ucp_requests
[1718423390.503996] [eu-a2p-335:10451:0]          mpool.c:38   UCX  WARN  object 0x30a6fc0 was not returned to mpool ucp_requests
[1718423390.503999] [eu-a2p-335:10451:0]          mpool.c:38   UCX  WARN  object 0x30a7180 was not returned to mpool ucp_requests
[1718423390.504003] [eu-a2p-335:10451:0]          mpool.c:38   UCX  WARN  object 0x30a7340 was not returned to mpool ucp_requests
[1718423390.504006] [eu-a2p-335:10451:0]          mpool.c:38   UCX  WARN  object 0x30a7500 was not returned to mpool ucp_requests
[1718423390.504009] [eu-a2p-335:10451:0]          mpool.c:38   UCX  WARN  object 0x30a76c0 was not returned to mpool ucp_requests
[1718423390.504012] [eu-a2p-335:10451:0]          mpool.c:38   UCX  WARN  object 0x30a7880 was not returned to mpool ucp_requests
[1718423390.504014] [eu-a2p-335:10451:0]          mpool.c:38   UCX  WARN  object 0x30a7a40 was not returned to mpool ucp_requests
[1718423390.503555] [eu-a2p-335:10455:0]          mpool.c:38   UCX  WARN  object 0x3125e40 was not returned to mpool ucp_requests
[1718423390.503584] [eu-a2p-335:10455:0]          mpool.c:38   UCX  WARN  object 0x3126000 was not returned to mpool ucp_requests
[1718423390.503589] [eu-a2p-335:10455:0]          mpool.c:38   UCX  WARN  object 0x31261c0 was not returned to mpool ucp_requests
[1718423390.503593] [eu-a2p-335:10455:0]          mpool.c:38   UCX  WARN  object 0x3126380 was not returned to mpool ucp_requests
[1718423390.503597] [eu-a2p-335:10455:0]          mpool.c:38   UCX  WARN  object 0x3126540 was not returned to mpool ucp_requests
[1718423390.503600] [eu-a2p-335:10455:0]          mpool.c:38   UCX  WARN  object 0x3126700 was not returned to mpool ucp_requests
[1718423390.503604] [eu-a2p-335:10455:0]          mpool.c:38   UCX  WARN  object 0x31268c0 was not returned to mpool ucp_requests
[1718423390.503607] [eu-a2p-335:10455:0]          mpool.c:38   UCX  WARN  object 0x3126a80 was not returned to mpool ucp_requests
[1718423390.503610] [eu-a2p-335:10455:0]          mpool.c:38   UCX  WARN  object 0x3126c40 was not returned to mpool ucp_requests
[1718423390.503614] [eu-a2p-335:10455:0]          mpool.c:38   UCX  WARN  object 0x3126e00 was not returned to mpool ucp_requests
[1718423390.503617] [eu-a2p-335:10455:0]          mpool.c:38   UCX  WARN  object 0x3126fc0 was not returned to mpool ucp_requests
[1718423390.503620] [eu-a2p-335:10455:0]          mpool.c:38   UCX  WARN  object 0x3127180 was not returned to mpool ucp_requests
[1718423390.503624] [eu-a2p-335:10455:0]          mpool.c:38   UCX  WARN  object 0x3127340 was not returned to mpool ucp_requests
[1718423390.503627] [eu-a2p-335:10455:0]          mpool.c:38   UCX  WARN  object 0x3127500 was not returned to mpool ucp_requests
[1718423390.503630] [eu-a2p-335:10455:0]          mpool.c:38   UCX  WARN  object 0x31276c0 was not returned to mpool ucp_requests
[1718423390.503634] [eu-a2p-335:10455:0]          mpool.c:38   UCX  WARN  object 0x3127880 was not returned to mpool ucp_requests
[1718423390.503637] [eu-a2p-335:10455:0]          mpool.c:38   UCX  WARN  object 0x3127a40 was not returned to mpool ucp_requests
[1718423390.503640] [eu-a2p-335:10455:0]          mpool.c:38   UCX  WARN  object 0x3127c00 was not returned to mpool ucp_requests
[1718423390.503644] [eu-a2p-335:10455:0]          mpool.c:38   UCX  WARN  object 0x3127dc0 was not returned to mpool ucp_requests
[1718423390.503647] [eu-a2p-335:10455:0]          mpool.c:38   UCX  WARN  object 0x3127f80 was not returned to mpool ucp_requests
[1718423390.503650] [eu-a2p-335:10455:0]          mpool.c:38   UCX  WARN  object 0x3128140 was not returned to mpool ucp_requests
[1718423390.503654] [eu-a2p-335:10455:0]          mpool.c:38   UCX  WARN  object 0x3128300 was not returned to mpool ucp_requests
[1718423390.503657] [eu-a2p-335:10455:0]          mpool.c:38   UCX  WARN  object 0x31284c0 was not returned to mpool ucp_requests
[1718423390.503660] [eu-a2p-335:10455:0]          mpool.c:38   UCX  WARN  object 0x3128680 was not returned to mpool ucp_requests
[1718423390.503664] [eu-a2p-335:10455:0]          mpool.c:38   UCX  WARN  object 0x3128840 was not returned to mpool ucp_requests
[1718423390.503667] [eu-a2p-335:10455:0]          mpool.c:38   UCX  WARN  object 0x3128a00 was not returned to mpool ucp_requests
[1718423390.503680] [eu-a2p-335:10455:0]          mpool.c:38   UCX  WARN  object 0x3128bc0 was not returned to mpool ucp_requests
[1718423390.503684] [eu-a2p-335:10455:0]          mpool.c:38   UCX  WARN  object 0x3128d80 was not returned to mpool ucp_requests
[1718423390.503687] [eu-a2p-335:10455:0]          mpool.c:38   UCX  WARN  object 0x3128f40 was not returned to mpool ucp_requests
[1718423390.509109] [eu-a2p-335:10456:0]          mpool.c:38   UCX  WARN  object 0x39a9540 was not returned to mpool ucp_requests
[1718423390.509140] [eu-a2p-335:10456:0]          mpool.c:38   UCX  WARN  object 0x39a9700 was not returned to mpool ucp_requests
[1718423390.509144] [eu-a2p-335:10456:0]          mpool.c:38   UCX  WARN  object 0x39a98c0 was not returned to mpool ucp_requests
[1718423390.509147] [eu-a2p-335:10456:0]          mpool.c:38   UCX  WARN  object 0x39a9a80 was not returned to mpool ucp_requests
[1718423390.509149] [eu-a2p-335:10456:0]          mpool.c:38   UCX  WARN  object 0x39a9c40 was not returned to mpool ucp_requests
[1718423390.509152] [eu-a2p-335:10456:0]          mpool.c:38   UCX  WARN  object 0x39a9e00 was not returned to mpool ucp_requests
[1718423390.509155] [eu-a2p-335:10456:0]          mpool.c:38   UCX  WARN  object 0x39a9fc0 was not returned to mpool ucp_requests
[1718423390.509157] [eu-a2p-335:10456:0]          mpool.c:38   UCX  WARN  object 0x39aa180 was not returned to mpool ucp_requests
[1718423390.509160] [eu-a2p-335:10456:0]          mpool.c:38   UCX  WARN  object 0x39aa340 was not returned to mpool ucp_requests
[1718423390.509162] [eu-a2p-335:10456:0]          mpool.c:38   UCX  WARN  object 0x39aa500 was not returned to mpool ucp_requests
[1718423390.509165] [eu-a2p-335:10456:0]          mpool.c:38   UCX  WARN  object 0x39aa6c0 was not returned to mpool ucp_requests
[1718423390.509167] [eu-a2p-335:10456:0]          mpool.c:38   UCX  WARN  object 0x39aa880 was not returned to mpool ucp_requests
[1718423390.509170] [eu-a2p-335:10456:0]          mpool.c:38   UCX  WARN  object 0x39aaa40 was not returned to mpool ucp_requests
[1718423390.509172] [eu-a2p-335:10456:0]          mpool.c:38   UCX  WARN  object 0x39aac00 was not returned to mpool ucp_requests
[1718423390.509175] [eu-a2p-335:10456:0]          mpool.c:38   UCX  WARN  object 0x39aadc0 was not returned to mpool ucp_requests
[1718423390.509177] [eu-a2p-335:10456:0]          mpool.c:38   UCX  WARN  object 0x39aaf80 was not returned to mpool ucp_requests
[1718423390.509180] [eu-a2p-335:10456:0]          mpool.c:38   UCX  WARN  object 0x39ab140 was not returned to mpool ucp_requests
[1718423390.509183] [eu-a2p-335:10456:0]          mpool.c:38   UCX  WARN  object 0x39ab300 was not returned to mpool ucp_requests
[1718423390.509185] [eu-a2p-335:10456:0]          mpool.c:38   UCX  WARN  object 0x39ab4c0 was not returned to mpool ucp_requests
[1718423390.509188] [eu-a2p-335:10456:0]          mpool.c:38   UCX  WARN  object 0x39ab680 was not returned to mpool ucp_requests
[1718423390.509191] [eu-a2p-335:10456:0]          mpool.c:38   UCX  WARN  object 0x39ab840 was not returned to mpool ucp_requests
[1718423390.509193] [eu-a2p-335:10456:0]          mpool.c:38   UCX  WARN  object 0x39aba00 was not returned to mpool ucp_requests
[1718423390.509196] [eu-a2p-335:10456:0]          mpool.c:38   UCX  WARN  object 0x39abbc0 was not returned to mpool ucp_requests
[1718423390.509198] [eu-a2p-335:10456:0]          mpool.c:38   UCX  WARN  object 0x39abd80 was not returned to mpool ucp_requests
[1718423390.509201] [eu-a2p-335:10456:0]          mpool.c:38   UCX  WARN  object 0x39abf40 was not returned to mpool ucp_requests
[1718423390.509203] [eu-a2p-335:10456:0]          mpool.c:38   UCX  WARN  object 0x39ac100 was not returned to mpool ucp_requests
[1718423390.509206] [eu-a2p-335:10456:0]          mpool.c:38   UCX  WARN  object 0x39ac2c0 was not returned to mpool ucp_requests
[1718423390.509209] [eu-a2p-335:10456:0]          mpool.c:38   UCX  WARN  object 0x39ac480 was not returned to mpool ucp_requests
[1718423390.509211] [eu-a2p-335:10456:0]          mpool.c:38   UCX  WARN  object 0x39ac640 was not returned to mpool ucp_requests
[1718423390.512453] [eu-a2p-335:10452:0]          mpool.c:38   UCX  WARN  object 0x3c24ac0 was not returned to mpool ucp_requests
[1718423390.512475] [eu-a2p-335:10452:0]          mpool.c:38   UCX  WARN  object 0x3c24c80 was not returned to mpool ucp_requests
[1718423390.512480] [eu-a2p-335:10452:0]          mpool.c:38   UCX  WARN  object 0x3c24e40 was not returned to mpool ucp_requests
[1718423390.512482] [eu-a2p-335:10452:0]          mpool.c:38   UCX  WARN  object 0x3c25000 was not returned to mpool ucp_requests
[1718423390.512485] [eu-a2p-335:10452:0]          mpool.c:38   UCX  WARN  object 0x3c251c0 was not returned to mpool ucp_requests
[1718423390.512488] [eu-a2p-335:10452:0]          mpool.c:38   UCX  WARN  object 0x3c25380 was not returned to mpool ucp_requests
[1718423390.512490] [eu-a2p-335:10452:0]          mpool.c:38   UCX  WARN  object 0x3c25540 was not returned to mpool ucp_requests
[1718423390.512492] [eu-a2p-335:10452:0]          mpool.c:38   UCX  WARN  object 0x3c25700 was not returned to mpool ucp_requests
[1718423390.512495] [eu-a2p-335:10452:0]          mpool.c:38   UCX  WARN  object 0x3c258c0 was not returned to mpool ucp_requests
[1718423390.512498] [eu-a2p-335:10452:0]          mpool.c:38   UCX  WARN  object 0x3c25a80 was not returned to mpool ucp_requests
[1718423390.512500] [eu-a2p-335:10452:0]          mpool.c:38   UCX  WARN  object 0x3c25c40 was not returned to mpool ucp_requests
[1718423390.512503] [eu-a2p-335:10452:0]          mpool.c:38   UCX  WARN  object 0x3c25e00 was not returned to mpool ucp_requests
[1718423390.512505] [eu-a2p-335:10452:0]          mpool.c:38   UCX  WARN  object 0x3c25fc0 was not returned to mpool ucp_requests
[1718423390.512508] [eu-a2p-335:10452:0]          mpool.c:38   UCX  WARN  object 0x3c26180 was not returned to mpool ucp_requests
[1718423390.512510] [eu-a2p-335:10452:0]          mpool.c:38   UCX  WARN  object 0x3c26340 was not returned to mpool ucp_requests
[1718423390.512513] [eu-a2p-335:10452:0]          mpool.c:38   UCX  WARN  object 0x3c26500 was not returned to mpool ucp_requests
[1718423390.512516] [eu-a2p-335:10452:0]          mpool.c:38   UCX  WARN  object 0x3c266c0 was not returned to mpool ucp_requests
[1718423390.512518] [eu-a2p-335:10452:0]          mpool.c:38   UCX  WARN  object 0x3c26880 was not returned to mpool ucp_requests
[1718423390.512521] [eu-a2p-335:10452:0]          mpool.c:38   UCX  WARN  object 0x3c26a40 was not returned to mpool ucp_requests
[1718423390.512523] [eu-a2p-335:10452:0]          mpool.c:38   UCX  WARN  object 0x3c26c00 was not returned to mpool ucp_requests
[1718423390.512526] [eu-a2p-335:10452:0]          mpool.c:38   UCX  WARN  object 0x3c26dc0 was not returned to mpool ucp_requests
[1718423390.512528] [eu-a2p-335:10452:0]          mpool.c:38   UCX  WARN  object 0x3c26f80 was not returned to mpool ucp_requests
[1718423390.512531] [eu-a2p-335:10452:0]          mpool.c:38   UCX  WARN  object 0x3c27140 was not returned to mpool ucp_requests
[1718423390.512534] [eu-a2p-335:10452:0]          mpool.c:38   UCX  WARN  object 0x3c27300 was not returned to mpool ucp_requests
[1718423390.512536] [eu-a2p-335:10452:0]          mpool.c:38   UCX  WARN  object 0x3c274c0 was not returned to mpool ucp_requests
[1718423390.512539] [eu-a2p-335:10452:0]          mpool.c:38   UCX  WARN  object 0x3c27680 was not returned to mpool ucp_requests
[1718423390.512541] [eu-a2p-335:10452:0]          mpool.c:38   UCX  WARN  object 0x3c27840 was not returned to mpool ucp_requests
[1718423390.512544] [eu-a2p-335:10452:0]          mpool.c:38   UCX  WARN  object 0x3c27a00 was not returned to mpool ucp_requests
[1718423390.512547] [eu-a2p-335:10452:0]          mpool.c:38   UCX  WARN  object 0x3c27bc0 was not returned to mpool ucp_requests
[1718423390.512549] [eu-a2p-335:10452:0]          mpool.c:38   UCX  WARN  object 0x3c27d80 was not returned to mpool ucp_requests
[1718423390.512552] [eu-a2p-335:10452:0]          mpool.c:38   UCX  WARN  object 0x3c27f40 was not returned to mpool ucp_requests
[1718423390.516210] [eu-a2p-335:10450:0]          mpool.c:38   UCX  WARN  object 0x43cddc0 was not returned to mpool ucp_requests
[1718423390.516233] [eu-a2p-335:10450:0]          mpool.c:38   UCX  WARN  object 0x43cdf80 was not returned to mpool ucp_requests
[1718423390.516237] [eu-a2p-335:10450:0]          mpool.c:38   UCX  WARN  object 0x43ce140 was not returned to mpool ucp_requests
[1718423390.516240] [eu-a2p-335:10450:0]          mpool.c:38   UCX  WARN  object 0x43ce300 was not returned to mpool ucp_requests
[1718423390.516243] [eu-a2p-335:10450:0]          mpool.c:38   UCX  WARN  object 0x43ce4c0 was not returned to mpool ucp_requests
[1718423390.516245] [eu-a2p-335:10450:0]          mpool.c:38   UCX  WARN  object 0x43ce680 was not returned to mpool ucp_requests
[1718423390.516248] [eu-a2p-335:10450:0]          mpool.c:38   UCX  WARN  object 0x43ce840 was not returned to mpool ucp_requests
[1718423390.516251] [eu-a2p-335:10450:0]          mpool.c:38   UCX  WARN  object 0x43cea00 was not returned to mpool ucp_requests
[1718423390.516253] [eu-a2p-335:10450:0]          mpool.c:38   UCX  WARN  object 0x43cebc0 was not returned to mpool ucp_requests
[1718423390.516256] [eu-a2p-335:10450:0]          mpool.c:38   UCX  WARN  object 0x43ced80 was not returned to mpool ucp_requests
[1718423390.516258] [eu-a2p-335:10450:0]          mpool.c:38   UCX  WARN  object 0x43cef40 was not returned to mpool ucp_requests
[1718423390.516261] [eu-a2p-335:10450:0]          mpool.c:38   UCX  WARN  object 0x43cf100 was not returned to mpool ucp_requests
[1718423390.516263] [eu-a2p-335:10450:0]          mpool.c:38   UCX  WARN  object 0x43cf2c0 was not returned to mpool ucp_requests
[1718423390.516266] [eu-a2p-335:10450:0]          mpool.c:38   UCX  WARN  object 0x43cf480 was not returned to mpool ucp_requests
[1718423390.516269] [eu-a2p-335:10450:0]          mpool.c:38   UCX  WARN  object 0x43cf640 was not returned to mpool ucp_requests
[1718423390.516271] [eu-a2p-335:10450:0]          mpool.c:38   UCX  WARN  object 0x43cf800 was not returned to mpool ucp_requests
[1718423390.516274] [eu-a2p-335:10450:0]          mpool.c:38   UCX  WARN  object 0x43cf9c0 was not returned to mpool ucp_requests
[1718423390.516276] [eu-a2p-335:10450:0]          mpool.c:38   UCX  WARN  object 0x43cfb80 was not returned to mpool ucp_requests
[1718423390.516279] [eu-a2p-335:10450:0]          mpool.c:38   UCX  WARN  object 0x43cfd40 was not returned to mpool ucp_requests
[1718423390.516281] [eu-a2p-335:10450:0]          mpool.c:38   UCX  WARN  object 0x43cff00 was not returned to mpool ucp_requests
[1718423390.516284] [eu-a2p-335:10450:0]          mpool.c:38   UCX  WARN  object 0x43d00c0 was not returned to mpool ucp_requests
[1718423390.518111] [eu-a2p-335:10454:0]          mpool.c:38   UCX  WARN  object 0x3da5e00 was not returned to mpool ucp_requests
[1718423390.518128] [eu-a2p-335:10454:0]          mpool.c:38   UCX  WARN  object 0x3da5fc0 was not returned to mpool ucp_requests
[1718423390.518133] [eu-a2p-335:10454:0]          mpool.c:38   UCX  WARN  object 0x3da6180 was not returned to mpool ucp_requests
[1718423390.518136] [eu-a2p-335:10454:0]          mpool.c:38   UCX  WARN  object 0x3da6340 was not returned to mpool ucp_requests
[1718423390.518138] [eu-a2p-335:10454:0]          mpool.c:38   UCX  WARN  object 0x3da6500 was not returned to mpool ucp_requests
[1718423390.518141] [eu-a2p-335:10454:0]          mpool.c:38   UCX  WARN  object 0x3da66c0 was not returned to mpool ucp_requests
[1718423390.518143] [eu-a2p-335:10454:0]          mpool.c:38   UCX  WARN  object 0x3da6880 was not returned to mpool ucp_requests
[1718423390.518146] [eu-a2p-335:10454:0]          mpool.c:38   UCX  WARN  object 0x3da6a40 was not returned to mpool ucp_requests
[1718423390.518148] [eu-a2p-335:10454:0]          mpool.c:38   UCX  WARN  object 0x3da6c00 was not returned to mpool ucp_requests
[1718423390.518151] [eu-a2p-335:10454:0]          mpool.c:38   UCX  WARN  object 0x3da6dc0 was not returned to mpool ucp_requests
[1718423390.518154] [eu-a2p-335:10454:0]          mpool.c:38   UCX  WARN  object 0x3da6f80 was not returned to mpool ucp_requests
[1718423390.518156] [eu-a2p-335:10454:0]          mpool.c:38   UCX  WARN  object 0x3da7140 was not returned to mpool ucp_requests
[1718423390.518159] [eu-a2p-335:10454:0]          mpool.c:38   UCX  WARN  object 0x3da7300 was not returned to mpool ucp_requests
[1718423390.518162] [eu-a2p-335:10454:0]          mpool.c:38   UCX  WARN  object 0x3da74c0 was not returned to mpool ucp_requests
[1718423390.518164] [eu-a2p-335:10454:0]          mpool.c:38   UCX  WARN  object 0x3da7680 was not returned to mpool ucp_requests
[1718423390.518167] [eu-a2p-335:10454:0]          mpool.c:38   UCX  WARN  object 0x3da7840 was not returned to mpool ucp_requests
[1718423390.518169] [eu-a2p-335:10454:0]          mpool.c:38   UCX  WARN  object 0x3da7a00 was not returned to mpool ucp_requests
[1718423390.518172] [eu-a2p-335:10454:0]          mpool.c:38   UCX  WARN  object 0x3da7bc0 was not returned to mpool ucp_requests
[1718423390.518174] [eu-a2p-335:10454:0]          mpool.c:38   UCX  WARN  object 0x3da7d80 was not returned to mpool ucp_requests
[1718423390.518177] [eu-a2p-335:10454:0]          mpool.c:38   UCX  WARN  object 0x3da7f40 was not returned to mpool ucp_requests
[1718423390.518179] [eu-a2p-335:10454:0]          mpool.c:38   UCX  WARN  object 0x3da8100 was not returned to mpool ucp_requests
[1718423390.518182] [eu-a2p-335:10454:0]          mpool.c:38   UCX  WARN  object 0x3da82c0 was not returned to mpool ucp_requests
[1718423390.518184] [eu-a2p-335:10454:0]          mpool.c:38   UCX  WARN  object 0x3da8480 was not returned to mpool ucp_requests
[1718423390.518187] [eu-a2p-335:10454:0]          mpool.c:38   UCX  WARN  object 0x3da8640 was not returned to mpool ucp_requests
[1718423390.518190] [eu-a2p-335:10454:0]          mpool.c:38   UCX  WARN  object 0x3da8800 was not returned to mpool ucp_requests
[1718423390.518192] [eu-a2p-335:10454:0]          mpool.c:38   UCX  WARN  object 0x3da89c0 was not returned to mpool ucp_requests
[1718423390.518195] [eu-a2p-335:10454:0]          mpool.c:38   UCX  WARN  object 0x3da8b80 was not returned to mpool ucp_requests
[1718423390.518197] [eu-a2p-335:10454:0]          mpool.c:38   UCX  WARN  object 0x3da8d40 was not returned to mpool ucp_requests
[1718423390.518200] [eu-a2p-335:10454:0]          mpool.c:38   UCX  WARN  object 0x3da8f00 was not returned to mpool ucp_requests
[1718423390.519386] [eu-a2p-335:10453:0]          mpool.c:38   UCX  WARN  object 0x3b0fa00 was not returned to mpool ucp_requests
[1718423390.519425] [eu-a2p-335:10453:0]          mpool.c:38   UCX  WARN  object 0x3b0fbc0 was not returned to mpool ucp_requests
[1718423390.519430] [eu-a2p-335:10453:0]          mpool.c:38   UCX  WARN  object 0x3b0fd80 was not returned to mpool ucp_requests
[1718423390.519433] [eu-a2p-335:10453:0]          mpool.c:38   UCX  WARN  object 0x3b0ff40 was not returned to mpool ucp_requests
[1718423390.519436] [eu-a2p-335:10453:0]          mpool.c:38   UCX  WARN  object 0x3b10100 was not returned to mpool ucp_requests
[1718423390.519439] [eu-a2p-335:10453:0]          mpool.c:38   UCX  WARN  object 0x3b102c0 was not returned to mpool ucp_requests
[1718423390.519441] [eu-a2p-335:10453:0]          mpool.c:38   UCX  WARN  object 0x3b10480 was not returned to mpool ucp_requests
[1718423390.519444] [eu-a2p-335:10453:0]          mpool.c:38   UCX  WARN  object 0x3b10640 was not returned to mpool ucp_requests
[1718423390.519447] [eu-a2p-335:10453:0]          mpool.c:38   UCX  WARN  object 0x3b10800 was not returned to mpool ucp_requests
[1718423390.519450] [eu-a2p-335:10453:0]          mpool.c:38   UCX  WARN  object 0x3b109c0 was not returned to mpool ucp_requests
[1718423390.519453] [eu-a2p-335:10453:0]          mpool.c:38   UCX  WARN  object 0x3b10b80 was not returned to mpool ucp_requests
[1718423390.519455] [eu-a2p-335:10453:0]          mpool.c:38   UCX  WARN  object 0x3b10d40 was not returned to mpool ucp_requests
[1718423390.519458] [eu-a2p-335:10453:0]          mpool.c:38   UCX  WARN  object 0x3b10f00 was not returned to mpool ucp_requests
[1718423390.519461] [eu-a2p-335:10453:0]          mpool.c:38   UCX  WARN  object 0x3b110c0 was not returned to mpool ucp_requests
[1718423390.519464] [eu-a2p-335:10453:0]          mpool.c:38   UCX  WARN  object 0x3b11280 was not returned to mpool ucp_requests
[1718423390.519466] [eu-a2p-335:10453:0]          mpool.c:38   UCX  WARN  object 0x3b11440 was not returned to mpool ucp_requests
[1718423390.519469] [eu-a2p-335:10453:0]          mpool.c:38   UCX  WARN  object 0x3b11600 was not returned to mpool ucp_requests
[1718423390.519471] [eu-a2p-335:10453:0]          mpool.c:38   UCX  WARN  object 0x3b117c0 was not returned to mpool ucp_requests
[1718423390.519474] [eu-a2p-335:10453:0]          mpool.c:38   UCX  WARN  object 0x3b11980 was not returned to mpool ucp_requests
[1718423390.519477] [eu-a2p-335:10453:0]          mpool.c:38   UCX  WARN  object 0x3b11b40 was not returned to mpool ucp_requests
[1718423390.519479] [eu-a2p-335:10453:0]          mpool.c:38   UCX  WARN  object 0x3b11d00 was not returned to mpool ucp_requests
[1718423390.519482] [eu-a2p-335:10453:0]          mpool.c:38   UCX  WARN  object 0x3b11ec0 was not returned to mpool ucp_requests
[1718423390.519485] [eu-a2p-335:10453:0]          mpool.c:38   UCX  WARN  object 0x3b12080 was not returned to mpool ucp_requests
[1718423390.519488] [eu-a2p-335:10453:0]          mpool.c:38   UCX  WARN  object 0x3b12240 was not returned to mpool ucp_requests
[1718423390.519491] [eu-a2p-335:10453:0]          mpool.c:38   UCX  WARN  object 0x3b12400 was not returned to mpool ucp_requests
[1718423390.519494] [eu-a2p-335:10453:0]          mpool.c:38   UCX  WARN  object 0x3b125c0 was not returned to mpool ucp_requests
[1718423390.519496] [eu-a2p-335:10453:0]          mpool.c:38   UCX  WARN  object 0x3b12780 was not returned to mpool ucp_requests
[1718423390.519499] [eu-a2p-335:10453:0]          mpool.c:38   UCX  WARN  object 0x3b12940 was not returned to mpool ucp_requests
[1718423390.519503] [eu-a2p-335:10453:0]          mpool.c:38   UCX  WARN  object 0x3b12b00 was not returned to mpool ucp_requests


           ************************************************************
           *        Program running with 8 parallel MPI-processes     *
           *              working on a common directory               *
           ************************************************************

Diagonalization of the overlap matrix:
Smallest eigenvalue                        ... 2.959e-04
Time for diagonalization                   ...    0.222 sec
Threshold for overlap eigenvalues          ... 1.000e-08
Number of eigenvalues below threshold      ... 0
Time for construction of square roots      ...    0.179 sec
Total time needed                          ...    0.406 sec

-------------------
DFT GRID GENERATION
-------------------

General Integration Accuracy     IntAcc      ... 4.959
Radial Grid Type                 RadialGrid  ... OptM3 with GC (2021)
Angular Grid (max. ang.)         AngularGrid ... 6 (Lebedev-590)
Angular grid pruning method      GridPruning ... 4 (adaptive)
Weight generation scheme         WeightScheme... Becke
Basis function cutoff            BFCut       ... 1.0000e-11
Integration weight cutoff        WCut        ... 1.0000e-14
Angular grids for H and He will be reduced by one unit
Partially contracted basis set               ... off
Rotationally invariant grid construction     ... off

Total number of grid points                  ...  1527267
Total number of batches                      ...    23937
Average number of points per batch           ...       63
Average number of grid points per atom       ...    10755
Time for grid setup =   53.928 sec

--------------------
COSX GRID GENERATION
--------------------

GRIDX 1
-------
General Integration Accuracy     IntAcc      ... 4.020
Radial Grid Type                 RadialGrid  ... OptM3 with GC (2021)
Angular Grid (max. ang.)         AngularGrid ... 2 (Lebedev-110)
Angular grid pruning method      GridPruning ... 4 (adaptive)
Weight generation scheme         WeightScheme... Becke
Basis function cutoff            BFCut       ... 1.0000e-11
Integration weight cutoff        WCut        ... 1.0000e-14
Angular grids for H and He will be reduced by one unit
Partially contracted basis set               ... on
Rotationally invariant grid construction     ... off

Total number of grid points                  ...   161211
Total number of batches                      ...     2592
Average number of points per batch           ...       62
Average number of grid points per atom       ...     1135
UseSFitting                                  ... on

GRIDX 2
-------
General Integration Accuracy     IntAcc      ... 4.338
Radial Grid Type                 RadialGrid  ... OptM3 with GC (2021)
Angular Grid (max. ang.)         AngularGrid ... 3 (Lebedev-194)
Angular grid pruning method      GridPruning ... 4 (adaptive)
Weight generation scheme         WeightScheme... Becke
Basis function cutoff            BFCut       ... 1.0000e-11
Integration weight cutoff        WCut        ... 1.0000e-14
Angular grids for H and He will be reduced by one unit
Partially contracted basis set               ... on
Rotationally invariant grid construction     ... off

Total number of grid points                  ...   348920
Total number of batches                      ...     5528
Average number of points per batch           ...       63
Average number of grid points per atom       ...     2457
UseSFitting                                  ... on

GRIDX 3
-------
General Integration Accuracy     IntAcc      ... 4.871
Radial Grid Type                 RadialGrid  ... OptM3 with GC (2021)
Angular Grid (max. ang.)         AngularGrid ... 4 (Lebedev-302)
Angular grid pruning method      GridPruning ... 4 (adaptive)
Weight generation scheme         WeightScheme... Becke
Basis function cutoff            BFCut       ... 1.0000e-11
Integration weight cutoff        WCut        ... 1.0000e-14
Angular grids for H and He will be reduced by one unit
Partially contracted basis set               ... on
Rotationally invariant grid construction     ... off

Total number of grid points                  ...   673215
Total number of batches                      ...    10588
Average number of points per batch           ...       63
Average number of grid points per atom       ...     4741
UseSFitting                                  ... on

Time for X-Grid setup             =   36.985 sec


--------------------
CPCM SOLVATION MODEL
--------------------
CPCM parameters:
  Epsilon                                         ...      80.4000
  Refrac                                          ...       1.3300
  Rsolv                                           ...       1.3000
  Surface type                                    ... GAUSSIAN VDW
  Epsilon function type                           ...         CPCM
Radii:
 Radius for O  used is    3.4469 Bohr (=   1.8240 Ang.)
 Radius for C  used is    3.8550 Bohr (=   2.0400 Ang.)
 Radius for H  used is    2.4944 Bohr (=   1.3200 Ang.)
Calculating surface                               ...        done! (  0.0s)
GEPOL surface points                              ...         7392
GEPOL Volume                                      ...    7408.9948
GEPOL Surface-area                                ...    3773.8252
Calculating surface distance matrix               ...        done! (  0.9s)
Performing Cholesky decomposition & store         ...        done! (  7.3s)
Overall time for CPCM initialization              ...                 8.2s
--------------
SCF ITERATIONS
--------------
ITER       Energy         Delta-E        Max-DP      RMS-DP      [F,P]     Damp
               ***  Starting incremental Fock matrix formation  ***
                      *** Initiating the SOSCF procedure ***
                      *** Re-Reading the Fockian *** 
                      *** Removing any level shift *** 
ITER      Energy       Delta-E        Grad      Rot      Max-DP    RMS-DP
  0  -2407.41710987 -2407.4171098745  0.000230  0.000230  0.000506  0.000005
               *** Restarting incremental Fock matrix formation ***
  1  -2407.41712799  -0.0000181141  0.000051  0.000113  0.000206  0.000003
  2  -2407.41712995  -0.0000019617  0.000008  0.000028  0.000061  0.000001
  3  -2407.41712999  -0.0000000349  0.000014  0.000025  0.000046  0.000000
  4  -2407.41713000  -0.0000000128  0.000004  0.000009  0.000018  0.000000
                  ***Gradient check signals convergence***
              ***Rediagonalizing the Fockian in SOSCF/NRSCF***

               *****************************************************
               *                     SUCCESS                       *
               *           SCF CONVERGED AFTER   5 CYCLES          *
               *****************************************************

Old exchange energy                            =    -68.602182376 Eh
New exchange energy                            =    -68.602189593 Eh
Exchange energy change after final integration =     -0.000007217 Eh
Total energy after final integration           =  -2407.417137237 Eh
Final COS-X integration done in                =    69.859 sec
Total Energy       :        -2407.41713724 Eh          -65509.15073 eV
  Last Energy change         ...   -2.1731e-08  Tolerance :   1.0000e-08
  Last MAX-Density change    ...    6.2172e-15  Tolerance :   1.0000e-07
             **** THE GBW FILE WAS UPDATED (UQ9_2e_2H_B3LYP_631Gd_opt.gbw) ****
             **** DENSITY UQ9_2e_2H_B3LYP_631Gd_opt.scfp WAS UPDATED ****
             **** ENERGY FILE WAS UPDATED (UQ9_2e_2H_B3LYP_631Gd_opt.en.tmp) ****
             **** THE GBW FILE WAS UPDATED (UQ9_2e_2H_B3LYP_631Gd_opt.gbw) ****
             **** DENSITY UQ9_2e_2H_B3LYP_631Gd_opt.scfp WAS UPDATED ****
Total SCF time: 0 days 0 hours 6 min 33 sec 

Maximum memory used throughout the entire SCF-calculation: 1115.7 MB

-------------------------   --------------------
FINAL SINGLE POINT ENERGY     -2407.417137236962
-------------------------   --------------------


           ************************************************************
           *        Program running with 8 parallel MPI-processes     *
           *              working on a common directory               *
           ************************************************************
------------------------------------------------------------------------------
                         ORCA SCF GRADIENT CALCULATION
------------------------------------------------------------------------------

 ... reading COSX grid (gridx3)
Gradient of the Kohn-Sham DFT energy:
Kohn-Sham wavefunction type      ... RKS
Hartree-Fock exchange scaling    ...    0.200
Number of operators              ...    1
Number of atoms                  ...  142
Basis set dimensions             ...  980
Integral neglect threshold       ... 2.5e-11
Integral primitive cutoff        ... 2.5e-12
SHARK Integral package           ... ON

Nuc. rep. gradient       (SHARK) ... done (  0.0 sec)
HCore & Overlap gradient (SHARK) ... done (  2.1 sec)
RI-J gradient            (SHARK) ... done (  7.3 sec)
COSX-gradient                    ... done ( 98.1 sec)
Exchange-correlation gradient    ... done

------------------
CARTESIAN GRADIENT
------------------

   1   O   :   -0.000000514    0.000001464   -0.000001498
   2   C   :    0.000006207   -0.000004372    0.000000664
   3   C   :   -0.000003129    0.000003033   -0.000009210
   4   O   :    0.000005831    0.000003137    0.000006234
   5   C   :   -0.000002731   -0.000003599   -0.000003168
   6   C   :   -0.000010212    0.000005946   -0.000006127
   7   O   :   -0.000001206    0.000006220   -0.000003785
   8   C   :    0.000002367   -0.000003205   -0.000004677
   9   C   :   -0.000000999   -0.000002843    0.000011564
  10   C   :    0.000003427    0.000008724   -0.000006660
  11   C   :   -0.000007431   -0.000007029   -0.000000915
  12   C   :    0.000004847    0.000011165    0.000002120
  13   C   :   -0.000004608   -0.000008793   -0.000005856
  14   C   :    0.000004752   -0.000008350    0.000002036
  15   C   :    0.000001080    0.000004546    0.000000219
  16   C   :    0.000000397    0.000001418   -0.000003280
  17   C   :    0.000001011   -0.000001272   -0.000003674
  18   C   :    0.000001547    0.000000955   -0.000002607
  19   C   :   -0.000006843   -0.000008760    0.000003947
  20   C   :    0.000002067    0.000001549   -0.000005377
  21   C   :   -0.000002551   -0.000002078   -0.000004134
  22   C   :    0.000001142    0.000006192   -0.000000110
  23   C   :    0.000006545   -0.000000309    0.000002501
  24   C   :   -0.000014427   -0.000008120    0.000001505
  25   C   :    0.000002882    0.000004071   -0.000005002
  26   C   :    0.000001737    0.000007392   -0.000006533
  27   C   :   -0.000000142   -0.000007107    0.000004342
  28   C   :    0.000005018   -0.000003701   -0.000002197
  29   C   :   -0.000009812    0.000011215    0.000000804
  30   C   :    0.000000932   -0.000003588   -0.000002619
  31   C   :    0.000000071   -0.000007797   -0.000001427
  32   C   :   -0.000002532    0.000002033   -0.000005366
  33   C   :    0.000007429    0.000005604   -0.000003903
  34   C   :   -0.000005743   -0.000008088   -0.000021670
  35   C   :    0.000001551    0.000000779   -0.000000763
  36   C   :    0.000001641    0.000005450    0.000006432
  37   C   :   -0.000003341    0.000003771    0.000007437
  38   C   :    0.000006829   -0.000005857   -0.000007634
  39   C   :   -0.000004614   -0.000007541   -0.000015610
  40   C   :    0.000002231    0.000004333    0.000000807
  41   C   :   -0.000001747    0.000002511    0.000005773
  42   C   :   -0.000000929    0.000000134    0.000005275
  43   C   :    0.000001342   -0.000000244   -0.000006639
  44   C   :   -0.000003001   -0.000002700   -0.000009522
  45   C   :    0.000003337    0.000002594    0.000005222
  46   C   :   -0.000003389    0.000004794   -0.000000394
  47   C   :    0.000001956   -0.000009924    0.000008216
  48   C   :   -0.000001509    0.000005293   -0.000002926
  49   C   :    0.000007678   -0.000001562   -0.000001917
  50   C   :   -0.000002664    0.000001735    0.000001587
  51   C   :   -0.000000754   -0.000004868    0.000001648
  52   C   :   -0.000001182    0.000002360   -0.000000274
  53   C   :   -0.000003347    0.000001895   -0.000001737
  54   C   :    0.000000462   -0.000002850    0.000000387
  55   C   :   -0.000001215   -0.000002715    0.000000288
  56   H   :    0.000000343    0.000000223    0.000000378
  57   C   :   -0.000001553   -0.000001151    0.000003971
  58   C   :    0.000007382    0.000001435   -0.000015380
  59   O   :   -0.000023733    0.000016376    0.000015612
  60   H   :   -0.000000372   -0.000000180   -0.000001615
  61   H   :    0.000002264    0.000001931    0.000000102
  62   H   :   -0.000001862   -0.000000784   -0.000001177
  63   H   :    0.000001533   -0.000000541   -0.000000114
  64   H   :   -0.000001737    0.000000803    0.000000972
  65   H   :   -0.000002407   -0.000001711   -0.000000550
  66   H   :   -0.000002830    0.000001816   -0.000000073
  67   H   :    0.000003536   -0.000004136    0.000001009
  68   H   :    0.000003048    0.000000493   -0.000002912
  69   H   :    0.000001872   -0.000003451   -0.000007706
  70   H   :   -0.000002135    0.000001260   -0.000004129
  71   H   :   -0.000000161   -0.000002476   -0.000004975
  72   H   :    0.000000324    0.000000079   -0.000002002
  73   H   :   -0.000002988    0.000000862   -0.000000631
  74   H   :    0.000002525   -0.000000054   -0.000002244
  75   H   :   -0.000002122    0.000004661   -0.000003497
  76   H   :   -0.000001174    0.000001285   -0.000003266
  77   H   :    0.000004114   -0.000004866   -0.000001316
  78   H   :   -0.000001990    0.000001099    0.000001535
  79   H   :    0.000000179   -0.000000279   -0.000001853
  80   H   :   -0.000001917    0.000001226   -0.000000116
  81   H   :   -0.000003084   -0.000000100   -0.000003506
  82   H   :    0.000000576   -0.000000960   -0.000002779
  83   H   :    0.000000799   -0.000001398   -0.000002110
  84   H   :   -0.000001805    0.000000112   -0.000002158
  85   H   :    0.000004627   -0.000001061   -0.000000513
  86   H   :    0.000003099   -0.000003547   -0.000008155
  87   H   :    0.000002146    0.000002263   -0.000006977
  88   H   :   -0.000003675   -0.000004674   -0.000004325
  89   H   :   -0.000005701    0.000007431   -0.000003506
  90   H   :    0.000001383   -0.000001415   -0.000003472
  91   H   :    0.000003878    0.000000837   -0.000003387
  92   H   :   -0.000002361    0.000000070   -0.000004078
  93   H   :    0.000003668   -0.000003138    0.000002102
  94   H   :    0.000002091    0.000003555    0.000001832
  95   H   :    0.000001713    0.000002177    0.000001509
  96   H   :   -0.000002646    0.000003817   -0.000003945
  97   H   :   -0.000007138   -0.000001859   -0.000000738
  98   H   :    0.000000176   -0.000001141   -0.000001275
  99   H   :    0.000001382   -0.000001787    0.000000818
 100   H   :   -0.000002657   -0.000000308   -0.000001810
 101   H   :    0.000004370   -0.000002412   -0.000002045
 102   H   :   -0.000000717   -0.000005082   -0.000003408
 103   H   :    0.000000829   -0.000002112    0.000000266
 104   H   :   -0.000001888   -0.000003003    0.000000181
 105   H   :   -0.000000859   -0.000000175   -0.000002308
 106   H   :   -0.000000041    0.000000356   -0.000002722
 107   H   :    0.000006297    0.000001545   -0.000002093
 108   H   :   -0.000005413   -0.000002579   -0.000001744
 109   H   :   -0.000003015   -0.000001784   -0.000001960
 110   H   :    0.000001351    0.000000408   -0.000003192
 111   H   :   -0.000000208    0.000004436   -0.000001381
 112   H   :   -0.000002173   -0.000002709    0.000001109
 113   H   :    0.000000441   -0.000001318   -0.000001418
 114   H   :   -0.000001870    0.000001692   -0.000001998
 115   H   :    0.000003226    0.000001838   -0.000002082
 116   H   :   -0.000006230   -0.000002048    0.000000511
 117   H   :   -0.000002898   -0.000002880    0.000000557
 118   H   :    0.000000267    0.000001677   -0.000002354
 119   H   :   -0.000000219    0.000001447    0.000001234
 120   H   :    0.000001830    0.000002050   -0.000004184
 121   H   :    0.000000673   -0.000001057    0.000000547
 122   H   :    0.000000445    0.000002328   -0.000001052
 123   H   :   -0.000000229   -0.000000051   -0.000002238
 124   H   :   -0.000000989   -0.000000848   -0.000001010
 125   H   :    0.000000748    0.000005321   -0.000006514
 126   H   :   -0.000001616    0.000002632   -0.000001217
 127   H   :    0.000000473    0.000000580   -0.000003429
 128   H   :   -0.000001294    0.000002727    0.000001786
 129   H   :    0.000000705   -0.000000725   -0.000001436
 130   H   :    0.000000693    0.000000612    0.000001227
 131   H   :   -0.000002054    0.000000234    0.000001038
 132   H   :   -0.000000695   -0.000000759    0.000000803
 133   H   :   -0.000000767   -0.000001337    0.000000269
 134   H   :   -0.000000552   -0.000001265   -0.000002012
 135   H   :    0.000001051   -0.000000139   -0.000000605
 136   H   :    0.000000923   -0.000000598   -0.000001418
 137   H   :   -0.000000184   -0.000001951    0.000000841
 138   H   :    0.000003049   -0.000001209   -0.000003699
 139   H   :   -0.000001758   -0.000000561    0.000000640
 140   H   :   -0.000000605   -0.000001345   -0.000000146
 141   H   :   -0.000002118   -0.000000530    0.000000165
 142   H   :    0.000015041   -0.000020739    0.000000067

Difference to translation invariance:
           :   -0.0000336282   -0.0000234946   -0.0002010770

Difference to rotation invariance:
           :    0.0008392922   -0.0004410476   -0.0000968822

Norm of the cartesian gradient     ...    0.0000899738
RMS gradient                       ...    0.0000043592
MAX gradient                       ...    0.0000237328

-------
TIMINGS
-------

Total SCF gradient time            ...      162.762 sec

One electron gradient       ....       2.116 sec  (  1.3%)
RI-J Coulomb gradient       ....       7.323 sec  (  4.5%)
COSX gradient               ....      98.067 sec  ( 60.3%)
XC gradient                 ....      39.095 sec  ( 24.0%)
CPCM gradient               ....       5.164 sec  (  3.2%)
   A-Matrix (El+Nuc)        ....       1.951 sec  (  1.2%)
   Potential                ....       3.212 sec  (  2.0%)

Maximum memory used throughout the entire SCFGRAD-calculation: 314.6 MB
------------------------------------------------------------------------------
                         ORCA GEOMETRY RELAXATION STEP
------------------------------------------------------------------------------

Reading the OPT-File                    .... done
Getting information on internals        .... done
Copying old internal coords+grads       .... done
Making the new internal coordinates     .... (new redundants).... done
Validating the new internal coordinates .... (new redundants).... done
Calculating the B-matrix                .... done
Calculating the G,G- and P matrices     .... done
Transforming gradient to internals      .... done
Projecting the internal gradient        .... done
Number of atoms                         .... 142
Number of internal coordinates          .... 719
Current Energy                          .... -2407.417137237 Eh
Current gradient norm                   ....     0.000089974 Eh/bohr
Maximum allowed component of the step   ....  0.300
Current trust radius                    ....  0.300
Updating the Hessian (BFGS)             .... done
Forming the augmented Hessian           .... done
Diagonalizing the augmented Hessian     .... done
Last element of RFO vector              ....  0.999997795
Lowest eigenvalues of augmented Hessian:
 -0.000000107  0.000894264  0.003784152  0.009246693  0.009361369
Length of the computed step             ....  0.002099963
The final length of the internal step   ....  0.002099963
Converting the step to cartesian space:
 Initial RMS(Int)=    0.0000783154
Transforming coordinates:
 Iter   0:  RMS(Cart)=    0.0032445984 RMS(Int)=    0.2343181725
 Iter   1:  RMS(Cart)=    0.0000018754 RMS(Int)=    0.0000003947
 Iter   2:  RMS(Cart)=    0.0000000020 RMS(Int)=    0.0000000001
done
Storing new coordinates                 .... done

                                .--------------------.
          ----------------------|Geometry convergence|-------------------------
          Item                value                   Tolerance       Converged
          ---------------------------------------------------------------------
          Energy change      -0.0000002181            0.0000002000      NO
          RMS gradient        0.0000046205            0.0000080000      YES
          MAX gradient        0.0000238675            0.0000300000      YES
          RMS step            0.0000783154            0.0001000000      YES
          MAX step            0.0009599192            0.0002000000      NO
          ........................................................
          Max(Bonds)      0.0005      Max(Angles)    0.00
          Max(Dihed)        0.02      Max(Improp)    0.00
          ---------------------------------------------------------------------

The optimization has not yet converged - more geometry cycles are needed


    ---------------------------------------------------------------------------
                         Redundant Internal Coordinates
                            (Angstroem and degrees)

        Definition                    Value    dE/dq     Step     New-Value
    ----------------------------------------------------------------------------
     1. B(C   1,O   0)                1.3746  0.000001  0.0000    1.3746   
     2. B(C   2,C   1)                1.4035  0.000002 -0.0000    1.4035   
     3. B(O   3,C   2)                1.3770 -0.000004  0.0000    1.3770   
     4. B(C   4,O   3)                1.4357  0.000001 -0.0000    1.4357   
     5. B(C   5,C   2)                1.4008 -0.000005  0.0000    1.4008   
     6. B(O   6,C   5)                1.3767  0.000002 -0.0000    1.3767   
     7. B(C   7,O   6)                1.4349 -0.000001  0.0000    1.4349   
     8. B(C   8,C   1)                1.4073 -0.000001 -0.0000    1.4073   
     9. B(C   9,C   8)                1.5162 -0.000007  0.0000    1.5162   
    10. B(C  10,C   8)                1.4132 -0.000013  0.0000    1.4132   
    11. B(C  11,C  10)                1.5246  0.000003  0.0000    1.5246   
    12. B(C  12,C  11)                1.5173  0.000002  0.0000    1.5173   
    13. B(C  13,C  12)                1.3486  0.000004 -0.0000    1.3486   
    14. B(C  14,C  13)                1.5115  0.000001 -0.0000    1.5115   
    15. B(C  15,C  13)                1.5214 -0.000006  0.0000    1.5214   
    16. B(C  16,C  15)                1.5560  0.000005 -0.0000    1.5560   
    17. B(C  17,C  16)                1.5071 -0.000000  0.0000    1.5071   
    18. B(C  18,C  17)                1.3453 -0.000005  0.0000    1.3453   
    19. B(C  19,C  18)                1.5115 -0.000004  0.0000    1.5115   
    20. B(C  20,C  18)                1.5232  0.000003 -0.0000    1.5232   
    21. B(C  21,C  20)                1.5566  0.000007 -0.0000    1.5566   
    22. B(C  22,C  21)                1.5070 -0.000001  0.0000    1.5070   
    23. B(C  23,C  22)                1.3457 -0.000014  0.0000    1.3457   
    24. B(C  24,C  23)                1.5118 -0.000002  0.0000    1.5118   
    25. B(C  25,C  23)                1.5230  0.000009 -0.0000    1.5230   
    26. B(C  26,C  25)                1.5569  0.000016 -0.0000    1.5568   
    27. B(C  27,C  26)                1.5071 -0.000002  0.0000    1.5071   
    28. B(C  28,C  27)                1.3456 -0.000013  0.0000    1.3456   
    29. B(C  29,C  28)                1.5117 -0.000005  0.0000    1.5117   
    30. B(C  30,C  28)                1.5227  0.000011 -0.0000    1.5227   
    31. B(C  31,C  30)                1.5567  0.000008 -0.0000    1.5567   
    32. B(C  32,C  31)                1.5090  0.000003 -0.0000    1.5090   
    33. B(C  33,C  32)                1.3448 -0.000006  0.0000    1.3448   
    34. B(C  34,C  33)                1.5133  0.000002 -0.0000    1.5133   
    35. B(C  35,C  33)                1.5235 -0.000003  0.0000    1.5235   
    36. B(C  36,C  35)                1.5319 -0.000002  0.0000    1.5319   
    37. B(C  37,C  36)                1.5176 -0.000001  0.0000    1.5176   
    38. B(C  38,C  37)                1.3445 -0.000007  0.0000    1.3445   
    39. B(C  39,C  38)                1.5147  0.000000  0.0000    1.5147   
    40. B(C  40,C  38)                1.5289 -0.000005  0.0000    1.5289   
    41. B(C  41,C  40)                1.5315 -0.000001  0.0000    1.5315   
    42. B(C  42,C  41)                1.5164  0.000007 -0.0000    1.5164   
    43. B(C  43,C  42)                1.3462  0.000003 -0.0000    1.3462   
    44. B(C  44,C  43)                1.5140  0.000004 -0.0000    1.5140   
    45. B(C  45,C  43)                1.5233 -0.000001  0.0000    1.5233   
    46. B(C  46,C  45)                1.5540  0.000002  0.0000    1.5540   
    47. B(C  47,C  46)                1.5074  0.000001 -0.0000    1.5074   
    48. B(C  48,C  47)                1.3442 -0.000004  0.0000    1.3442   
    49. B(C  49,C  48)                1.5234  0.000009 -0.0000    1.5234   
    50. B(C  50,C  49)                1.5446  0.000005 -0.0000    1.5446   
    51. B(C  51,C  50)                1.5086 -0.000001  0.0000    1.5086   
    52. B(C  52,C  51)                1.3446 -0.000002  0.0000    1.3446   
    53. B(C  53,C  52)                1.5111 -0.000003  0.0000    1.5111   
    54. B(C  54,C  52)                1.5129  0.000002 -0.0000    1.5129   
    55. B(H  55,C  54)                1.0998  0.000001 -0.0000    1.0998   
    56. B(C  56,C  48)                1.5132 -0.000005  0.0000    1.5132   
    57. B(C  57,C  10)                1.4083  0.000005  0.0000    1.4083   
    58. B(C  57,C   5)                1.4036  0.000011 -0.0000    1.4036   
    59. B(O  58,C  57)                1.3768 -0.000001  0.0000    1.3768   
    60. B(H  59,C   4)                1.0929  0.000000 -0.0000    1.0929   
    61. B(H  60,C   4)                1.0973  0.000002 -0.0000    1.0973   
    62. B(H  61,C   4)                1.0949  0.000001 -0.0000    1.0949   
    63. B(H  62,C   7)                1.0929  0.000000 -0.0000    1.0929   
    64. B(H  63,C   7)                1.0951 -0.000001  0.0000    1.0951   
    65. B(H  64,C   7)                1.0974  0.000002 -0.0000    1.0974   
    66. B(H  65,C   9)                1.0997  0.000002 -0.0000    1.0997   
    67. B(H  66,C   9)                1.0898  0.000006 -0.0000    1.0898   
    68. B(H  67,C   9)                1.0990  0.000000 -0.0000    1.0990   
    69. B(H  68,C  11)                1.0940  0.000004 -0.0000    1.0940   
    70. B(H  69,C  11)                1.0977 -0.000003  0.0000    1.0977   
    71. B(H  70,C  12)                1.0910  0.000003 -0.0000    1.0910   
    72. B(H  71,C  14)                1.0951  0.000000 -0.0000    1.0951   
    73. B(H  72,C  14)                1.0982 -0.000002  0.0000    1.0982   
    74. B(H  73,C  14)                1.0990  0.000001 -0.0000    1.0990   
    75. B(H  74,C  15)                1.0979  0.000002 -0.0000    1.0979   
    76. B(H  75,C  15)                1.0970 -0.000001  0.0000    1.0970   
    77. B(H  76,C  16)                1.0995 -0.000002  0.0000    1.0995   
    78. B(H  77,C  16)                1.0953  0.000003 -0.0000    1.0953   
    79. B(H  78,C  17)                1.0923 -0.000000 -0.0000    1.0923   
    80. B(H  79,C  19)                1.0932  0.000003 -0.0000    1.0932   
    81. B(H  80,C  19)                1.0978 -0.000003  0.0000    1.0978   
    82. B(H  81,C  19)                1.0997  0.000000 -0.0000    1.0997   
    83. B(H  82,C  20)                1.0976 -0.000000 -0.0000    1.0976   
    84. B(H  83,C  20)                1.0984 -0.000001  0.0000    1.0984   
    85. B(H  84,C  21)                1.1002 -0.000004  0.0000    1.1002   
    86. B(H  85,C  21)                1.0958  0.000008 -0.0000    1.0958   
    87. B(H  86,C  22)                1.0922 -0.000002  0.0000    1.0922   
    88. B(H  87,C  24)                1.0931  0.000006 -0.0000    1.0931   
    89. B(H  88,C  24)                1.0976 -0.000008  0.0000    1.0976   
    90. B(H  89,C  24)                1.0997  0.000001 -0.0000    1.0997   
    91. B(H  90,C  25)                1.0977 -0.000000  0.0000    1.0977   
    92. B(H  91,C  25)                1.0985 -0.000001  0.0000    1.0985   
    93. B(H  92,C  26)                1.1001 -0.000002  0.0000    1.1001   
    94. B(H  93,C  26)                1.0959  0.000006 -0.0000    1.0959   
    95. B(H  94,C  27)                1.0921 -0.000004  0.0000    1.0921   
    96. B(H  95,C  29)                1.0932  0.000005 -0.0000    1.0932   
    97. B(H  96,C  29)                1.0976 -0.000006  0.0000    1.0976   
    98. B(H  97,C  29)                1.0998  0.000001 -0.0000    1.0998   
    99. B(H  98,C  30)                1.0977 -0.000000  0.0000    1.0977   
   100. B(H  99,C  30)                1.0985 -0.000001  0.0000    1.0985   
   101. B(H 100,C  31)                1.0998 -0.000003  0.0000    1.0998   
   102. B(H 101,C  31)                1.0956  0.000004 -0.0000    1.0956   
   103. B(H 102,C  32)                1.0885 -0.000003  0.0000    1.0885   
   104. B(H 103,C  34)                1.0926  0.000003 -0.0000    1.0926   
   105. B(H 104,C  34)                1.0993 -0.000000 -0.0000    1.0993   
   106. B(H 105,C  34)                1.0994 -0.000000  0.0000    1.0994   
   107. B(H 106,C  35)                1.0999  0.000004 -0.0000    1.0999   
   108. B(H 107,C  35)                1.1001 -0.000001  0.0000    1.1001   
   109. B(H 108,C  36)                1.1018  0.000000 -0.0000    1.1018   
   110. B(H 109,C  36)                1.1011 -0.000000 -0.0000    1.1011   
   111. B(H 110,C  37)                1.0897  0.000003 -0.0000    1.0897   
   112. B(H 111,C  39)                1.0876  0.000004 -0.0000    1.0876   
   113. B(H 112,C  39)                1.0996  0.000000 -0.0000    1.0996   
   114. B(H 113,C  39)                1.0996 -0.000002  0.0000    1.0997   
   115. B(H 114,C  40)                1.1000  0.000002 -0.0000    1.1000   
   116. B(H 115,C  40)                1.1001 -0.000003  0.0000    1.1001   
   117. B(H 116,C  41)                1.1015  0.000001 -0.0000    1.1015   
   118. B(H 117,C  41)                1.1013 -0.000000  0.0000    1.1013   
   119. B(H 118,C  42)                1.0931 -0.000000  0.0000    1.0931   
   120. B(H 119,C  44)                1.0880 -0.000003  0.0000    1.0880   
   121. B(H 120,C  44)                1.0988  0.000001 -0.0000    1.0988   
   122. B(H 121,C  44)                1.0993 -0.000000  0.0000    1.0993   
   123. B(H 122,C  45)                1.0969  0.000000 -0.0000    1.0969   
   124. B(H 123,C  45)                1.1013  0.000000 -0.0000    1.1013   
   125. B(H 124,C  46)                1.0947  0.000008 -0.0000    1.0947   
   126. B(H 125,C  46)                1.1001 -0.000002  0.0000    1.1001   
   127. B(H 126,C  47)                1.0891 -0.000003  0.0000    1.0891   
   128. B(H 127,C  49)                1.1023  0.000001 -0.0000    1.1023   
   129. B(H 128,C  49)                1.1009 -0.000001  0.0000    1.1009   
   130. B(H 129,H 114)                4.9869 -0.000002  0.0005    4.9874   
   131. B(H 129,C  50)                1.1005 -0.000003  0.0000    1.1005   
   132. B(H 130,C  50)                1.0948  0.000002 -0.0000    1.0948   
   133. B(H 131,C  51)                1.0907 -0.000001  0.0000    1.0907   
   134. B(H 132,C  53)                1.0929  0.000000  0.0000    1.0929   
   135. B(H 133,C  53)                1.0994 -0.000001  0.0000    1.0994   
   136. B(H 134,C  53)                1.0995 -0.000001  0.0000    1.0995   
   137. B(H 135,C  54)                1.0953  0.000002 -0.0000    1.0953   
   138. B(H 136,C  54)                1.0998  0.000002 -0.0000    1.0998   
   139. B(H 137,C  56)                1.0926  0.000005 -0.0000    1.0926   
   140. B(H 138,C  56)                1.0995 -0.000001  0.0000    1.0995   
   141. B(H 139,C  56)                1.0994 -0.000000  0.0000    1.0994   
   142. B(H 140,O   0)                0.9708  0.000001 -0.0000    0.9708   
   143. B(H 141,O  58)                0.9783  0.000023 -0.0000    0.9782   
   144. A(C   1,O   0,H 140)          109.59  0.000002   -0.00    109.59   
   145. A(O   0,C   1,C   8)          122.63  0.000001   -0.00    122.63   
   146. A(O   0,C   1,C   2)          115.96 -0.000004    0.00    115.96   
   147. A(C   2,C   1,C   8)          121.41  0.000002   -0.00    121.41   
   148. A(C   1,C   2,C   5)          119.52 -0.000002    0.00    119.52   
   149. A(O   3,C   2,C   5)          119.50 -0.000004    0.00    119.50   
   150. A(C   1,C   2,O   3)          120.86  0.000007   -0.00    120.86   
   151. A(C   2,O   3,C   4)          114.90 -0.000001    0.00    114.90   
   152. A(H  60,C   4,H  61)          109.61  0.000002   -0.00    109.61   
   153. A(H  59,C   4,H  60)          109.41  0.000000    0.00    109.41   
   154. A(O   3,C   4,H  61)          111.18  0.000003   -0.00    111.18   
   155. A(O   3,C   4,H  59)          106.18 -0.000001    0.00    106.18   
   156. A(O   3,C   4,H  60)          110.82 -0.000004    0.00    110.82   
   157. A(H  59,C   4,H  61)          109.57 -0.000001    0.00    109.57   
   158. A(O   6,C   5,C  57)          121.03  0.000001   -0.00    121.03   
   159. A(C   2,C   5,C  57)          119.52 -0.000002    0.00    119.52   
   160. A(C   2,C   5,O   6)          119.37  0.000001   -0.00    119.37   
   161. A(C   5,O   6,C   7)          114.97 -0.000007    0.00    114.97   
   162. A(H  62,C   7,H  64)          109.40  0.000001   -0.00    109.40   
   163. A(O   6,C   7,H  63)          111.25  0.000004   -0.00    111.25   
   164. A(H  62,C   7,H  63)          109.52 -0.000002    0.00    109.52   
   165. A(O   6,C   7,H  62)          106.22  0.000001   -0.00    106.22   
   166. A(H  63,C   7,H  64)          109.52 -0.000001    0.00    109.52   
   167. A(O   6,C   7,H  64)          110.87 -0.000002    0.00    110.87   
   168. A(C   9,C   8,C  10)          123.93 -0.000008    0.00    123.93   
   169. A(C   1,C   8,C  10)          118.99  0.000004   -0.00    118.99   
   170. A(C   1,C   8,C   9)          117.08  0.000004   -0.00    117.08   
   171. A(C   8,C   9,H  66)          112.95  0.000000   -0.00    112.95   
   172. A(C   8,C   9,H  65)          111.62 -0.000004    0.00    111.62   
   173. A(H  66,C   9,H  67)          106.64  0.000000   -0.00    106.64   
   174. A(H  65,C   9,H  67)          107.23  0.000002   -0.00    107.23   
   175. A(H  65,C   9,H  66)          107.01  0.000001    0.00    107.01   
   176. A(C   8,C   9,H  67)          111.06  0.000000   -0.00    111.06   
   177. A(C   8,C  10,C  11)          123.67 -0.000011   -0.00    123.67   
   178. A(C  11,C  10,C  57)          117.05  0.000014    0.00    117.05   
   179. A(C   8,C  10,C  57)          119.27 -0.000003    0.00    119.27   
   180. A(C  10,C  11,C  12)          113.01 -0.000001    0.00    113.01   
   181. A(C  12,C  11,H  68)          108.97 -0.000008    0.00    108.97   
   182. A(C  10,C  11,H  69)          108.76  0.000001   -0.00    108.75   
   183. A(C  10,C  11,H  68)          110.23  0.000000    0.00    110.23   
   184. A(C  12,C  11,H  69)          110.08  0.000006   -0.00    110.08   
   185. A(H  68,C  11,H  69)          105.54  0.000002   -0.00    105.54   
   186. A(C  11,C  12,H  70)          114.69 -0.000004    0.00    114.69   
   187. A(C  11,C  12,C  13)          127.35  0.000007   -0.00    127.35   
   188. A(C  13,C  12,H  70)          117.96 -0.000004    0.00    117.96   
   189. A(C  12,C  13,C  15)          123.70  0.000006   -0.00    123.70   
   190. A(C  12,C  13,C  14)          120.42  0.000000    0.00    120.42   
   191. A(C  14,C  13,C  15)          115.88 -0.000006    0.00    115.88   
   192. A(C  13,C  14,H  72)          110.77 -0.000004    0.00    110.78   
   193. A(H  71,C  14,H  72)          108.45  0.000000    0.00    108.45   
   194. A(H  72,C  14,H  73)          106.39 -0.000001    0.00    106.39   
   195. A(H  71,C  14,H  73)          108.38 -0.000001   -0.00    108.38   
   196. A(C  13,C  14,H  71)          112.00  0.000001   -0.00    112.00   
   197. A(C  13,C  14,H  73)          110.65  0.000004   -0.00    110.65   
   198. A(C  13,C  15,H  74)          110.17  0.000003   -0.00    110.17   
   199. A(C  13,C  15,H  75)          108.96  0.000002    0.00    108.96   
   200. A(C  13,C  15,C  16)          114.74 -0.000016    0.00    114.75   
   201. A(H  74,C  15,H  75)          106.54 -0.000003    0.00    106.54   
   202. A(C  16,C  15,H  75)          108.49  0.000004    0.00    108.49   
   203. A(C  16,C  15,H  74)          107.61  0.000010   -0.00    107.61   
   204. A(C  15,C  16,H  77)          107.62  0.000005   -0.00    107.62   
   205. A(H  76,C  16,H  77)          106.48 -0.000003   -0.00    106.48   
   206. A(C  17,C  16,H  76)          108.75 -0.000001    0.00    108.75   
   207. A(C  15,C  16,H  76)          107.96  0.000008   -0.00    107.95   
   208. A(C  15,C  16,C  17)          114.58 -0.000018    0.00    114.58   
   209. A(C  17,C  16,H  77)          111.11  0.000010   -0.00    111.11   
   210. A(C  18,C  17,H  78)          116.91 -0.000008    0.00    116.92   
   211. A(C  16,C  17,C  18)          128.56  0.000016   -0.00    128.56   
   212. A(C  16,C  17,H  78)          114.52 -0.000008    0.00    114.52   
   213. A(C  19,C  18,C  20)          115.55  0.000009   -0.00    115.55   
   214. A(C  17,C  18,C  19)          124.74  0.000005   -0.00    124.74   
   215. A(C  17,C  18,C  20)          119.70 -0.000015    0.00    119.70   
   216. A(C  18,C  19,H  79)          113.39  0.000001   -0.00    113.39   
   217. A(H  79,C  19,H  81)          107.95  0.000001   -0.00    107.95   
   218. A(H  80,C  19,H  81)          106.21  0.000001   -0.00    106.21   
   219. A(C  18,C  19,H  80)          110.73 -0.000003   -0.00    110.73   
   220. A(H  79,C  19,H  80)          108.02  0.000000    0.00    108.02   
   221. A(C  18,C  19,H  81)          110.24  0.000000    0.00    110.24   
   222. A(C  18,C  20,H  83)          109.63  0.000006   -0.00    109.63   
   223. A(C  18,C  20,H  82)          109.35  0.000001    0.00    109.35   
   224. A(C  21,C  20,H  82)          107.06  0.000005    0.00    107.06   
   225. A(C  18,C  20,C  21)          115.14 -0.000013    0.00    115.14   
   226. A(C  21,C  20,H  83)          108.49  0.000003   -0.00    108.49   
   227. A(H  82,C  20,H  83)          106.84 -0.000002   -0.00    106.84   
   228. A(C  20,C  21,C  22)          115.34 -0.000004   -0.00    115.34   
   229. A(C  20,C  21,H  85)          107.67  0.000005   -0.00    107.67   
   230. A(H  84,C  21,H  85)          106.46 -0.000001    0.00    106.46   
   231. A(C  22,C  21,H  85)          110.90 -0.000002    0.00    110.90   
   232. A(C  22,C  21,H  84)          108.66  0.000002   -0.00    108.66   
   233. A(C  20,C  21,H  84)          107.41  0.000001   -0.00    107.41   
   234. A(C  21,C  22,C  23)          128.52 -0.000018    0.00    128.52   
   235. A(C  23,C  22,H  86)          116.87  0.000008   -0.00    116.87   
   236. A(C  21,C  22,H  86)          114.61  0.000010   -0.00    114.61   
   237. A(C  24,C  23,C  25)          115.59 -0.000002    0.00    115.59   
   238. A(C  22,C  23,C  25)          119.78  0.000015   -0.00    119.78   
   239. A(C  22,C  23,C  24)          124.63 -0.000013    0.00    124.63   
   240. A(C  23,C  24,H  89)          110.26  0.000005   -0.00    110.26   
   241. A(H  88,C  24,H  89)          106.20  0.000001   -0.00    106.20   
   242. A(H  87,C  24,H  89)          107.96 -0.000001   -0.00    107.96   
   243. A(H  87,C  24,H  88)          107.97  0.000002   -0.00    107.97   
   244. A(C  23,C  24,H  88)          110.80 -0.000009    0.00    110.80   
   245. A(C  23,C  24,H  87)          113.34  0.000002   -0.00    113.34   
   246. A(C  23,C  25,C  26)          115.31 -0.000012    0.00    115.31   
   247. A(H  90,C  25,H  91)          106.84 -0.000003    0.00    106.84   
   248. A(C  26,C  25,H  91)          108.40  0.000002    0.00    108.40   
   249. A(C  23,C  25,H  91)          109.60  0.000001    0.00    109.60   
   250. A(C  26,C  25,H  90)          107.03  0.000008   -0.00    107.03   
   251. A(C  23,C  25,H  90)          109.31  0.000005   -0.00    109.31   
   252. A(H  92,C  26,H  93)          106.45 -0.000003   -0.00    106.45   
   253. A(C  27,C  26,H  93)          110.84  0.000006   -0.00    110.84   
   254. A(C  25,C  26,H  93)          107.61  0.000007   -0.00    107.61   
   255. A(C  27,C  26,H  92)          108.73  0.000002   -0.00    108.73   
   256. A(C  25,C  26,H  92)          107.45  0.000009   -0.00    107.45   
   257. A(C  25,C  26,C  27)          115.35 -0.000020    0.00    115.35   
   258. A(C  28,C  27,H  94)          116.84 -0.000002    0.00    116.84   
   259. A(C  26,C  27,H  94)          114.66 -0.000000   -0.00    114.66   
   260. A(C  26,C  27,C  28)          128.50  0.000002    0.00    128.50   
   261. A(C  29,C  28,C  30)          115.51  0.000009   -0.00    115.51   
   262. A(C  27,C  28,C  30)          119.80 -0.000004   -0.00    119.80   
   263. A(C  27,C  28,C  29)          124.69 -0.000005    0.00    124.69   
   264. A(H  96,C  29,H  97)          106.20  0.000001   -0.00    106.20   
   265. A(H  95,C  29,H  97)          107.96  0.000001   -0.00    107.96   
   266. A(C  28,C  29,H  97)          110.26  0.000002   -0.00    110.26   
   267. A(H  95,C  29,H  96)          108.03  0.000002   -0.00    108.03   
   268. A(C  28,C  29,H  96)          110.72 -0.000005    0.00    110.73   
   269. A(C  28,C  29,H  95)          113.36 -0.000001    0.00    113.36   
   270. A(H  98,C  30,H  99)          106.84 -0.000005    0.00    106.84   
   271. A(C  31,C  30,H  99)          108.45  0.000008   -0.00    108.45   
   272. A(C  28,C  30,H  99)          109.59  0.000008   -0.00    109.59   
   273. A(C  31,C  30,H  98)          107.06  0.000007   -0.00    107.06   
   274. A(C  28,C  30,H  98)          109.38  0.000006   -0.00    109.38   
   275. A(C  28,C  30,C  31)          115.18 -0.000024    0.00    115.18   
   276. A(C  30,C  31,H 101)          107.61  0.000008   -0.00    107.61   
   277. A(H 100,C  31,H 101)          106.41 -0.000002    0.00    106.41   
   278. A(C  32,C  31,H 101)          111.10  0.000001   -0.00    111.10   
   279. A(C  32,C  31,H 100)          108.49  0.000002    0.00    108.49   
   280. A(C  30,C  31,H 100)          107.45 -0.000000    0.00    107.46   
   281. A(C  30,C  31,C  32)          115.36 -0.000008    0.00    115.36   
   282. A(C  33,C  32,H 102)          117.98 -0.000003    0.00    117.98   
   283. A(C  31,C  32,H 102)          114.06 -0.000001    0.00    114.06   
   284. A(C  31,C  32,C  33)          127.95  0.000004   -0.00    127.95   
   285. A(C  34,C  33,C  35)          112.48  0.000003   -0.00    112.48   
   286. A(C  32,C  33,C  35)          123.38 -0.000010    0.00    123.38   
   287. A(C  32,C  33,C  34)          124.14  0.000006   -0.00    124.14   
   288. A(H 104,C  34,H 105)          106.30  0.000001    0.00    106.30   
   289. A(C  33,C  34,H 105)          110.67 -0.000001    0.00    110.68   
   290. A(H 103,C  34,H 105)          107.99 -0.000000   -0.00    107.99   
   291. A(H 103,C  34,H 104)          107.74 -0.000001    0.00    107.74   
   292. A(C  33,C  34,H 104)          110.41 -0.000001   -0.00    110.41   
   293. A(C  33,C  34,H 103)          113.42  0.000003   -0.00    113.42   
   294. A(C  36,C  35,H 106)          109.83 -0.000004    0.00    109.83   
   295. A(C  36,C  35,H 107)          109.59  0.000009   -0.00    109.59   
   296. A(H 106,C  35,H 107)          105.28 -0.000001   -0.00    105.28   
   297. A(C  33,C  35,H 107)          107.44 -0.000002    0.00    107.44   
   298. A(C  33,C  35,H 106)          107.46  0.000009   -0.00    107.46   
   299. A(C  33,C  35,C  36)          116.63 -0.000009    0.00    116.63   
   300. A(H 108,C  36,H 109)          104.24 -0.000000   -0.00    104.24   
   301. A(C  37,C  36,H 109)          106.34 -0.000002    0.00    106.34   
   302. A(C  35,C  36,H 109)          108.34  0.000005   -0.00    108.34   
   303. A(C  37,C  36,H 108)          106.82  0.000003   -0.00    106.82   
   304. A(C  35,C  36,H 108)          108.73 -0.000004   -0.00    108.73   
   305. A(C  35,C  36,C  37)          121.12 -0.000001    0.00    121.12   
   306. A(C  38,C  37,H 110)          115.70 -0.000002   -0.00    115.70   
   307. A(C  36,C  37,H 110)          109.37  0.000001   -0.00    109.37   
   308. A(C  36,C  37,C  38)          134.92  0.000001    0.00    134.92   
   309. A(C  39,C  38,C  40)          110.84  0.000005   -0.00    110.84   
   310. A(C  37,C  38,C  40)          121.90 -0.000009    0.00    121.90   
   311. A(C  37,C  38,C  39)          127.26  0.000003    0.00    127.26   
   312. A(H 112,C  39,H 113)          106.10  0.000000   -0.00    106.10   
   313. A(H 111,C  39,H 113)          107.94  0.000001   -0.00    107.94   
   314. A(C  38,C  39,H 113)          110.21 -0.000003    0.00    110.21   
   315. A(H 111,C  39,H 112)          107.87 -0.000001    0.00    107.87   
   316. A(C  38,C  39,H 112)          110.05  0.000002   -0.00    110.04   
   317. A(C  38,C  39,H 111)          114.32  0.000001    0.00    114.32   
   318. A(C  41,C  40,H 115)          109.41  0.000008   -0.00    109.41   
   319. A(H 114,C  40,H 115)          105.23 -0.000001   -0.00    105.23   
   320. A(C  38,C  40,H 115)          107.17 -0.000000    0.00    107.17   
   321. A(C  41,C  40,H 114)          109.54 -0.000001   -0.00    109.54   
   322. A(C  38,C  40,H 114)          107.41  0.000005   -0.00    107.41   
   323. A(C  38,C  40,C  41)          117.39 -0.000010    0.00    117.39   
   324. A(C  40,C  41,H 117)          108.66 -0.000000    0.00    108.66   
   325. A(H 116,C  41,H 117)          104.31  0.000001    0.00    104.32   
   326. A(C  42,C  41,H 117)          106.61 -0.000005    0.00    106.61   
   327. A(C  42,C  41,H 116)          106.58 -0.000001    0.00    106.58   
   328. A(C  40,C  41,H 116)          108.75 -0.000007    0.00    108.75   
   329. A(C  40,C  41,C  42)          120.74  0.000012   -0.00    120.74   
   330. A(C  43,C  42,H 118)          114.70 -0.000005    0.00    114.70   
   331. A(C  41,C  42,H 118)          109.97 -0.000006    0.00    109.97   
   332. A(C  41,C  42,C  43)          135.32  0.000012   -0.00    135.32   
   333. A(C  44,C  43,C  45)          113.69 -0.000007    0.00    113.69   
   334. A(C  42,C  43,C  45)          118.75 -0.000002    0.00    118.75   
   335. A(C  42,C  43,C  44)          127.56  0.000009   -0.00    127.56   
   336. A(H 120,C  44,H 121)          106.16 -0.000001    0.00    106.16   
   337. A(C  43,C  44,H 121)          109.95 -0.000002    0.00    109.95   
   338. A(H 119,C  44,H 121)          107.97 -0.000000    0.00    107.97   
   339. A(H 119,C  44,H 120)          107.59 -0.000001    0.00    107.59   
   340. A(C  43,C  44,H 120)          110.90  0.000002   -0.00    110.90   
   341. A(C  43,C  44,H 119)          113.93  0.000001   -0.00    113.93   
   342. A(C  43,C  45,C  46)          115.42 -0.000008    0.00    115.43   
   343. A(H 122,C  45,H 123)          106.91 -0.000002   -0.00    106.91   
   344. A(C  46,C  45,H 123)          107.28  0.000000    0.00    107.28   
   345. A(C  43,C  45,H 123)          108.69  0.000002    0.00    108.69   
   346. A(C  46,C  45,H 122)          108.45  0.000006   -0.00    108.44   
   347. A(C  43,C  45,H 122)          109.75  0.000002   -0.00    109.75   
   348. A(C  45,C  46,C  47)          113.37  0.000006    0.00    113.37   
   349. A(H 124,C  46,H 125)          106.00  0.000001   -0.00    106.00   
   350. A(C  47,C  46,H 125)          109.11 -0.000003    0.00    109.12   
   351. A(C  45,C  46,H 125)          108.70 -0.000002    0.00    108.70   
   352. A(C  47,C  46,H 124)          111.44 -0.000001   -0.00    111.44   
   353. A(C  45,C  46,H 124)          107.93 -0.000002   -0.00    107.93   
   354. A(C  46,C  47,C  48)          128.43  0.000002   -0.00    128.43   
   355. A(C  48,C  47,H 126)          117.81  0.000000    0.00    117.81   
   356. A(C  46,C  47,H 126)          113.75 -0.000002    0.00    113.75   
   357. A(C  47,C  48,C  49)          123.13  0.000006   -0.00    123.13   
   358. A(C  49,C  48,C  56)          112.49  0.000001   -0.00    112.49   
   359. A(C  47,C  48,C  56)          124.36 -0.000007    0.00    124.36   
   360. A(C  48,C  49,C  50)          118.77  0.000004   -0.00    118.77   
   361. A(H 127,C  49,H 128)          104.82 -0.000000    0.00    104.82   
   362. A(C  50,C  49,H 128)          108.29  0.000001    0.00    108.29   
   363. A(C  48,C  49,H 128)          108.23 -0.000003    0.00    108.23   
   364. A(C  50,C  49,H 127)          108.40 -0.000003   -0.00    108.40   
   365. A(C  48,C  49,H 127)          107.47  0.000001   -0.00    107.47   
   366. A(C  49,C  50,C  51)          113.64 -0.000001    0.00    113.64   
   367. A(C  51,C  50,H 130)          110.60  0.000000    0.00    110.60   
   368. A(C  49,C  50,H 130)          107.65  0.000001   -0.00    107.65   
   369. A(C  51,C  50,H 129)          109.82 -0.000000   -0.00    109.82   
   370. A(C  49,C  50,H 129)          109.08  0.000001   -0.00    109.08   
   371. A(H 129,C  50,H 130)          105.73 -0.000001   -0.00    105.73   
   372. A(C  50,C  51,C  52)          128.38  0.000003   -0.00    128.38   
   373. A(C  52,C  51,H 131)          116.88 -0.000002    0.00    116.88   
   374. A(C  50,C  51,H 131)          114.73 -0.000001    0.00    114.73   
   375. A(C  51,C  52,C  54)          120.57 -0.000001    0.00    120.57   
   376. A(C  51,C  52,C  53)          125.32  0.000002   -0.00    125.32   
   377. A(C  53,C  52,C  54)          114.12 -0.000001    0.00    114.12   
   378. A(H 133,C  53,H 134)          106.24  0.000001   -0.00    106.24   
   379. A(H 132,C  53,H 134)          107.88  0.000000   -0.00    107.88   
   380. A(C  52,C  53,H 134)          110.48 -0.000001    0.00    110.48   
   381. A(H 132,C  53,H 133)          107.96  0.000000    0.00    107.96   
   382. A(C  52,C  53,H 133)          110.46 -0.000002    0.00    110.46   
   383. A(C  52,C  53,H 132)          113.52  0.000001   -0.00    113.52   
   384. A(H 135,C  54,H 136)          108.16 -0.000000   -0.00    108.16   
   385. A(H  55,C  54,H 136)          106.27 -0.000000    0.00    106.27   
   386. A(C  52,C  54,H 136)          111.05  0.000001   -0.00    111.05   
   387. A(H  55,C  54,H 135)          108.18 -0.000000    0.00    108.18   
   388. A(C  52,C  54,H 135)          111.93  0.000000    0.00    111.93   
   389. A(C  52,C  54,H  55)          111.02  0.000000    0.00    111.02   
   390. A(H 138,C  56,H 139)          106.26  0.000001   -0.00    106.26   
   391. A(H 137,C  56,H 139)          107.87  0.000001   -0.00    107.87   
   392. A(C  48,C  56,H 139)          110.41 -0.000001    0.00    110.41   
   393. A(H 137,C  56,H 138)          107.91  0.000000   -0.00    107.91   
   394. A(C  48,C  56,H 138)          110.57 -0.000001    0.00    110.57   
   395. A(C  48,C  56,H 137)          113.52  0.000000   -0.00    113.52   
   396. A(C  10,C  57,O  58)          122.02 -0.000002    0.00    122.02   
   397. A(C   5,C  57,O  58)          116.75  0.000001   -0.00    116.74   
   398. A(C   5,C  57,C  10)          121.22  0.000001   -0.00    121.22   
   399. A(C  57,O  58,H 141)          108.26  0.000000    0.00    108.26   
   400. D(C   2,C   1,O   0,H 140)   -173.67  0.000002   -0.01   -173.68   
   401. D(C   8,C   1,O   0,H 140)      6.74  0.000002   -0.01      6.74   
   402. D(C   5,C   2,C   1,C   8)      1.75 -0.000003    0.00      1.75   
   403. D(C   5,C   2,C   1,O   0)   -177.84 -0.000003    0.00   -177.84   
   404. D(O   3,C   2,C   1,C   8)    177.89  0.000001   -0.00    177.89   
   405. D(O   3,C   2,C   1,O   0)     -1.70  0.000001   -0.00     -1.70   
   406. D(C   4,O   3,C   2,C   1)     75.73 -0.000002    0.00     75.74   
   407. D(C   4,O   3,C   2,C   5)   -108.12  0.000002   -0.00   -108.13   
   408. D(H  60,C   4,O   3,C   2)     59.96  0.000002   -0.01     59.95   
   409. D(H  59,C   4,O   3,C   2)    178.68  0.000000   -0.01    178.68   
   410. D(H  61,C   4,O   3,C   2)    -62.21  0.000001   -0.01    -62.21   
   411. D(O   6,C   5,C   2,O   3)     -0.21 -0.000001    0.00     -0.21   
   412. D(O   6,C   5,C   2,C   1)    175.98  0.000004   -0.01    175.97   
   413. D(C  57,C   5,C   2,C   1)     -0.98  0.000001    0.00     -0.98   
   414. D(C  57,C   5,C   2,O   3)   -177.17 -0.000004    0.01   -177.17   
   415. D(C   7,O   6,C   5,C   2)    107.44 -0.000003    0.01    107.45   
   416. D(C   7,O   6,C   5,C  57)    -75.65  0.000001    0.00    -75.65   
   417. D(H  62,C   7,O   6,C   5)   -178.64 -0.000001    0.00   -178.64   
   418. D(H  63,C   7,O   6,C   5)     62.25 -0.000001    0.00     62.26   
   419. D(H  64,C   7,O   6,C   5)    -59.89 -0.000001    0.00    -59.88   
   420. D(C  10,C   8,C   1,O   0)    179.31  0.000001   -0.00    179.31   
   421. D(C  10,C   8,C   1,C   2)     -0.25  0.000001   -0.00     -0.25   
   422. D(C   9,C   8,C   1,C   2)   -180.00  0.000004   -0.01   -180.01   
   423. D(C   9,C   8,C   1,O   0)     -0.44  0.000004   -0.01     -0.45   
   424. D(H  67,C   9,C   8,C  10)   -125.23  0.000004   -0.01   -125.24   
   425. D(H  66,C   9,C   8,C  10)     -5.47  0.000004   -0.02     -5.48   
   426. D(H  65,C   9,C   8,C  10)    115.16  0.000003   -0.01    115.15   
   427. D(H  65,C   9,C   8,C   1)    -65.10  0.000000   -0.01    -65.11   
   428. D(H  66,C   9,C   8,C   1)    174.27  0.000001   -0.01    174.26   
   429. D(H  67,C   9,C   8,C   1)     54.51  0.000001   -0.01     54.50   
   430. D(C  11,C  10,C   8,C   1)    177.24  0.000007   -0.01    177.23   
   431. D(C  57,C  10,C   8,C   1)     -1.98  0.000003   -0.00     -1.98   
   432. D(C  11,C  10,C   8,C   9)     -3.03  0.000004   -0.01     -3.04   
   433. D(C  57,C  10,C   8,C   9)    177.75  0.000000    0.00    177.76   
   434. D(H  69,C  11,C  10,C   8)   -120.08 -0.000003    0.01   -120.07   
   435. D(C  12,C  11,C  10,C  57)    -63.40 -0.000007    0.00    -63.40   
   436. D(H  69,C  11,C  10,C  57)     59.15  0.000000    0.00     59.15   
   437. D(H  68,C  11,C  10,C   8)     -4.83 -0.000000    0.01     -4.82   
   438. D(H  68,C  11,C  10,C  57)    174.40  0.000003    0.00    174.40   
   439. D(C  12,C  11,C  10,C   8)    117.37 -0.000011    0.01    117.38   
   440. D(H  70,C  12,C  11,H  69)   -168.61  0.000001    0.00   -168.60   
   441. D(H  70,C  12,C  11,H  68)     76.10 -0.000001    0.00     76.11   
   442. D(C  13,C  12,C  11,H  68)   -103.63 -0.000001    0.00   -103.62   
   443. D(C  13,C  12,C  11,H  69)     11.66  0.000000    0.00     11.67   
   444. D(C  13,C  12,C  11,C  10)    133.47  0.000005    0.00    133.48   
   445. D(H  70,C  12,C  11,C  10)    -46.80  0.000005    0.00    -46.80   
   446. D(C  15,C  13,C  12,H  70)   -178.82  0.000006   -0.00   -178.83   
   447. D(C  15,C  13,C  12,C  11)      0.90  0.000006   -0.00      0.90   
   448. D(C  14,C  13,C  12,C  11)   -179.88  0.000005   -0.01   -179.88   
   449. D(C  14,C  13,C  12,H  70)      0.40  0.000005   -0.00      0.40   
   450. D(H  73,C  14,C  13,C  12)    119.85  0.000002   -0.00    119.85   
   451. D(H  73,C  14,C  13,C  15)    -60.86  0.000001   -0.00    -60.87   
   452. D(H  72,C  14,C  13,C  15)     56.88  0.000000   -0.00     56.87   
   453. D(H  71,C  14,C  13,C  15)    178.09 -0.000001   -0.00    178.09   
   454. D(H  72,C  14,C  13,C  12)   -122.41  0.000001   -0.00   -122.41   
   455. D(H  71,C  14,C  13,C  12)     -1.19 -0.000001   -0.00     -1.19   
   456. D(H  75,C  15,C  13,C  12)   -159.27 -0.000000   -0.00   -159.28   
   457. D(H  74,C  15,C  13,C  14)    138.01  0.000000   -0.00    138.01   
   458. D(C  16,C  15,C  13,C  14)   -100.37  0.000005   -0.01   -100.38   
   459. D(H  74,C  15,C  13,C  12)    -42.73 -0.000001   -0.00    -42.73   
   460. D(C  16,C  15,C  13,C  12)     78.88  0.000004   -0.01     78.88   
   461. D(H  75,C  15,C  13,C  14)     21.47  0.000000   -0.00     21.47   
   462. D(C  17,C  16,C  15,C  13)     58.03 -0.000007    0.01     58.04   
   463. D(H  77,C  16,C  15,H  75)     60.04  0.000002    0.01     60.05   
   464. D(H  77,C  16,C  15,H  74)    -54.86 -0.000002    0.01    -54.85   
   465. D(H  76,C  16,C  15,H  74)     59.71  0.000001    0.01     59.71   
   466. D(H  77,C  16,C  15,C  13)   -177.86 -0.000003    0.01   -177.85   
   467. D(H  76,C  16,C  15,H  75)    174.61  0.000005    0.01    174.61   
   468. D(C  17,C  16,C  15,H  75)    -64.07 -0.000002    0.01    -64.06   
   469. D(C  17,C  16,C  15,H  74)   -178.97 -0.000006    0.01   -178.96   
   470. D(H  76,C  16,C  15,C  13)    -63.29 -0.000000    0.01    -63.29   
   471. D(H  78,C  17,C  16,H  77)    168.63  0.000003   -0.00    168.63   
   472. D(H  78,C  17,C  16,C  15)    -69.13  0.000004   -0.00    -69.13   
   473. D(C  18,C  17,C  16,H  76)   -128.04 -0.000000    0.00   -128.04   
   474. D(H  78,C  17,C  16,H  76)     51.75  0.000002   -0.00     51.75   
   475. D(C  18,C  17,C  16,H  77)    -11.16  0.000001    0.00    -11.16   
   476. D(C  18,C  17,C  16,C  15)    111.07  0.000002    0.00    111.08   
   477. D(C  20,C  18,C  17,H  78)      0.70  0.000007   -0.00      0.70   
   478. D(C  20,C  18,C  17,C  16)   -179.51  0.000009   -0.01   -179.52   
   479. D(C  19,C  18,C  17,H  78)   -178.48  0.000002    0.00   -178.47   
   480. D(C  19,C  18,C  17,C  16)      1.31  0.000004    0.00      1.31   
   481. D(H  81,C  19,C  18,C  20)    -63.02 -0.000001   -0.00    -63.02   
   482. D(H  81,C  19,C  18,C  17)    116.18  0.000003   -0.01    116.18   
   483. D(H  80,C  19,C  18,C  20)     54.21 -0.000001   -0.00     54.21   
   484. D(H  80,C  19,C  18,C  17)   -126.58  0.000003   -0.01   -126.59   
   485. D(H  79,C  19,C  18,C  20)    175.82 -0.000002   -0.00    175.82   
   486. D(H  79,C  19,C  18,C  17)     -4.97  0.000002   -0.01     -4.98   
   487. D(H  83,C  20,C  18,C  19)     27.10  0.000003   -0.00     27.10   
   488. D(H  83,C  20,C  18,C  17)   -152.15 -0.000000    0.00   -152.14   
   489. D(H  82,C  20,C  18,C  19)    143.93  0.000005   -0.01    143.92   
   490. D(H  82,C  20,C  18,C  17)    -35.32  0.000001    0.00    -35.32   
   491. D(C  21,C  20,C  18,C  19)    -95.52  0.000004   -0.00    -95.53   
   492. D(C  21,C  20,C  18,C  17)     85.23  0.000000    0.00     85.23   
   493. D(H  85,C  21,C  20,H  83)     61.29  0.000002   -0.01     61.28   
   494. D(H  85,C  21,C  20,H  82)    -53.67  0.000000   -0.01    -53.68   
   495. D(H  85,C  21,C  20,C  18)   -175.47  0.000003   -0.01   -175.48   
   496. D(H  84,C  21,C  20,H  83)    175.59  0.000003   -0.01    175.58   
   497. D(H  84,C  21,C  20,H  82)     60.62  0.000001   -0.01     60.62   
   498. D(H  84,C  21,C  20,C  18)    -61.17  0.000004   -0.01    -61.18   
   499. D(C  22,C  21,C  20,H  83)    -63.11  0.000004   -0.01    -63.12   
   500. D(C  22,C  21,C  20,H  82)   -178.08  0.000002   -0.01   -178.08   
   501. D(C  22,C  21,C  20,C  18)     60.13  0.000004   -0.01     60.12   
   502. D(H  86,C  22,C  21,H  85)    166.65  0.000002   -0.00    166.65   
   503. D(H  86,C  22,C  21,H  84)     49.97  0.000003   -0.00     49.97   
   504. D(H  86,C  22,C  21,C  20)    -70.65  0.000003   -0.00    -70.65   
   505. D(C  23,C  22,C  21,H  85)    -12.80  0.000003   -0.01    -12.81   
   506. D(C  23,C  22,C  21,H  84)   -129.48  0.000005   -0.01   -129.49   
   507. D(C  23,C  22,C  21,C  20)    109.89  0.000005   -0.01    109.89   
   508. D(C  25,C  23,C  22,H  86)      0.67  0.000009   -0.00      0.66   
   509. D(C  25,C  23,C  22,C  21)   -179.89  0.000007    0.00   -179.88   
   510. D(C  24,C  23,C  22,H  86)   -178.34  0.000010   -0.01   -178.35   
   511. D(C  24,C  23,C  22,C  21)      1.10  0.000008   -0.00      1.10   
   512. D(H  89,C  24,C  23,C  25)    -62.43  0.000001    0.00    -62.43   
   513. D(H  89,C  24,C  23,C  22)    116.62  0.000001    0.01    116.62   
   514. D(H  88,C  24,C  23,C  25)     54.86  0.000000    0.00     54.86   
   515. D(H  88,C  24,C  23,C  22)   -126.10 -0.000000    0.01   -126.09   
   516. D(H  87,C  24,C  23,C  25)    176.42 -0.000002    0.00    176.42   
   517. D(H  87,C  24,C  23,C  22)     -4.54 -0.000003    0.01     -4.53   
   518. D(H  91,C  25,C  23,C  24)     28.29  0.000002   -0.00     28.28   
   519. D(H  91,C  25,C  23,C  22)   -150.81  0.000002   -0.01   -150.82   
   520. D(H  90,C  25,C  23,C  24)    145.07  0.000001   -0.00    145.06   
   521. D(H  90,C  25,C  23,C  22)    -34.03  0.000002   -0.01    -34.04   
   522. D(C  26,C  25,C  23,C  24)    -94.34  0.000007   -0.01    -94.34   
   523. D(C  26,C  25,C  23,C  22)     86.57  0.000007   -0.01     86.55   
   524. D(C  27,C  26,C  25,H  91)    -62.70  0.000001   -0.00    -62.70   
   525. D(C  27,C  26,C  25,H  90)   -177.61  0.000000   -0.00   -177.61   
   526. D(C  27,C  26,C  25,C  23)     60.56 -0.000004    0.00     60.56   
   527. D(H  93,C  26,C  25,H  91)     61.59  0.000001    0.00     61.59   
   528. D(H  93,C  26,C  25,H  90)    -53.33 -0.000000    0.00    -53.33   
   529. D(H  93,C  26,C  25,C  23)   -175.15 -0.000005    0.00   -175.15   
   530. D(H  92,C  26,C  25,H  91)    175.88  0.000005   -0.00    175.88   
   531. D(H  92,C  26,C  25,H  90)     60.96  0.000004   -0.00     60.96   
   532. D(H  92,C  26,C  25,C  23)    -60.86 -0.000001    0.00    -60.86   
   533. D(H  94,C  27,C  26,H  93)    165.70  0.000004    0.00    165.70   
   534. D(H  94,C  27,C  26,H  92)     49.02  0.000003    0.00     49.02   
   535. D(H  94,C  27,C  26,C  25)    -71.71  0.000003    0.00    -71.71   
   536. D(C  28,C  27,C  26,H  93)    -14.02  0.000000    0.00    -14.02   
   537. D(C  28,C  27,C  26,H  92)   -130.70 -0.000001    0.00   -130.70   
   538. D(C  28,C  27,C  26,C  25)    108.56 -0.000001    0.01    108.57   
   539. D(C  30,C  28,C  27,H  94)      0.83  0.000010   -0.01      0.83   
   540. D(C  30,C  28,C  27,C  26)   -179.45  0.000013   -0.01   -179.46   
   541. D(C  29,C  28,C  27,C  26)      1.30  0.000008   -0.00      1.30   
   542. D(C  29,C  28,C  27,H  94)   -178.42  0.000004    0.00   -178.41   
   543. D(H  97,C  29,C  28,C  30)    -62.85 -0.000002    0.00    -62.85   
   544. D(H  97,C  29,C  28,C  27)    116.43  0.000003   -0.00    116.42   
   545. D(H  96,C  29,C  28,C  30)     54.39 -0.000002    0.00     54.39   
   546. D(H  96,C  29,C  28,C  27)   -126.33  0.000003   -0.00   -126.34   
   547. D(H  95,C  29,C  28,C  30)    175.98 -0.000004    0.00    175.99   
   548. D(H  95,C  29,C  28,C  27)     -4.74  0.000001   -0.00     -4.74   
   549. D(H  99,C  30,C  28,C  29)     28.61  0.000002    0.00     28.62   
   550. D(H  99,C  30,C  28,C  27)   -150.70 -0.000003    0.01   -150.69   
   551. D(H  98,C  30,C  28,C  29)    145.44  0.000004    0.00    145.44   
   552. D(H  98,C  30,C  28,C  27)    -33.88 -0.000001    0.01    -33.87   
   553. D(C  31,C  30,C  28,C  29)    -93.97  0.000002    0.00    -93.96   
   554. D(C  31,C  30,C  28,C  27)     86.72 -0.000003    0.01     86.73   
   555. D(H 101,C  31,C  30,H  99)     61.00  0.000003    0.00     61.00   
   556. D(H 101,C  31,C  30,H  98)    -53.95  0.000000    0.00    -53.95   
   557. D(H 101,C  31,C  30,C  28)   -175.81  0.000002    0.00   -175.81   
   558. D(H 100,C  31,C  30,H  99)    175.24  0.000004    0.00    175.24   
   559. D(H 100,C  31,C  30,H  98)     60.28  0.000001    0.00     60.29   
   560. D(C  32,C  31,C  30,H  99)    -63.64  0.000001    0.00    -63.64   
   561. D(H 100,C  31,C  30,C  28)    -61.57  0.000003    0.00    -61.57   
   562. D(C  32,C  31,C  30,H  98)   -178.59 -0.000002    0.00   -178.59   
   563. D(C  32,C  31,C  30,C  28)     59.55  0.000000    0.00     59.55   
   564. D(H 102,C  32,C  31,H 101)    163.20  0.000004   -0.01    163.19   
   565. D(H 102,C  32,C  31,H 100)     46.57  0.000005   -0.01     46.56   
   566. D(H 102,C  32,C  31,C  30)    -73.99  0.000009   -0.01    -74.00   
   567. D(C  33,C  32,C  31,H 101)    -16.52  0.000004   -0.01    -16.53   
   568. D(C  33,C  32,C  31,H 100)   -133.15  0.000005   -0.01   -133.16   
   569. D(C  33,C  32,C  31,C  30)    106.29  0.000009   -0.01    106.27   
   570. D(C  35,C  33,C  32,H 102)     -0.44  0.000009   -0.00     -0.44   
   571. D(C  35,C  33,C  32,C  31)    179.28  0.000009   -0.00    179.28   
   572. D(C  34,C  33,C  32,H 102)    179.42  0.000006   -0.00    179.42   
   573. D(C  34,C  33,C  32,C  31)     -0.87  0.000006    0.00     -0.86   
   574. D(H 105,C  34,C  33,C  35)    -58.54 -0.000001    0.00    -58.54   
   575. D(H 105,C  34,C  33,C  32)    121.59  0.000002   -0.00    121.59   
   576. D(H 104,C  34,C  33,C  35)     58.88 -0.000002    0.00     58.88   
   577. D(H 104,C  34,C  33,C  32)   -120.99  0.000001   -0.00   -120.99   
   578. D(H 103,C  34,C  33,C  35)    179.91 -0.000002    0.00    179.91   
   579. D(H 103,C  34,C  33,C  32)      0.04  0.000001   -0.00      0.04   
   580. D(H 107,C  35,C  33,C  34)     54.88  0.000006   -0.01     54.87   
   581. D(H 107,C  35,C  33,C  32)   -125.25  0.000003   -0.01   -125.26   
   582. D(H 106,C  35,C  33,C  34)    -57.97  0.000004   -0.01    -57.98   
   583. D(H 106,C  35,C  33,C  32)    121.90  0.000001   -0.01    121.90   
   584. D(C  36,C  35,C  33,C  34)    178.29  0.000010   -0.01    178.28   
   585. D(C  36,C  35,C  33,C  32)     -1.84  0.000007   -0.01     -1.85   
   586. D(H 109,C  36,C  35,H 107)     68.33 -0.000001    0.00     68.33   
   587. D(H 109,C  36,C  35,H 106)   -176.48  0.000001   -0.00   -176.48   
   588. D(H 109,C  36,C  35,C  33)    -53.97  0.000002   -0.00    -53.97   
   589. D(H 108,C  36,C  35,H 107)   -178.96 -0.000001   -0.00   -178.96   
   590. D(H 108,C  36,C  35,H 106)    -63.77  0.000000   -0.00    -63.77   
   591. D(H 108,C  36,C  35,C  33)     58.75  0.000001   -0.00     58.74   
   592. D(C  37,C  36,C  35,H 107)    -54.79 -0.000001   -0.00    -54.79   
   593. D(C  37,C  36,C  35,H 106)     60.40  0.000000   -0.00     60.40   
   594. D(C  37,C  36,C  35,C  33)   -177.09  0.000001   -0.00   -177.09   
   595. D(H 110,C  37,C  36,H 109)     52.42  0.000004   -0.01     52.42   
   596. D(H 110,C  37,C  36,H 108)    -58.46  0.000004   -0.01    -58.47   
   597. D(H 110,C  37,C  36,C  35)    176.48  0.000008   -0.01    176.48   
   598. D(C  38,C  37,C  36,H 109)   -127.54  0.000002   -0.01   -127.54   
   599. D(C  38,C  37,C  36,H 108)    121.58  0.000002   -0.01    121.57   
   600. D(C  38,C  37,C  36,C  35)     -3.48  0.000005   -0.01     -3.48   
   601. D(C  40,C  38,C  37,H 110)     -0.45  0.000007   -0.00     -0.46   
   602. D(C  40,C  38,C  37,C  36)    179.51  0.000010   -0.00    179.50   
   603. D(C  39,C  38,C  37,H 110)    179.61  0.000003    0.00    179.62   
   604. D(C  39,C  38,C  37,C  36)     -0.43  0.000006    0.00     -0.43   
   605. D(H 113,C  39,C  38,C  40)    -59.05 -0.000002    0.00    -59.04   
   606. D(H 113,C  39,C  38,C  37)    120.89  0.000001   -0.00    120.89   
   607. D(H 112,C  39,C  38,C  40)     57.62 -0.000003    0.00     57.63   
   608. D(H 112,C  39,C  38,C  37)   -122.44  0.000001   -0.00   -122.44   
   609. D(H 111,C  39,C  38,C  40)    179.18 -0.000002    0.00    179.18   
   610. D(H 111,C  39,C  38,C  37)     -0.88  0.000002   -0.00     -0.88   
   611. D(H 115,C  40,C  38,C  39)     56.31  0.000005   -0.01     56.30   
   612. D(H 115,C  40,C  38,C  37)   -123.63  0.000002   -0.01   -123.64   
   613. D(H 114,C  40,C  38,C  39)    -56.33  0.000004   -0.01    -56.34   
   614. D(H 114,C  40,C  38,C  37)    123.72  0.000001   -0.01    123.72   
   615. D(C  41,C  40,C  38,C  39)    179.80  0.000008   -0.01    179.79   
   616. D(C  41,C  40,C  38,C  37)     -0.14  0.000005   -0.01     -0.15   
   617. D(H 117,C  41,C  40,H 115)     65.91 -0.000001    0.00     65.91   
   618. D(H 117,C  41,C  40,H 114)   -179.23  0.000002    0.00   -179.23   
   619. D(H 117,C  41,C  40,C  38)    -56.44  0.000001    0.00    -56.44   
   620. D(H 116,C  41,C  40,H 115)    178.88 -0.000004    0.00    178.88   
   621. D(H 116,C  41,C  40,H 114)    -66.26 -0.000001    0.00    -66.26   
   622. D(H 116,C  41,C  40,C  38)     56.53 -0.000002    0.00     56.53   
   623. D(C  42,C  41,C  40,H 115)    -57.59 -0.000003    0.00    -57.59   
   624. D(C  42,C  41,C  40,H 114)     57.28 -0.000000    0.00     57.28   
   625. D(C  42,C  41,C  40,C  38)   -179.94 -0.000001    0.00   -179.94   
   626. D(H 118,C  42,C  41,H 117)     54.11  0.000001   -0.00     54.10   
   627. D(H 118,C  42,C  41,H 116)    -56.87  0.000002   -0.01    -56.87   
   628. D(H 118,C  42,C  41,C  40)    178.57  0.000005   -0.01    178.57   
   629. D(C  43,C  42,C  41,H 117)   -126.02 -0.000002   -0.00   -126.03   
   630. D(C  43,C  42,C  41,H 116)    123.00  0.000000   -0.00    123.00   
   631. D(C  43,C  42,C  41,C  40)     -1.56  0.000002   -0.00     -1.56   
   632. D(C  45,C  43,C  42,H 118)     -0.66  0.000003   -0.00     -0.67   
   633. D(C  45,C  43,C  42,C  41)    179.47  0.000005   -0.01    179.47   
   634. D(C  44,C  43,C  42,H 118)   -179.91  0.000000    0.00   -179.90   
   635. D(C  44,C  43,C  42,C  41)      0.23  0.000003    0.00      0.23   
   636. D(H 121,C  44,C  43,C  45)    -50.03  0.000000   -0.01    -50.04   
   637. D(H 121,C  44,C  43,C  42)    129.24  0.000003   -0.01    129.23   
   638. D(H 120,C  44,C  43,C  45)     67.07 -0.000000   -0.01     67.07   
   639. D(H 120,C  44,C  43,C  42)   -113.65  0.000002   -0.01   -113.66   
   640. D(H 119,C  44,C  43,C  45)   -171.37  0.000001   -0.01   -171.37   
   641. D(H 119,C  44,C  43,C  42)      7.91  0.000003   -0.01      7.90   
   642. D(H 123,C  45,C  43,C  44)     55.99  0.000003   -0.01     55.98   
   643. D(H 123,C  45,C  43,C  42)   -123.35  0.000001   -0.01   -123.36   
   644. D(H 122,C  45,C  43,C  44)    172.58  0.000003   -0.01    172.57   
   645. D(H 122,C  45,C  43,C  42)     -6.76  0.000001   -0.01     -6.77   
   646. D(C  46,C  45,C  43,C  44)    -64.54  0.000007   -0.01    -64.55   
   647. D(C  46,C  45,C  43,C  42)    116.12  0.000004   -0.01    116.11   
   648. D(H 125,C  46,C  45,C  43)     59.48 -0.000001   -0.00     59.48   
   649. D(H 124,C  46,C  45,H 123)     52.73  0.000001   -0.00     52.73   
   650. D(H 124,C  46,C  45,H 122)    -62.41 -0.000000   -0.00    -62.41   
   651. D(H 124,C  46,C  45,C  43)    174.02 -0.000001   -0.00    174.02   
   652. D(C  47,C  46,C  45,H 123)    176.67  0.000003   -0.00    176.67   
   653. D(C  47,C  46,C  45,H 122)     61.53  0.000002   -0.00     61.53   
   654. D(C  47,C  46,C  45,C  43)    -62.04  0.000001   -0.00    -62.04   
   655. D(H 125,C  46,C  45,H 123)    -61.81  0.000002   -0.00    -61.81   
   656. D(H 125,C  46,C  45,H 122)   -176.94  0.000001   -0.00   -176.95   
   657. D(H 126,C  47,C  46,H 125)    -60.13 -0.000001    0.00    -60.13   
   658. D(H 126,C  47,C  46,H 124)   -176.85  0.000000    0.00   -176.84   
   659. D(H 126,C  47,C  46,C  45)     61.15 -0.000001    0.00     61.16   
   660. D(C  48,C  47,C  46,H 125)    120.63 -0.000003    0.00    120.64   
   661. D(C  48,C  47,C  46,H 124)      3.92 -0.000001    0.00      3.93   
   662. D(C  48,C  47,C  46,C  45)   -118.08 -0.000003    0.01   -118.07   
   663. D(C  56,C  48,C  47,H 126)   -179.40 -0.000001   -0.00   -179.40   
   664. D(C  56,C  48,C  47,C  46)     -0.19  0.000001   -0.00     -0.19   
   665. D(C  49,C  48,C  47,H 126)     -1.00 -0.000000    0.00     -1.00   
   666. D(C  49,C  48,C  47,C  46)    178.21  0.000001   -0.00    178.21   
   667. D(H 128,C  49,C  48,C  56)    -45.59 -0.000000    0.00    -45.58   
   668. D(H 128,C  49,C  48,C  47)    135.85 -0.000000    0.00    135.85   
   669. D(H 127,C  49,C  48,C  56)     67.12 -0.000001    0.00     67.13   
   670. D(H 127,C  49,C  48,C  47)   -111.45 -0.000002    0.00   -111.44   
   671. D(C  50,C  49,C  48,C  56)   -169.49 -0.000001    0.00   -169.49   
   672. D(C  50,C  49,C  48,C  47)     11.94 -0.000001    0.00     11.94   
   673. D(H 130,C  50,C  49,H 128)     69.31  0.000000   -0.00     69.31   
   674. D(H 130,C  50,C  49,H 127)    -43.89  0.000001   -0.00    -43.89   
   675. D(H 130,C  50,C  49,C  48)   -166.82 -0.000001   -0.00   -166.82   
   676. D(H 129,C  50,C  49,H 128)   -176.42  0.000000   -0.00   -176.42   
   677. D(H 129,C  50,C  49,H 127)     70.38  0.000001   -0.00     70.38   
   678. D(H 129,C  50,C  49,C  48)    -52.54 -0.000001   -0.00    -52.55   
   679. D(C  51,C  50,C  49,H 128)    -53.53 -0.000000   -0.00    -53.53   
   680. D(C  51,C  50,C  49,H 127)   -166.72  0.000001   -0.00   -166.73   
   681. D(C  51,C  50,C  49,C  48)     70.35 -0.000002   -0.00     70.35   
   682. D(H 131,C  51,C  50,H 130)   -178.88 -0.000000   -0.00   -178.88   
   683. D(H 131,C  51,C  50,H 129)     64.81  0.000000   -0.00     64.81   
   684. D(H 131,C  51,C  50,C  49)    -57.68  0.000000   -0.00    -57.68   
   685. D(C  52,C  51,C  50,H 130)      0.24  0.000000   -0.00      0.24   
   686. D(C  52,C  51,C  50,H 129)   -116.07  0.000001   -0.00   -116.08   
   687. D(C  52,C  51,C  50,C  49)    121.44  0.000001   -0.00    121.44   
   688. D(C  54,C  52,C  51,H 131)     -0.33  0.000001   -0.00     -0.33   
   689. D(C  54,C  52,C  51,C  50)   -179.43  0.000000   -0.00   -179.43   
   690. D(C  53,C  52,C  51,H 131)    179.90  0.000001   -0.00    179.90   
   691. D(C  53,C  52,C  51,C  50)      0.80  0.000001   -0.00      0.80   
   692. D(H 134,C  53,C  52,C  54)    -59.72  0.000002   -0.01    -59.73   
   693. D(H 134,C  53,C  52,C  51)    120.06  0.000001   -0.01    120.05   
   694. D(H 133,C  53,C  52,C  54)     57.53  0.000001   -0.01     57.52   
   695. D(H 133,C  53,C  52,C  51)   -122.69  0.000001   -0.01   -122.70   
   696. D(H 132,C  53,C  52,C  54)    178.95  0.000001   -0.01    178.95   
   697. D(H 132,C  53,C  52,C  51)     -1.27  0.000001   -0.01     -1.28   
   698. D(H 136,C  54,C  52,C  53)     58.92 -0.000000   -0.00     58.92   
   699. D(H 136,C  54,C  52,C  51)   -120.87  0.000000   -0.00   -120.87   
   700. D(H 135,C  54,C  52,C  53)    179.92  0.000000   -0.00    179.92   
   701. D(H 135,C  54,C  52,C  51)      0.13  0.000001   -0.00      0.13   
   702. D(H  55,C  54,C  52,C  53)    -59.08 -0.000000   -0.00    -59.08   
   703. D(H  55,C  54,C  52,C  51)    121.13  0.000000   -0.00    121.13   
   704. D(H 139,C  56,C  48,C  49)    -53.01 -0.000001    0.01    -53.00   
   705. D(H 139,C  56,C  48,C  47)    125.54 -0.000001    0.01    125.54   
   706. D(H 138,C  56,C  48,C  49)     64.29 -0.000001    0.01     64.30   
   707. D(H 138,C  56,C  48,C  47)   -117.16 -0.000001    0.01   -117.15   
   708. D(H 137,C  56,C  48,C  49)   -174.27 -0.000001    0.01   -174.27   
   709. D(H 137,C  56,C  48,C  47)      4.27 -0.000001    0.01      4.28   
   710. D(O  58,C  57,C  10,C  11)      1.98 -0.000016    0.02      2.00   
   711. D(O  58,C  57,C  10,C   8)   -178.76 -0.000013    0.01   -178.74   
   712. D(C   5,C  57,C  10,C  11)   -176.50 -0.000009    0.01   -176.49   
   713. D(C   5,C  57,C  10,C   8)      2.77 -0.000006    0.00      2.77   
   714. D(O  58,C  57,C   5,O   6)      3.26  0.000007   -0.01      3.26   
   715. D(O  58,C  57,C   5,C   2)   -179.83  0.000011   -0.01   -179.84   
   716. D(C  10,C  57,C   5,O   6)   -178.18  0.000000    0.00   -178.18   
   717. D(C  10,C  57,C   5,C   2)     -1.28  0.000004   -0.00     -1.28   
   718. D(H 141,O  58,C  57,C  10)     28.22 -0.000006    0.01     28.23   
   719. D(H 141,O  58,C  57,C   5)   -153.23 -0.000013    0.02   -153.22   
    ----------------------------------------------------------------------------

Time needed for optimization step       :     1.13 sec

         *************************************************************
         *                GEOMETRY OPTIMIZATION CYCLE   6            *
         *************************************************************
---------------------------------
CARTESIAN COORDINATES (ANGSTROEM)
---------------------------------
  O    -14.771109    1.458396   -2.284703
  C    -13.559587    1.724873   -1.692394
  C    -13.343490    3.057389   -1.308193
  O    -14.290470    4.026126   -1.555171
  C    -15.429068    3.995269   -0.681101
  C    -12.116314    3.421404   -0.739080
  O    -11.876344    4.743649   -0.440283
  C    -11.892294    5.061044    0.959014
  C    -12.581805    0.734072   -1.485374
  C    -12.918528   -0.673284   -1.937943
  C    -11.356419    1.096627   -0.881987
  C    -10.249462    0.101497   -0.552373
  C     -8.962383    0.374324   -1.308126
  C     -7.710248    0.402719   -0.808097
  C     -6.532617    0.695362   -1.709341
  C     -7.378334    0.135216    0.652346
  C     -7.358463   -1.368769    1.050862
  C     -6.390256   -2.213339    0.263115
  C     -5.257132   -2.803573    0.684283
  C     -4.732786   -2.749228    2.100870
  C     -4.417023   -3.610990   -0.296726
  C     -3.403969   -2.781596   -1.138561
  C     -2.368686   -2.028563   -0.343370
  C     -1.047571   -2.266653   -0.249717
  C     -0.320395   -3.373723   -0.978430
  C     -0.177746   -1.371717    0.623262
  C     -0.095961   -1.781385    2.123015
  C      0.472267   -3.151979    2.387461
  C      1.664435   -3.475796    2.920850
  C      2.692133   -2.476455    3.400854
  C      2.045404   -4.940464    3.088996
  C      2.715417   -5.597410    1.846943
  C      3.999917   -4.951793    1.388288
  C      5.254613   -5.414707    1.529490
  C      5.607764   -6.713894    2.220577
  C      6.483093   -4.679151    1.008926
  C      6.231141   -3.369360    0.255567
  C      7.375402   -2.587570   -0.362937
  C      8.712870   -2.722407   -0.388557
  C      9.537999   -3.807080    0.272438
  C      9.610336   -1.735559   -1.135762
  C      8.927231   -0.575684   -1.866196
  C      9.744376    0.446474   -2.632314
  C     11.056230    0.651728   -2.853891
  C     12.218370   -0.175896   -2.347168
  C     11.476961    1.830686   -3.721927
  C     12.312475    2.925117   -3.001383
  C     11.572592    3.595378   -1.871970
  C     11.232421    4.889862   -1.747929
  C     10.444088    5.433826   -0.563270
  C     10.251820    4.534587    0.677734
  C     11.517355    4.318028    1.469825
  C     11.754167    4.609189    2.760970
  C     10.755090    5.219839    3.716210
  C     13.105995    4.325603    3.378217
  H     13.560817    5.246233    3.772047
  C     11.551779    5.958640   -2.770452
  C    -11.128195    2.444197   -0.542267
  O     -9.945661    2.864108    0.024132
  H    -16.068501    4.828023   -0.984403
  H    -15.122661    4.132460    0.363562
  H    -15.979780    3.054292   -0.781907
  H    -11.712998    6.136792    1.030078
  H    -11.105013    4.522559    1.497100
  H    -12.867674    4.824034    1.402542
  H    -13.754218   -1.095411   -1.361130
  H    -12.081180   -1.363598   -1.837751
  H    -13.213510   -0.687799   -2.996546
  H    -10.580399   -0.918257   -0.770098
  H    -10.063693    0.125702    0.529242
  H     -9.091369    0.561467   -2.375220
  H     -6.839566    0.844782   -2.749891
  H     -5.803570   -0.125285   -1.676500
  H     -6.000929    1.596108   -1.372191
  H     -8.102163    0.641922    1.304055
  H     -6.396552    0.568487    0.879828
  H     -8.372549   -1.769938    0.910814
  H     -7.147821   -1.424609    2.124268
  H     -6.662404   -2.356724   -0.784995
  H     -5.321571   -2.102882    2.757104
  H     -3.694138   -2.394239    2.117347
  H     -4.719821   -3.757078    2.540602
  H     -5.079088   -4.125470   -1.005073
  H     -3.863983   -4.389978    0.245243
  H     -3.983377   -2.060522   -1.734156
  H     -2.928547   -3.463157   -1.852830
  H     -2.757702   -1.176270    0.218002
  H     -0.986554   -4.030565   -1.543864
  H      0.250168   -3.994091   -0.275325
  H      0.413522   -2.950223   -1.679423
  H     -0.565894   -0.345468    0.591053
  H      0.842135   -1.339165    0.216513
  H     -1.115666   -1.736601    2.533353
  H      0.483104   -1.011827    2.645859
  H     -0.183827   -3.979021    2.107637
  H      2.413928   -1.438425    3.200530
  H      3.665787   -2.664098    2.930199
  H      2.849410   -2.582438    4.484150
  H      1.146036   -5.526846    3.317533
  H      2.722544   -5.048729    3.947208
  H      1.990385   -5.556877    1.020926
  H      2.866602   -6.658471    2.074260
  H      3.861221   -3.998628    0.881273
  H      4.737607   -7.253654    2.601582
  H      6.282869   -6.526393    3.067628
  H      6.149458   -7.382657    1.536522
  H      7.145376   -4.494365    1.867374
  H      7.035280   -5.376573    0.361706
  H      5.694557   -2.675374    0.922144
  H      5.517132   -3.569659   -0.558416
  H      6.976660   -1.727976   -0.901063
  H      8.955149   -4.534168    0.833189
  H     10.269133   -3.358105    0.960160
  H     10.123768   -4.351848   -0.482104
  H     10.336389   -1.337615   -0.411601
  H     10.207311   -2.318292   -1.852896
  H      8.317057   -0.011982   -1.142824
  H      8.194412   -0.989317   -2.576671
  H      9.081690    1.177027   -3.103465
  H     11.920870   -1.098610   -1.853415
  H     12.828791    0.398906   -1.636943
  H     12.884603   -0.437393   -3.181556
  H     10.589607    2.303768   -4.160021
  H     12.084927    1.453248   -4.559082
  H     12.637033    3.651119   -3.753730
  H     13.231085    2.465343   -2.607576
  H     11.279465    2.914280   -1.074319
  H      9.449809    5.730257   -0.935472
  H     10.915285    6.374370   -0.238802
  H      9.840515    3.564832    0.359100
  H      9.479504    4.993362    1.303591
  H     12.340601    3.880222    0.903989
  H      9.788139    5.437484    3.255802
  H     11.148626    6.156172    4.137067
  H     10.579237    4.549184    4.569612
  H     13.800645    3.882964    2.656230
  H     13.014157    3.637906    4.231578
  H     12.029350    5.569815   -3.672916
  H     12.215910    6.720836   -2.338132
  H     10.635543    6.485048   -3.073765
  H    -14.863486    0.501653   -2.420636
  H     -9.233227    2.262887   -0.272418

----------------------------
CARTESIAN COORDINATES (A.U.)
----------------------------
  NO LB      ZA    FRAG     MASS         X           Y           Z
   0 O     8.0000    0    15.999  -27.913351    2.755969   -4.317462
   1 C     6.0000    0    12.011  -25.623906    3.259538   -3.198161
   2 C     6.0000    0    12.011  -25.215543    5.777627   -2.472126
   3 O     8.0000    0    15.999  -27.005075    7.608275   -2.938847
   4 C     6.0000    0    12.011  -29.156712    7.549964   -1.287094
   5 C     6.0000    0    12.011  -22.896516    6.465516   -1.396660
   6 O     8.0000    0    15.999  -22.443039    8.964197   -0.832014
   7 C     6.0000    0    12.011  -22.473178    9.563987    1.812273
   8 C     6.0000    0    12.011  -23.776166    1.387195   -2.806949
   9 C     6.0000    0    12.011  -24.412481   -1.272322   -3.662181
  10 C     6.0000    0    12.011  -21.460521    2.072325   -1.666715
  11 C     6.0000    0    12.011  -19.368677    0.191802   -1.043833
  12 C     6.0000    0    12.011  -16.936449    0.707370   -2.471999
  13 C     6.0000    0    12.011  -14.570258    0.761028   -1.527082
  14 C     6.0000    0    12.011  -12.344856    1.314044   -3.230186
  15 C     6.0000    0    12.011  -13.943030    0.255522    1.232756
  16 C     6.0000    0    12.011  -13.905480   -2.586598    1.985841
  17 C     6.0000    0    12.011  -12.075834   -4.182605    0.497215
  18 C     6.0000    0    12.011   -9.934540   -5.297985    1.293107
  19 C     6.0000    0    12.011   -8.943669   -5.195287    3.970069
  20 C     6.0000    0    12.011   -8.346963   -6.823782   -0.560730
  21 C     6.0000    0    12.011   -6.432570   -5.256454   -2.151568
  22 C     6.0000    0    12.011   -4.476167   -3.833428   -0.648875
  23 C     6.0000    0    12.011   -1.979623   -4.283353   -0.471896
  24 C     6.0000    0    12.011   -0.605458   -6.375413   -1.848965
  25 C     6.0000    0    12.011   -0.335891   -2.592170    1.177794
  26 C     6.0000    0    12.011   -0.181340   -3.366330    4.011917
  27 C     6.0000    0    12.011    0.892456   -5.956378    4.511648
  28 C     6.0000    0    12.011    3.145327   -6.568302    5.519606
  29 C     6.0000    0    12.011    5.087394   -4.679822    6.426682
  30 C     6.0000    0    12.011    3.865254   -9.336125    5.837357
  31 C     6.0000    0    12.011    5.131395  -10.577572    3.490216
  32 C     6.0000    0    12.011    7.558748   -9.357533    2.623484
  33 C     6.0000    0    12.011    9.929779  -10.232314    2.890317
  34 C     6.0000    0    12.011   10.597139  -12.687421    4.196283
  35 C     6.0000    0    12.011   12.251270   -8.842314    1.906594
  36 C     6.0000    0    12.011   11.775150   -6.367167    0.482953
  37 C     6.0000    0    12.011   13.937489   -4.889798   -0.685852
  38 C     6.0000    0    12.011   16.464938   -5.144605   -0.734266
  39 C     6.0000    0    12.011   18.024205   -7.194338    0.514834
  40 C     6.0000    0    12.011   18.160903   -3.279731   -2.146278
  41 C     6.0000    0    12.011   16.870021   -1.087886   -3.526599
  42 C     6.0000    0    12.011   18.414202    0.843714   -4.974352
  43 C     6.0000    0    12.011   20.893247    1.231587   -5.393071
  44 C     6.0000    0    12.011   23.089374   -0.332396   -4.435505
  45 C     6.0000    0    12.011   21.688312    3.459496   -7.033423
  46 C     6.0000    0    12.011   23.267205    5.527669   -5.671791
  47 C     6.0000    0    12.011   21.869029    6.794281   -3.537510
  48 C     6.0000    0    12.011   21.226200    9.240501   -3.303108
  49 C     6.0000    0    12.011   19.736467   10.268442   -1.064426
  50 C     6.0000    0    12.011   19.373132    8.569127    1.280731
  51 C     6.0000    0    12.011   21.764647    8.159890    2.777567
  52 C     6.0000    0    12.011   22.212157    8.710106    5.217478
  53 C     6.0000    0    12.011   20.324175    9.864067    7.022620
  54 C     6.0000    0    12.011   24.766741    8.174206    6.383905
  55 H     1.0000    0     1.008   25.626231    9.913944    7.128136
  56 C     6.0000    0    12.011   21.829699   11.260198   -5.235395
  57 C     6.0000    0    12.011  -21.029241    4.618864   -1.024736
  58 O     8.0000    0    15.999  -18.794575    5.412379    0.045603
  59 H     1.0000    0     1.008  -30.365066    9.123640   -1.860253
  60 H     1.0000    0     1.008  -28.577687    7.809217    0.687033
  61 H     1.0000    0     1.008  -30.197409    5.771776   -1.477590
  62 H     1.0000    0     1.008  -22.134358   11.596855    1.946565
  63 H     1.0000    0     1.008  -20.985433    8.546398    2.829109
  64 H     1.0000    0     1.008  -24.316380    9.116103    2.650420
  65 H     1.0000    0     1.008  -25.991706   -2.070026   -2.572162
  66 H     1.0000    0     1.008  -22.830121   -2.576827   -3.472846
  67 H     1.0000    0     1.008  -24.969915   -1.299751   -5.662650
  68 H     1.0000    0     1.008  -19.994056   -1.735254   -1.455275
  69 H     1.0000    0     1.008  -19.017623    0.237542    1.000122
  70 H     1.0000    0     1.008  -17.180198    1.061019   -4.488515
  71 H     1.0000    0     1.008  -12.924907    1.596406   -5.196542
  72 H     1.0000    0     1.008  -10.967158   -0.236755   -3.168125
  73 H     1.0000    0     1.008  -11.340112    3.016206   -2.593066
  74 H     1.0000    0     1.008  -15.310869    1.213057    2.464307
  75 H     1.0000    0     1.008  -12.087731    1.074285    1.662634
  76 H     1.0000    0     1.008  -15.821824   -3.344698    1.721190
  77 H     1.0000    0     1.008  -13.507425   -2.692121    4.014286
  78 H     1.0000    0     1.008  -12.590118   -4.453562   -1.483426
  79 H     1.0000    0     1.008  -10.056312   -3.973872    5.210172
  80 H     1.0000    0     1.008   -6.980910   -4.524455    4.001206
  81 H     1.0000    0     1.008   -8.919169   -7.099848    4.801043
  82 H     1.0000    0     1.008   -9.598085   -7.796009   -1.899312
  83 H     1.0000    0     1.008   -7.301870   -8.295857    0.463442
  84 H     1.0000    0     1.008   -7.527492   -3.893822   -3.277079
  85 H     1.0000    0     1.008   -5.534153   -6.544419   -3.501341
  86 H     1.0000    0     1.008   -5.211302   -2.222827    0.411964
  87 H     1.0000    0     1.008   -1.864317   -7.616663   -2.917479
  88 H     1.0000    0     1.008    0.472748   -7.547738   -0.520289
  89 H     1.0000    0     1.008    0.781443   -5.575114   -3.173649
  90 H     1.0000    0     1.008   -1.069386   -0.652841    1.116928
  91 H     1.0000    0     1.008    1.591404   -2.530655    0.409150
  92 H     1.0000    0     1.008   -2.108304   -3.281701    4.787343
  93 H     1.0000    0     1.008    0.912934   -1.912076    4.999950
  94 H     1.0000    0     1.008   -0.347383   -7.519260    3.982857
  95 H     1.0000    0     1.008    4.561663   -2.718229    6.048125
  96 H     1.0000    0     1.008    6.927334   -5.034415    5.537273
  97 H     1.0000    0     1.008    5.384605   -4.880100    8.473816
  98 H     1.0000    0     1.008    2.165693  -10.444226    6.269229
  99 H     1.0000    0     1.008    5.144862   -9.540714    7.459141
 100 H     1.0000    0     1.008    3.761283  -10.500976    1.929270
 101 H     1.0000    0     1.008    5.417093  -12.582686    3.919783
 102 H     1.0000    0     1.008    7.296650   -7.556311    1.665364
 103 H     1.0000    0     1.008    8.952779  -13.707420    4.916277
 104 H     1.0000    0     1.008   11.872902  -12.333095    5.796977
 105 H     1.0000    0     1.008   11.620791  -13.951201    2.903606
 106 H     1.0000    0     1.008   13.502804   -8.493120    3.528826
 107 H     1.0000    0     1.008   13.294752  -10.160250    0.683525
 108 H     1.0000    0     1.008   10.761153   -5.055723    1.742599
 109 H     1.0000    0     1.008   10.425868   -6.745678   -1.055253
 110 H     1.0000    0     1.008   13.183977   -3.265402   -1.702763
 111 H     1.0000    0     1.008   16.922780   -8.568335    1.574499
 112 H     1.0000    0     1.008   19.405848   -6.345898    1.814440
 113 H     1.0000    0     1.008   19.131149   -8.223801   -0.911045
 114 H     1.0000    0     1.008   19.532944   -2.527726   -0.777813
 115 H     1.0000    0     1.008   19.289022   -4.380936   -3.501467
 116 H     1.0000    0     1.008   15.716960   -0.022642   -2.159624
 117 H     1.0000    0     1.008   15.485195   -1.869538   -4.869203
 118 H     1.0000    0     1.008   17.161907    2.224259   -5.864699
 119 H     1.0000    0     1.008   22.527180   -2.076072   -3.502446
 120 H     1.0000    0     1.008   24.242901    0.753822   -3.093374
 121 H     1.0000    0     1.008   24.348370   -0.826553   -6.012269
 122 H     1.0000    0     1.008   20.011457    4.353490   -7.861301
 123 H     1.0000    0     1.008   22.837201    2.746240   -8.615416
 124 H     1.0000    0     1.008   23.880531    6.899615   -7.093522
 125 H     1.0000    0     1.008   25.003126    4.658824   -4.927604
 126 H     1.0000    0     1.008   21.315099    5.507190   -2.030170
 127 H     1.0000    0     1.008   17.857550   10.828617   -1.767787
 128 H     1.0000    0     1.008   20.626899   12.045813   -0.451270
 129 H     1.0000    0     1.008   18.595878    6.736557    0.678601
 130 H     1.0000    0     1.008   17.913666    9.436086    2.463430
 131 H     1.0000    0     1.008   23.320355    7.332557    1.708292
 132 H     1.0000    0     1.008   18.496902   10.275356    6.152574
 133 H     1.0000    0     1.008   21.067850   11.633479    7.817924
 134 H     1.0000    0     1.008   19.991861    8.596711    8.635315
 135 H     1.0000    0     1.008   26.079440    7.337738    5.019547
 136 H     1.0000    0     1.008   24.593193    6.874647    7.996523
 137 H     1.0000    0     1.008   22.732177   10.525426   -6.940806
 138 H     1.0000    0     1.008   23.084725   12.700539   -4.418429
 139 H     1.0000    0     1.008   20.098264   12.254965   -5.808574
 140 H     1.0000    0     1.008  -28.087917    0.947986   -4.574339
 141 H     1.0000    0     1.008  -17.448270    4.276237   -0.514795

--------------------------------
INTERNAL COORDINATES (ANGSTROEM)
--------------------------------
 O      0   0   0     0.000000000000     0.00000000     0.00000000
 C      1   0   0     1.374636780443     0.00000000     0.00000000
 C      2   1   0     1.403533327064   115.95658005     0.00000000
 O      3   2   1     1.377033171048   120.85861810   358.29668103
 C      4   3   2     1.435742119850   114.90144613    75.73762029
 C      3   2   1     1.400841533811   119.52444576   182.16226554
 O      6   3   2     1.376661860476   119.37106986   175.97345939
 C      7   6   3     1.434930049042   114.97145047   107.44699816
 C      2   1   3     1.407338594414   122.63177768   180.41703700
 C      9   2   1     1.516196508992   117.08293770   359.55446461
 C      9   2   1     1.413185427198   118.98845686   179.30968449
 C     11   9   2     1.524559232641   123.67252421   177.22557746
 C     12  11   9     1.517290506405   113.00798513   117.38117621
 C     13  12  11     1.348582898860   127.35201567   133.47587306
 C     14  13  12     1.511521490367   120.42313310   180.11894442
 C     14  13  12     1.521387240882   123.69616776     0.89508370
 C     16  14  13     1.556014484709   114.74548306    78.87744327
 C     17  16  14     1.507072504266   114.58230423    58.03602601
 C     18  17  16     1.345261562904   128.56246019   111.07573602
 C     19  18  17     1.511493463639   124.73931016     1.31426327
 C     19  18  17     1.523181618563   119.70356663   180.48349312
 C     21  19  18     1.556553207452   115.14046322    85.22774274
 C     22  21  19     1.507049766107   115.33894810    60.11786258
 C     23  22  21     1.345659891817   128.51680723   109.88506277
 C     24  23  22     1.511758589444   124.62901305     1.09885048
 C     24  23  22     1.523022435511   119.77704840   180.11576208
 C     26  24  23     1.556848519105   115.31201340    86.55453386
 C     27  26  24     1.507097650091   115.34987021    60.56087401
 C     28  27  26     1.345594631556   128.49540616   108.56816196
 C     29  28  27     1.511703560432   124.68697884     1.30294388
 C     29  28  27     1.522716481821   119.79583760   180.54408863
 C     31  29  28     1.556660180373   115.18311977    86.72783556
 C     32  31  29     1.509015094732   115.36197566    59.55219081
 C     33  32  31     1.344800415415   127.95172249   106.27165655
 C     34  33  32     1.513342056266   124.13779837   359.13531652
 C     34  33  32     1.523545927995   123.38336584   179.27726866
 C     36  34  33     1.531856028520   116.62951507   358.15196987
 C     37  36  34     1.517588877409   121.12417361   182.91099286
 C     38  37  36     1.344492398867   134.92350973   356.51741943
 C     39  38  37     1.514683159862   127.25829101   359.57236174
 C     39  38  37     1.528930793192   121.90441434   179.50088891
 C     41  39  38     1.531494828364   117.39338174   359.85261091
 C     42  41  39     1.516400995751   120.73771362   180.06303484
 C     43  42  41     1.346174707517   135.32182791   358.43914007
 C     44  43  42     1.514034035347   127.55878688     0.23246921
 C     44  43  42     1.523300769018   118.74775240   179.46739733
 C     46  44  43     1.554041686033   115.42542326   116.11174566
 C     47  46  44     1.507398658835   113.36859781   297.95729548
 C     48  47  46     1.344169066995   128.43080011   241.92763964
 C     49  48  47     1.523411423913   123.13339682   178.20514033
 C     50  49  48     1.544567381282   118.77259302    11.94408507
 C     51  50  49     1.508604129891   113.64118570    70.34533544
 C     52  51  50     1.344585744477   128.37762344   121.43864943
 C     53  52  51     1.511135910379   125.31510762     0.80313490
 C     53  52  51     1.512895549553   120.56772256   180.56630387
 H     55  53  52     1.099783925614   111.02142842   121.13266505
 C     49  48  47     1.513217614673   124.36213944   359.80688740
 C      6   3   2     1.403583800673   119.52294286   359.01935647
 O     58   6   3     1.376778846934   116.74468266   180.15967962
 H      5   4   3     1.092861253885   106.18087263   178.67564969
 H      5   4   3     1.097281615446   110.82181453    59.95282580
 H      5   4   3     1.094935367865   111.17944466   297.78844223
 H      8   7   6     1.092899605980   106.21880575   181.36324403
 H      8   7   6     1.095131956348   111.24704558    62.25708479
 H      8   7   6     1.097387079567   110.86931951   300.11868669
 H     10   9   2     1.099673522596   111.62399110   294.89009423
 H     10   9   2     1.089827632437   112.94642700   174.25726213
 H     10   9   2     1.099029036300   111.06192976    54.49995297
 H     12  11   9     1.093993762161   110.22861885   355.18130618
 H     12  11   9     1.097718769960   108.75459657   239.93064242
 H     13  12  11     1.091031528421   114.69081407   313.20444106
 H     15  14  13     1.095120781272   111.99840365   358.80826521
 H     15  14  13     1.098202920309   110.77528495   237.59076930
 H     15  14  13     1.098955744763   110.65281685   119.85010860
 H     16  14  13     1.097908849230   110.17157664   317.26648669
 H     16  14  13     1.096980924821   108.95787868   200.72440122
 H     17  16  14     1.099508930962   107.95453466   296.71331776
 H     17  16  14     1.095303781393   107.62137454   182.14883354
 H     18  17  16     1.092318087337   114.52216844   290.86790437
 H     20  19  18     1.093194230785   113.39177660   355.02189518
 H     20  19  18     1.097760067222   110.72726805   233.41377729
 H     20  19  18     1.099679026751   110.23693365   116.17597709
 H     21  19  18     1.097622890578   109.35473145   324.68064803
 H     21  19  18     1.098365198889   109.62519487   207.85612007
 H     22  21  19     1.100179130424   107.41305116   298.81811132
 H     22  21  19     1.095779433946   107.66723145   184.52081241
 H     23  22  21     1.092188412063   114.61029971   289.34702237
 H     25  24  23     1.093125969278   113.34293597   355.47176571
 H     25  24  23     1.097612866124   110.80332077   233.91044321
 H     25  24  23     1.099716618459   110.25896847   116.62349293
 H     26  24  23     1.097671729402   109.30510620   325.96143824
 H     26  24  23     1.098481069400   109.59830325   209.17914072
 H     27  26  24     1.100082832660   107.45282128   299.13738218
 H     27  26  24     1.095856904333   107.61285822   184.84877384
 H     28  27  26     1.092135457250   114.65932701   288.28993275
 H     30  29  28     1.093176200334   113.36103985   355.25716813
 H     30  29  28     1.097600886814   110.72527833   233.66263493
 H     30  29  28     1.099772555302   110.26018798   116.42423567
 H     31  29  28     1.097696441096   109.38003017   326.13008664
 H     31  29  28     1.098528685527   109.58979666   209.30950351
 H     32  31  29     1.099826519545   107.45521413   298.42674965
 H     32  31  29     1.095618257539   107.61133729   184.19077671
 H     33  32  31     1.088497347308   114.06416975   285.99821468
 H     35  34  33     1.092556196777   113.42305193     0.03654098
 H     35  34  33     1.099280693555   110.41177842   239.00592664
 H     35  34  33     1.099367152268   110.67508725   121.58951450
 H     36  34  33     1.099862509659   107.45537155   121.89514459
 H     36  34  33     1.100091567817   107.43843840   234.74114399
 H     37  36  34     1.101754300106   108.73195153    58.74370116
 H     37  36  34     1.101134691997   108.34045756   306.03223042
 H     38  37  36     1.089713222448   109.37370145   176.47648634
 H     40  39  38     1.087571689169   114.31838260   359.11554878
 H     40  39  38     1.099589500857   110.04486857   237.56108749
 H     40  39  38     1.099651404920   110.21263076   120.89343787
 H     41  39  38     1.099964137259   107.41086726   123.71783982
 H     41  39  38     1.100108484126   107.17021583   236.35863881
 H     42  41  39     1.101516907239   108.75014191    56.52943469
 H     42  41  39     1.101313191545   108.66493631   303.55728634
 H     43  42  41     1.093088794633   109.97308671   178.56806996
 H     45  44  43     1.087979668356   113.92869868     7.89598934
 H     45  44  43     1.098831037592   110.90248639   246.33570218
 H     45  44  43     1.099294268454   109.94968102   129.23180174
 H     46  44  43     1.096872292776   109.75271953   353.22897067
 H     46  44  43     1.101322276143   108.68597918   236.63794884
 H     47  46  44     1.094734937374   107.92609245   174.01810733
 H     47  46  44     1.100145439861   108.69766746    59.48036325
 H     48  47  46     1.089066245784   113.75265367    61.15800208
 H     50  49  48     1.102269883495   107.47101308   248.55734653
 H     50  49  48     1.100876327870   108.22637390   135.84951252
 H     51  50  49     1.100510284316   109.08170687   307.45352580
 H     51  50  49     1.094826037721   107.64685984   193.18008574
 H     52  51  50     1.090677076315   114.73468116   302.32315032
 H     54  53  52     1.092858092207   113.52443408   358.72206063
 H     54  53  52     1.099413409675   110.45568993   237.30036479
 H     54  53  52     1.099544053774   110.48037993   120.05047028
 H     55  53  52     1.095324218077   111.93159473     0.12765611
 H     55  53  52     1.099811497375   111.04865147   239.12953254
 H     57  49  48     1.092565883762   113.51856515     4.28178395
 H     57  49  48     1.099505829874   110.57297236   242.84891223
 H     57  49  48     1.099360079278   110.41014337   125.54409812
 H      1   2   3     0.970756614328   109.58821504   186.32210628
 H     59  58   6     0.978248622369   108.26230112   206.78247127

---------------------------
INTERNAL COORDINATES (A.U.)
---------------------------
 O      0   0   0     0.000000000000     0.00000000     0.00000000
 C      1   0   0     2.597687048652     0.00000000     0.00000000
 C      2   1   0     2.652293607983   115.95658005     0.00000000
 O      3   2   1     2.602215570607   120.85861810   358.29668103
 C      4   3   2     2.713159405452   114.90144613    75.73762029
 C      3   2   1     2.647206855925   119.52444576   182.16226554
 O      6   3   2     2.601513895314   119.37106986   175.97345939
 C      7   6   3     2.711624814023   114.97145047   107.44699816
 C      2   1   3     2.659484521140   122.63177768   180.41703700
 C      9   2   1     2.865196167203   117.08293770   359.55446461
 C      9   2   1     2.670533433853   118.98845686   179.30968449
 C     11   9   2     2.880999424632   123.67252421   177.22557746
 C     12  11   9     2.867263522704   113.00798513   117.38117621
 C     13  12  11     2.548452347734   127.35201567   133.47587306
 C     14  13  12     2.856361662331   120.42313310   180.11894442
 C     14  13  12     2.875005228910   123.69616776     0.89508370
 C     16  14  13     2.940441236515   114.74548306    78.87744327
 C     17  16  14     2.847954297025   114.58230423    58.03602601
 C     18  17  16     2.542175932380   128.56246019   111.07573602
 C     19  18  17     2.856308699489   124.73931016     1.31426327
 C     19  18  17     2.878396111307   119.70356663   180.48349312
 C     21  19  18     2.941459274960   115.14046322    85.22774274
 C     22  21  19     2.847911328132   115.33894810    60.11786258
 C     23  22  21     2.542928664935   128.51680723   109.88506277
 C     24  23  22     2.856809714653   124.62901305     1.09885048
 C     24  23  22     2.878095298933   119.77704840   180.11576208
 C     26  24  23     2.942017333109   115.31201340    86.55453386
 C     27  26  24     2.848001815748   115.34987021    60.56087401
 C     28  27  26     2.542805340916   128.49540616   108.56816196
 C     29  28  27     2.856705724891   124.68697884     1.30294388
 C     29  28  27     2.877517130250   119.79583760   180.54408863
 C     31  29  28     2.941661424486   115.18311977    86.72783556
 C     32  31  29     2.851625260997   115.36197566    59.55219081
 C     33  32  31     2.541304489918   127.95172249   106.27165655
 C     34  33  32     2.859802033289   124.13779837   359.13531652
 C     34  33  32     2.879084556362   123.38336584   179.27726866
 C     36  34  33     2.894788370498   116.62951507   358.15196987
 C     37  36  34     2.867827362188   121.12417361   182.91099286
 C     38  37  36     2.540722422998   134.92350973   356.51741943
 C     39  38  37     2.862336351801   127.25829101   359.57236174
 C     39  38  37     2.889260476853   121.90441434   179.50088891
 C     41  39  38     2.894105801125   117.39338174   359.85261091
 C     42  41  39     2.865582591174   120.73771362   180.06303484
 C     43  42  41     2.543901525619   135.32182791   358.43914007
 C     44  43  42     2.861109684242   127.55878688     0.23246921
 C     44  43  42     2.878621273035   118.74775240   179.46739733
 C     46  44  43     2.936713187300   115.42542326   116.11174566
 C     47  46  44     2.848570639839   113.36859781   297.95729548
 C     48  47  46     2.540111414310   128.43080011   241.92763964
 C     49  48  47     2.878830380482   123.13339682   178.20514033
 C     50  49  48     2.918809346011   118.77259302    11.94408507
 C     51  50  49     2.850848649997   113.64118570    70.34533544
 C     52  51  50     2.540898820635   128.37762344   121.43864943
 C     53  52  51     2.855633021749   125.31510762     0.80313490
 C     53  52  51     2.858958257883   120.56772256   180.56630387
 H     55  53  52     2.078290425900   111.02142842   121.13266505
 C     49  48  47     2.859566872758   124.36213944   359.80688740
 C      6   3   2     2.652388989280   119.52294286   359.01935647
 O     58   6   3     2.601734967681   116.74468266   180.15967962
 H      5   4   3     2.065208472217   106.18087263   178.67564969
 H      5   4   3     2.073561744980   110.82181453    59.95282580
 H      5   4   3     2.069127979608   111.17944466   297.78844223
 H      8   7   6     2.065280947173   106.21880575   181.36324403
 H      8   7   6     2.069499478003   111.24704558    62.25708479
 H      8   7   6     2.073761043285   110.86931951   300.11868669
 H     10   9   2     2.078081794431   111.62399110   294.89009423
 H     10   9   2     2.059475758486   112.94642700   174.25726213
 H     10   9   2     2.076863891834   111.06192976    54.49995297
 H     12  11   9     2.067348602702   110.22861885   355.18130618
 H     12  11   9     2.074387847290   108.75459657   239.93064242
 H     13  12  11     2.061750792190   114.69081407   313.20444106
 H     15  14  13     2.069478360171   111.99840365   358.80826521
 H     15  14  13     2.075302758857   110.77528495   237.59076930
 H     15  14  13     2.076725390901   110.65281685   119.85010860
 H     16  14  13     2.074747045053   110.17157664   317.26648669
 H     16  14  13     2.072993522048   108.95787868   200.72440122
 H     17  16  14     2.077770761319   107.95453466   296.71331776
 H     17  16  14     2.069824180282   107.62137454   182.14883354
 H     18  17  16     2.064182036195   114.52216844   290.86790437
 H     20  19  18     2.065837707366   113.39177660   355.02189518
 H     20  19  18     2.074465887805   110.72726805   233.41377729
 H     20  19  18     2.078092195776   110.23693365   116.17597709
 H     21  19  18     2.074206661515   109.35473145   324.68064803
 H     21  19  18     2.075609420931   109.62519487   207.85612007
 H     22  21  19     2.079037254757   107.41305116   298.81811132
 H     22  21  19     2.070723033340   107.66723145   184.52081241
 H     23  22  21     2.063936985441   114.61029971   289.34702237
 H     25  24  23     2.065708711813   113.34293597   355.47176571
 H     25  24  23     2.074187718043   110.80332077   233.91044321
 H     25  24  23     2.078163233809   110.25896847   116.62349293
 H     26  24  23     2.074298953517   109.30510620   325.96143824
 H     26  24  23     2.075828384464   109.59830325   209.17914072
 H     27  26  24     2.078855278355   107.45282128   299.13738218
 H     27  26  24     2.070869431156   107.61285822   184.84877384
 H     28  27  26     2.063836915348   114.65932701   288.28993275
 H     30  29  28     2.065803634752   113.36103985   355.25716813
 H     30  29  28     2.074165080428   110.72527833   233.66263493
 H     30  29  28     2.078268939124   110.26018798   116.42423567
 H     31  29  28     2.074345651852   109.38003017   326.13008664
 H     31  29  28     2.075918365903   109.58979666   209.30950351
 H     32  31  29     2.078370916764   107.45521413   298.42674965
 H     32  31  29     2.070418454073   107.61133729   184.19077671
 H     33  32  31     2.056961883913   114.06416975   285.99821468
 H     35  34  33     2.064631997826   113.42305193     0.03654098
 H     35  34  33     2.077339455127   110.41177842   239.00592664
 H     35  34  33     2.077502838415   110.67508725   121.58951450
 H     36  34  33     2.078438928223   107.45537155   121.89514459
 H     36  34  33     2.078871785410   107.43843840   234.74114399
 H     37  36  34     2.082013894070   108.73195153    58.74370116
 H     37  36  34     2.080843004435   108.34045756   306.03223042
 H     38  37  36     2.059259554940   109.37370145   176.47648634
 H     40  39  38     2.055212643535   114.31838260   359.11554878
 H     40  39  38     2.077923016355   110.04486857   237.56108749
 H     40  39  38     2.078039998081   110.21263076   120.89343787
 H     41  39  38     2.078630976554   107.41086726   123.71783982
 H     41  39  38     2.078903752601   107.17021583   236.35863881
 H     42  41  39     2.081565286566   108.75014191    56.52943469
 H     42  41  39     2.081180319694   108.66493631   303.55728634
 H     43  42  41     2.065638461915   109.97308671   178.56806996
 H     45  44  43     2.055983612467   113.92869868     7.89598934
 H     45  44  43     2.076489728501   110.90248639   246.33570218
 H     45  44  43     2.077365107968   109.94968102   129.23180174
 H     46  44  43     2.072788237234   109.75271953   353.22897067
 H     46  44  43     2.081197487096   108.68597918   236.63794884
 H     47  46  44     2.068749220873   107.92609245   174.01810733
 H     47  46  44     2.078973588819   108.69766746    59.48036325
 H     48  47  46     2.058036946230   113.75265367    61.15800208
 H     50  49  48     2.082988205475   107.47101308   248.55734653
 H     50  49  48     2.080354766991   108.22637390   135.84951252
 H     51  50  49     2.079663044921   109.08170687   307.45352580
 H     51  50  49     2.068921375579   107.64685984   193.18008574
 H     52  51  50     2.061080974781   114.73468116   302.32315032
 H     54  53  52     2.065202497510   113.52443408   358.72206063
 H     54  53  52     2.077590252247   110.45568993   237.30036479
 H     54  53  52     2.077837133814   110.48037993   120.05047028
 H     55  53  52     2.069862800016   111.93159473     0.12765611
 H     55  53  52     2.078342528977   111.04865147   239.12953254
 H     57  49  48     2.064650303575   113.51856515     4.28178395
 H     57  49  48     2.077764901112   110.57297236   242.84891223
 H     57  49  48     2.077489472401   110.41014337   125.54409812
 H      1   2   3     1.834464143773   109.58821504   186.32210628
 H     59  58   6     1.848621987164   108.26230112   206.78247127


           ************************************************************
           *        Program running with 8 parallel MPI-processes     *
           *              working on a common directory               *
           ************************************************************
------------------------------------------------------------------------------
                   ___                                                        
                  /   \      - P O W E R E D   B Y -                         
                 /     \                                                     
                 |  |  |   _    _      __       _____    __    __             
                 |  |  |  | |  | |    /  \     |  _  \  |  |  /  |          
                  \  \/   | |  | |   /    \    | | | |  |  | /  /          
                 / \  \   | |__| |  /  /\  \   | |_| |  |  |/  /          
                |  |  |   |  __  | /  /__\  \  |    /   |      \           
                |  |  |   | |  | | |   __   |  |    \   |  |\   \          
                \     /   | |  | | |  |  |  |  | |\  \  |  | \   \       
                 \___/    |_|  |_| |__|  |__|  |_| \__\ |__|  \__/        
                                                                              
                      - O R C A' S   B I G   F R I E N D -                    
                                      &                                       
                       - I N T E G R A L  F E E D E R -                       
                                                                              
 v1 FN, 2020, v2 2021                                                         
------------------------------------------------------------------------------


Reading SHARK input file UQ9_2e_2H_B3LYP_631Gd_opt.SHARKINP.tmp ... ok
----------------------
SHARK INTEGRAL PACKAGE
----------------------

Number of atoms                             ...    142
Number of basis functions                   ...    980
Number of shells                            ...    516
Maximum angular momentum                    ...      2
Integral batch strategy                     ... SHARK/LIBINT Hybrid
RI-J (if used) integral strategy            ... SPLIT-RIJ (Revised 2003 algorithm where possible)
Printlevel                                  ...      1
Contraction scheme used                     ... SEGMENTED contraction
Coulomb Range Separation                    ... NOT USED
Exchange Range Separation                   ... NOT USED
Finite Nucleus Model                        ... NOT USED
Auxiliary Coulomb fitting basis             ... AVAILABLE
   # of basis functions in Aux-J            ...   3766
   # of shells in Aux-J                     ...   1290
   Maximum angular momentum in Aux-J        ...      4
Auxiliary J/K fitting basis                 ... NOT available
Auxiliary Correlation fitting basis         ... NOT available
Auxiliary 'external' fitting basis          ... NOT available
Integral threshold                          ...     2.500000e-11
Primitive cut-off                           ...     2.500000e-12
Primitive pair pre-selection threshold      ...     2.500000e-12

Calculating pre-screening integrals         ... done (  0.2 sec) Dimension = 516
Organizing shell pair data                  ... done (  0.4 sec)
Shell pair information
Total number of shell pairs                 ...    133386
Shell pairs after pre-screening             ...     36399
Total number of primitive shell pairs       ...    729291
Primitive shell pairs kept                  ...    105358
          la=0 lb=0:  15496 shell pairs
          la=1 lb=0:  11867 shell pairs
          la=1 lb=1:   2323 shell pairs
          la=2 lb=0:   4544 shell pairs
          la=2 lb=1:   1822 shell pairs
          la=2 lb=2:    347 shell pairs

Calculating one electron integrals          ... done (  0.1 sec)
Calculating RI/J V-Matrix + Cholesky decomp.... done (  1.1 sec)
Calculating Nuclear repulsion               ... done (  0.0 sec) ENN=   6897.838372087439 Eh

SHARK setup successfully completed in   2.3 seconds

Maximum memory used throughout the entire GTOINT-calculation: 97.0 MB
[1718423953.585868] [eu-a2p-335:13367:0]          mpool.c:38   UCX  WARN  object 0x3a81a00 was not returned to mpool ucp_requests
[1718423953.585892] [eu-a2p-335:13367:0]          mpool.c:38   UCX  WARN  object 0x3a81bc0 was not returned to mpool ucp_requests
[1718423953.585897] [eu-a2p-335:13367:0]          mpool.c:38   UCX  WARN  object 0x3a81d80 was not returned to mpool ucp_requests
[1718423953.585899] [eu-a2p-335:13367:0]          mpool.c:38   UCX  WARN  object 0x3a81f40 was not returned to mpool ucp_requests
[1718423953.585902] [eu-a2p-335:13367:0]          mpool.c:38   UCX  WARN  object 0x3a82100 was not returned to mpool ucp_requests
[1718423953.585905] [eu-a2p-335:13367:0]          mpool.c:38   UCX  WARN  object 0x3a822c0 was not returned to mpool ucp_requests
[1718423953.585907] [eu-a2p-335:13367:0]          mpool.c:38   UCX  WARN  object 0x3a82480 was not returned to mpool ucp_requests
[1718423953.585910] [eu-a2p-335:13367:0]          mpool.c:38   UCX  WARN  object 0x3a82640 was not returned to mpool ucp_requests
[1718423953.585912] [eu-a2p-335:13367:0]          mpool.c:38   UCX  WARN  object 0x3a82800 was not returned to mpool ucp_requests
[1718423953.585915] [eu-a2p-335:13367:0]          mpool.c:38   UCX  WARN  object 0x3a829c0 was not returned to mpool ucp_requests
[1718423953.585917] [eu-a2p-335:13367:0]          mpool.c:38   UCX  WARN  object 0x3a82b80 was not returned to mpool ucp_requests
[1718423953.585920] [eu-a2p-335:13367:0]          mpool.c:38   UCX  WARN  object 0x3a82d40 was not returned to mpool ucp_requests
[1718423953.585922] [eu-a2p-335:13367:0]          mpool.c:38   UCX  WARN  object 0x3a82f00 was not returned to mpool ucp_requests
[1718423953.585925] [eu-a2p-335:13367:0]          mpool.c:38   UCX  WARN  object 0x3a830c0 was not returned to mpool ucp_requests
[1718423953.585927] [eu-a2p-335:13367:0]          mpool.c:38   UCX  WARN  object 0x3a83280 was not returned to mpool ucp_requests
[1718423953.585930] [eu-a2p-335:13367:0]          mpool.c:38   UCX  WARN  object 0x3a83440 was not returned to mpool ucp_requests
[1718423953.585932] [eu-a2p-335:13367:0]          mpool.c:38   UCX  WARN  object 0x3a83600 was not returned to mpool ucp_requests
[1718423953.585935] [eu-a2p-335:13367:0]          mpool.c:38   UCX  WARN  object 0x3a837c0 was not returned to mpool ucp_requests
[1718423953.585938] [eu-a2p-335:13367:0]          mpool.c:38   UCX  WARN  object 0x3a83980 was not returned to mpool ucp_requests
[1718423953.585940] [eu-a2p-335:13367:0]          mpool.c:38   UCX  WARN  object 0x3a83b40 was not returned to mpool ucp_requests
[1718423953.585943] [eu-a2p-335:13367:0]          mpool.c:38   UCX  WARN  object 0x3a83d00 was not returned to mpool ucp_requests
[1718423953.585945] [eu-a2p-335:13367:0]          mpool.c:38   UCX  WARN  object 0x3a83ec0 was not returned to mpool ucp_requests
[1718423953.585948] [eu-a2p-335:13367:0]          mpool.c:38   UCX  WARN  object 0x3a84080 was not returned to mpool ucp_requests
[1718423953.585951] [eu-a2p-335:13367:0]          mpool.c:38   UCX  WARN  object 0x3a84240 was not returned to mpool ucp_requests
[1718423953.585953] [eu-a2p-335:13367:0]          mpool.c:38   UCX  WARN  object 0x3a84400 was not returned to mpool ucp_requests
[1718423953.585956] [eu-a2p-335:13367:0]          mpool.c:38   UCX  WARN  object 0x3a845c0 was not returned to mpool ucp_requests
[1718423953.585958] [eu-a2p-335:13367:0]          mpool.c:38   UCX  WARN  object 0x3a84780 was not returned to mpool ucp_requests
[1718423953.585961] [eu-a2p-335:13367:0]          mpool.c:38   UCX  WARN  object 0x3a84940 was not returned to mpool ucp_requests
[1718423953.585963] [eu-a2p-335:13367:0]          mpool.c:38   UCX  WARN  object 0x3a84b00 was not returned to mpool ucp_requests
[1718423953.591754] [eu-a2p-335:13370:0]          mpool.c:38   UCX  WARN  object 0x3830bc0 was not returned to mpool ucp_requests
[1718423953.591773] [eu-a2p-335:13370:0]          mpool.c:38   UCX  WARN  object 0x3830d80 was not returned to mpool ucp_requests
[1718423953.591777] [eu-a2p-335:13370:0]          mpool.c:38   UCX  WARN  object 0x3830f40 was not returned to mpool ucp_requests
[1718423953.591779] [eu-a2p-335:13370:0]          mpool.c:38   UCX  WARN  object 0x3831100 was not returned to mpool ucp_requests
[1718423953.591781] [eu-a2p-335:13370:0]          mpool.c:38   UCX  WARN  object 0x38312c0 was not returned to mpool ucp_requests
[1718423953.591783] [eu-a2p-335:13370:0]          mpool.c:38   UCX  WARN  object 0x3831480 was not returned to mpool ucp_requests
[1718423953.591785] [eu-a2p-335:13370:0]          mpool.c:38   UCX  WARN  object 0x3831640 was not returned to mpool ucp_requests
[1718423953.591788] [eu-a2p-335:13370:0]          mpool.c:38   UCX  WARN  object 0x3831800 was not returned to mpool ucp_requests
[1718423953.591790] [eu-a2p-335:13370:0]          mpool.c:38   UCX  WARN  object 0x38319c0 was not returned to mpool ucp_requests
[1718423953.591792] [eu-a2p-335:13370:0]          mpool.c:38   UCX  WARN  object 0x3831b80 was not returned to mpool ucp_requests
[1718423953.591794] [eu-a2p-335:13370:0]          mpool.c:38   UCX  WARN  object 0x3831d40 was not returned to mpool ucp_requests
[1718423953.591796] [eu-a2p-335:13370:0]          mpool.c:38   UCX  WARN  object 0x3831f00 was not returned to mpool ucp_requests
[1718423953.591798] [eu-a2p-335:13370:0]          mpool.c:38   UCX  WARN  object 0x38320c0 was not returned to mpool ucp_requests
[1718423953.591800] [eu-a2p-335:13370:0]          mpool.c:38   UCX  WARN  object 0x3832280 was not returned to mpool ucp_requests
[1718423953.591802] [eu-a2p-335:13370:0]          mpool.c:38   UCX  WARN  object 0x3832440 was not returned to mpool ucp_requests
[1718423953.591804] [eu-a2p-335:13370:0]          mpool.c:38   UCX  WARN  object 0x3832600 was not returned to mpool ucp_requests
[1718423953.591806] [eu-a2p-335:13370:0]          mpool.c:38   UCX  WARN  object 0x38327c0 was not returned to mpool ucp_requests
[1718423953.591808] [eu-a2p-335:13370:0]          mpool.c:38   UCX  WARN  object 0x3832980 was not returned to mpool ucp_requests
[1718423953.591811] [eu-a2p-335:13370:0]          mpool.c:38   UCX  WARN  object 0x3832b40 was not returned to mpool ucp_requests
[1718423953.591813] [eu-a2p-335:13370:0]          mpool.c:38   UCX  WARN  object 0x3832d00 was not returned to mpool ucp_requests
[1718423953.591815] [eu-a2p-335:13370:0]          mpool.c:38   UCX  WARN  object 0x3832ec0 was not returned to mpool ucp_requests
[1718423953.591817] [eu-a2p-335:13370:0]          mpool.c:38   UCX  WARN  object 0x3833080 was not returned to mpool ucp_requests
[1718423953.591819] [eu-a2p-335:13370:0]          mpool.c:38   UCX  WARN  object 0x3833240 was not returned to mpool ucp_requests
[1718423953.591821] [eu-a2p-335:13370:0]          mpool.c:38   UCX  WARN  object 0x3833400 was not returned to mpool ucp_requests
[1718423953.591823] [eu-a2p-335:13370:0]          mpool.c:38   UCX  WARN  object 0x38335c0 was not returned to mpool ucp_requests
[1718423953.591825] [eu-a2p-335:13370:0]          mpool.c:38   UCX  WARN  object 0x3833780 was not returned to mpool ucp_requests
[1718423953.591827] [eu-a2p-335:13370:0]          mpool.c:38   UCX  WARN  object 0x3833940 was not returned to mpool ucp_requests
[1718423953.591829] [eu-a2p-335:13370:0]          mpool.c:38   UCX  WARN  object 0x3833b00 was not returned to mpool ucp_requests
[1718423953.591832] [eu-a2p-335:13370:0]          mpool.c:38   UCX  WARN  object 0x3833cc0 was not returned to mpool ucp_requests
[1718423953.597060] [eu-a2p-335:13369:0]          mpool.c:38   UCX  WARN  object 0x4395a00 was not returned to mpool ucp_requests
[1718423953.597091] [eu-a2p-335:13369:0]          mpool.c:38   UCX  WARN  object 0x4395bc0 was not returned to mpool ucp_requests
[1718423953.597095] [eu-a2p-335:13369:0]          mpool.c:38   UCX  WARN  object 0x4395d80 was not returned to mpool ucp_requests
[1718423953.597098] [eu-a2p-335:13369:0]          mpool.c:38   UCX  WARN  object 0x4395f40 was not returned to mpool ucp_requests
[1718423953.597100] [eu-a2p-335:13369:0]          mpool.c:38   UCX  WARN  object 0x4396100 was not returned to mpool ucp_requests
[1718423953.597102] [eu-a2p-335:13369:0]          mpool.c:38   UCX  WARN  object 0x43962c0 was not returned to mpool ucp_requests
[1718423953.597104] [eu-a2p-335:13369:0]          mpool.c:38   UCX  WARN  object 0x4396480 was not returned to mpool ucp_requests
[1718423953.597106] [eu-a2p-335:13369:0]          mpool.c:38   UCX  WARN  object 0x4396640 was not returned to mpool ucp_requests
[1718423953.597108] [eu-a2p-335:13369:0]          mpool.c:38   UCX  WARN  object 0x4396800 was not returned to mpool ucp_requests
[1718423953.597111] [eu-a2p-335:13369:0]          mpool.c:38   UCX  WARN  object 0x43969c0 was not returned to mpool ucp_requests
[1718423953.597113] [eu-a2p-335:13369:0]          mpool.c:38   UCX  WARN  object 0x4396b80 was not returned to mpool ucp_requests
[1718423953.597115] [eu-a2p-335:13369:0]          mpool.c:38   UCX  WARN  object 0x4396d40 was not returned to mpool ucp_requests
[1718423953.597118] [eu-a2p-335:13369:0]          mpool.c:38   UCX  WARN  object 0x4396f00 was not returned to mpool ucp_requests
[1718423953.597120] [eu-a2p-335:13369:0]          mpool.c:38   UCX  WARN  object 0x43970c0 was not returned to mpool ucp_requests
[1718423953.597122] [eu-a2p-335:13369:0]          mpool.c:38   UCX  WARN  object 0x4397280 was not returned to mpool ucp_requests
[1718423953.597124] [eu-a2p-335:13369:0]          mpool.c:38   UCX  WARN  object 0x4397440 was not returned to mpool ucp_requests
[1718423953.597126] [eu-a2p-335:13369:0]          mpool.c:38   UCX  WARN  object 0x4397600 was not returned to mpool ucp_requests
[1718423953.597128] [eu-a2p-335:13369:0]          mpool.c:38   UCX  WARN  object 0x43977c0 was not returned to mpool ucp_requests
[1718423953.597131] [eu-a2p-335:13369:0]          mpool.c:38   UCX  WARN  object 0x4397980 was not returned to mpool ucp_requests
[1718423953.597133] [eu-a2p-335:13369:0]          mpool.c:38   UCX  WARN  object 0x4397b40 was not returned to mpool ucp_requests
[1718423953.597135] [eu-a2p-335:13369:0]          mpool.c:38   UCX  WARN  object 0x4397d00 was not returned to mpool ucp_requests
[1718423953.597137] [eu-a2p-335:13369:0]          mpool.c:38   UCX  WARN  object 0x4397ec0 was not returned to mpool ucp_requests
[1718423953.597139] [eu-a2p-335:13369:0]          mpool.c:38   UCX  WARN  object 0x4398080 was not returned to mpool ucp_requests
[1718423953.597141] [eu-a2p-335:13369:0]          mpool.c:38   UCX  WARN  object 0x4398240 was not returned to mpool ucp_requests
[1718423953.597144] [eu-a2p-335:13369:0]          mpool.c:38   UCX  WARN  object 0x4398400 was not returned to mpool ucp_requests
[1718423953.597146] [eu-a2p-335:13369:0]          mpool.c:38   UCX  WARN  object 0x43985c0 was not returned to mpool ucp_requests
[1718423953.597149] [eu-a2p-335:13369:0]          mpool.c:38   UCX  WARN  object 0x4398780 was not returned to mpool ucp_requests
[1718423953.597151] [eu-a2p-335:13369:0]          mpool.c:38   UCX  WARN  object 0x4398940 was not returned to mpool ucp_requests
[1718423953.597154] [eu-a2p-335:13369:0]          mpool.c:38   UCX  WARN  object 0x4398b00 was not returned to mpool ucp_requests
[1718423953.599804] [eu-a2p-335:13364:0]          mpool.c:38   UCX  WARN  object 0x2b5c500 was not returned to mpool ucp_requests
[1718423953.599828] [eu-a2p-335:13364:0]          mpool.c:38   UCX  WARN  object 0x2b5c6c0 was not returned to mpool ucp_requests
[1718423953.599833] [eu-a2p-335:13364:0]          mpool.c:38   UCX  WARN  object 0x2b5c880 was not returned to mpool ucp_requests
[1718423953.599836] [eu-a2p-335:13364:0]          mpool.c:38   UCX  WARN  object 0x2b5ca40 was not returned to mpool ucp_requests
[1718423953.599839] [eu-a2p-335:13364:0]          mpool.c:38   UCX  WARN  object 0x2b5cc00 was not returned to mpool ucp_requests
[1718423953.599841] [eu-a2p-335:13364:0]          mpool.c:38   UCX  WARN  object 0x2b5cdc0 was not returned to mpool ucp_requests
[1718423953.599844] [eu-a2p-335:13364:0]          mpool.c:38   UCX  WARN  object 0x2b5cf80 was not returned to mpool ucp_requests
[1718423953.599847] [eu-a2p-335:13364:0]          mpool.c:38   UCX  WARN  object 0x2b5d140 was not returned to mpool ucp_requests
[1718423953.599849] [eu-a2p-335:13364:0]          mpool.c:38   UCX  WARN  object 0x2b5d300 was not returned to mpool ucp_requests
[1718423953.599852] [eu-a2p-335:13364:0]          mpool.c:38   UCX  WARN  object 0x2b5d4c0 was not returned to mpool ucp_requests
[1718423953.599854] [eu-a2p-335:13364:0]          mpool.c:38   UCX  WARN  object 0x2b5d680 was not returned to mpool ucp_requests
[1718423953.599857] [eu-a2p-335:13364:0]          mpool.c:38   UCX  WARN  object 0x2b5d840 was not returned to mpool ucp_requests
[1718423953.599860] [eu-a2p-335:13364:0]          mpool.c:38   UCX  WARN  object 0x2b5da00 was not returned to mpool ucp_requests
[1718423953.599862] [eu-a2p-335:13364:0]          mpool.c:38   UCX  WARN  object 0x2b5dbc0 was not returned to mpool ucp_requests
[1718423953.599865] [eu-a2p-335:13364:0]          mpool.c:38   UCX  WARN  object 0x2b5dd80 was not returned to mpool ucp_requests
[1718423953.599867] [eu-a2p-335:13364:0]          mpool.c:38   UCX  WARN  object 0x2b5df40 was not returned to mpool ucp_requests
[1718423953.599870] [eu-a2p-335:13364:0]          mpool.c:38   UCX  WARN  object 0x2b5e100 was not returned to mpool ucp_requests
[1718423953.599872] [eu-a2p-335:13364:0]          mpool.c:38   UCX  WARN  object 0x2b5e2c0 was not returned to mpool ucp_requests
[1718423953.599875] [eu-a2p-335:13364:0]          mpool.c:38   UCX  WARN  object 0x2b5e480 was not returned to mpool ucp_requests
[1718423953.599878] [eu-a2p-335:13364:0]          mpool.c:38   UCX  WARN  object 0x2b5e640 was not returned to mpool ucp_requests
[1718423953.599881] [eu-a2p-335:13364:0]          mpool.c:38   UCX  WARN  object 0x2b5e800 was not returned to mpool ucp_requests
[1718423953.602262] [eu-a2p-335:13366:0]          mpool.c:38   UCX  WARN  object 0x43d3ac0 was not returned to mpool ucp_requests
[1718423953.602281] [eu-a2p-335:13366:0]          mpool.c:38   UCX  WARN  object 0x43d3c80 was not returned to mpool ucp_requests
[1718423953.602285] [eu-a2p-335:13366:0]          mpool.c:38   UCX  WARN  object 0x43d3e40 was not returned to mpool ucp_requests
[1718423953.602288] [eu-a2p-335:13366:0]          mpool.c:38   UCX  WARN  object 0x43d4000 was not returned to mpool ucp_requests
[1718423953.602291] [eu-a2p-335:13366:0]          mpool.c:38   UCX  WARN  object 0x43d41c0 was not returned to mpool ucp_requests
[1718423953.602293] [eu-a2p-335:13366:0]          mpool.c:38   UCX  WARN  object 0x43d4380 was not returned to mpool ucp_requests
[1718423953.602296] [eu-a2p-335:13366:0]          mpool.c:38   UCX  WARN  object 0x43d4540 was not returned to mpool ucp_requests
[1718423953.602298] [eu-a2p-335:13366:0]          mpool.c:38   UCX  WARN  object 0x43d4700 was not returned to mpool ucp_requests
[1718423953.602301] [eu-a2p-335:13366:0]          mpool.c:38   UCX  WARN  object 0x43d48c0 was not returned to mpool ucp_requests
[1718423953.602303] [eu-a2p-335:13366:0]          mpool.c:38   UCX  WARN  object 0x43d4a80 was not returned to mpool ucp_requests
[1718423953.602306] [eu-a2p-335:13366:0]          mpool.c:38   UCX  WARN  object 0x43d4c40 was not returned to mpool ucp_requests
[1718423953.602308] [eu-a2p-335:13366:0]          mpool.c:38   UCX  WARN  object 0x43d4e00 was not returned to mpool ucp_requests
[1718423953.602311] [eu-a2p-335:13366:0]          mpool.c:38   UCX  WARN  object 0x43d4fc0 was not returned to mpool ucp_requests
[1718423953.602313] [eu-a2p-335:13366:0]          mpool.c:38   UCX  WARN  object 0x43d5180 was not returned to mpool ucp_requests
[1718423953.602316] [eu-a2p-335:13366:0]          mpool.c:38   UCX  WARN  object 0x43d5340 was not returned to mpool ucp_requests
[1718423953.602318] [eu-a2p-335:13366:0]          mpool.c:38   UCX  WARN  object 0x43d5500 was not returned to mpool ucp_requests
[1718423953.602321] [eu-a2p-335:13366:0]          mpool.c:38   UCX  WARN  object 0x43d56c0 was not returned to mpool ucp_requests
[1718423953.602323] [eu-a2p-335:13366:0]          mpool.c:38   UCX  WARN  object 0x43d5880 was not returned to mpool ucp_requests
[1718423953.602326] [eu-a2p-335:13366:0]          mpool.c:38   UCX  WARN  object 0x43d5a40 was not returned to mpool ucp_requests
[1718423953.602328] [eu-a2p-335:13366:0]          mpool.c:38   UCX  WARN  object 0x43d5c00 was not returned to mpool ucp_requests
[1718423953.602331] [eu-a2p-335:13366:0]          mpool.c:38   UCX  WARN  object 0x43d5dc0 was not returned to mpool ucp_requests
[1718423953.602333] [eu-a2p-335:13366:0]          mpool.c:38   UCX  WARN  object 0x43d5f80 was not returned to mpool ucp_requests
[1718423953.602336] [eu-a2p-335:13366:0]          mpool.c:38   UCX  WARN  object 0x43d6140 was not returned to mpool ucp_requests
[1718423953.602338] [eu-a2p-335:13366:0]          mpool.c:38   UCX  WARN  object 0x43d6300 was not returned to mpool ucp_requests
[1718423953.602341] [eu-a2p-335:13366:0]          mpool.c:38   UCX  WARN  object 0x43d64c0 was not returned to mpool ucp_requests
[1718423953.602343] [eu-a2p-335:13366:0]          mpool.c:38   UCX  WARN  object 0x43d6680 was not returned to mpool ucp_requests
[1718423953.602346] [eu-a2p-335:13366:0]          mpool.c:38   UCX  WARN  object 0x43d6840 was not returned to mpool ucp_requests
[1718423953.602348] [eu-a2p-335:13366:0]          mpool.c:38   UCX  WARN  object 0x43d6a00 was not returned to mpool ucp_requests
[1718423953.602351] [eu-a2p-335:13366:0]          mpool.c:38   UCX  WARN  object 0x43d6bc0 was not returned to mpool ucp_requests
[1718423953.602353] [eu-a2p-335:13366:0]          mpool.c:38   UCX  WARN  object 0x43d6d80 was not returned to mpool ucp_requests
[1718423953.602356] [eu-a2p-335:13366:0]          mpool.c:38   UCX  WARN  object 0x43d6f40 was not returned to mpool ucp_requests
[1718423953.604052] [eu-a2p-335:13368:0]          mpool.c:38   UCX  WARN  object 0x31a92c0 was not returned to mpool ucp_requests
[1718423953.604070] [eu-a2p-335:13368:0]          mpool.c:38   UCX  WARN  object 0x31a9480 was not returned to mpool ucp_requests
[1718423953.604074] [eu-a2p-335:13368:0]          mpool.c:38   UCX  WARN  object 0x31a9640 was not returned to mpool ucp_requests
[1718423953.604077] [eu-a2p-335:13368:0]          mpool.c:38   UCX  WARN  object 0x31a9800 was not returned to mpool ucp_requests
[1718423953.604079] [eu-a2p-335:13368:0]          mpool.c:38   UCX  WARN  object 0x31a99c0 was not returned to mpool ucp_requests
[1718423953.604082] [eu-a2p-335:13368:0]          mpool.c:38   UCX  WARN  object 0x31a9b80 was not returned to mpool ucp_requests
[1718423953.604084] [eu-a2p-335:13368:0]          mpool.c:38   UCX  WARN  object 0x31a9d40 was not returned to mpool ucp_requests
[1718423953.604087] [eu-a2p-335:13368:0]          mpool.c:38   UCX  WARN  object 0x31a9f00 was not returned to mpool ucp_requests
[1718423953.604089] [eu-a2p-335:13368:0]          mpool.c:38   UCX  WARN  object 0x31aa0c0 was not returned to mpool ucp_requests
[1718423953.604092] [eu-a2p-335:13368:0]          mpool.c:38   UCX  WARN  object 0x31aa280 was not returned to mpool ucp_requests
[1718423953.604094] [eu-a2p-335:13368:0]          mpool.c:38   UCX  WARN  object 0x31aa440 was not returned to mpool ucp_requests
[1718423953.604097] [eu-a2p-335:13368:0]          mpool.c:38   UCX  WARN  object 0x31aa600 was not returned to mpool ucp_requests
[1718423953.604099] [eu-a2p-335:13368:0]          mpool.c:38   UCX  WARN  object 0x31aa7c0 was not returned to mpool ucp_requests
[1718423953.604102] [eu-a2p-335:13368:0]          mpool.c:38   UCX  WARN  object 0x31aa980 was not returned to mpool ucp_requests
[1718423953.604104] [eu-a2p-335:13368:0]          mpool.c:38   UCX  WARN  object 0x31aab40 was not returned to mpool ucp_requests
[1718423953.604107] [eu-a2p-335:13368:0]          mpool.c:38   UCX  WARN  object 0x31aad00 was not returned to mpool ucp_requests
[1718423953.604109] [eu-a2p-335:13368:0]          mpool.c:38   UCX  WARN  object 0x31aaec0 was not returned to mpool ucp_requests
[1718423953.604112] [eu-a2p-335:13368:0]          mpool.c:38   UCX  WARN  object 0x31ab080 was not returned to mpool ucp_requests
[1718423953.604115] [eu-a2p-335:13368:0]          mpool.c:38   UCX  WARN  object 0x31ab240 was not returned to mpool ucp_requests
[1718423953.604117] [eu-a2p-335:13368:0]          mpool.c:38   UCX  WARN  object 0x31ab400 was not returned to mpool ucp_requests
[1718423953.604120] [eu-a2p-335:13368:0]          mpool.c:38   UCX  WARN  object 0x31ab5c0 was not returned to mpool ucp_requests
[1718423953.604122] [eu-a2p-335:13368:0]          mpool.c:38   UCX  WARN  object 0x31ab780 was not returned to mpool ucp_requests
[1718423953.604125] [eu-a2p-335:13368:0]          mpool.c:38   UCX  WARN  object 0x31ab940 was not returned to mpool ucp_requests
[1718423953.604127] [eu-a2p-335:13368:0]          mpool.c:38   UCX  WARN  object 0x31abb00 was not returned to mpool ucp_requests
[1718423953.604130] [eu-a2p-335:13368:0]          mpool.c:38   UCX  WARN  object 0x31abcc0 was not returned to mpool ucp_requests
[1718423953.604133] [eu-a2p-335:13368:0]          mpool.c:38   UCX  WARN  object 0x31abe80 was not returned to mpool ucp_requests
[1718423953.604135] [eu-a2p-335:13368:0]          mpool.c:38   UCX  WARN  object 0x31ac040 was not returned to mpool ucp_requests
[1718423953.604138] [eu-a2p-335:13368:0]          mpool.c:38   UCX  WARN  object 0x31ac200 was not returned to mpool ucp_requests
[1718423953.604140] [eu-a2p-335:13368:0]          mpool.c:38   UCX  WARN  object 0x31ac3c0 was not returned to mpool ucp_requests
[1718423953.604837] [eu-a2p-335:13365:0]          mpool.c:38   UCX  WARN  object 0x2b409c0 was not returned to mpool ucp_requests
[1718423953.604860] [eu-a2p-335:13365:0]          mpool.c:38   UCX  WARN  object 0x2b40b80 was not returned to mpool ucp_requests
[1718423953.604864] [eu-a2p-335:13365:0]          mpool.c:38   UCX  WARN  object 0x2b40d40 was not returned to mpool ucp_requests
[1718423953.604867] [eu-a2p-335:13365:0]          mpool.c:38   UCX  WARN  object 0x2b40f00 was not returned to mpool ucp_requests
[1718423953.604870] [eu-a2p-335:13365:0]          mpool.c:38   UCX  WARN  object 0x2b410c0 was not returned to mpool ucp_requests
[1718423953.604873] [eu-a2p-335:13365:0]          mpool.c:38   UCX  WARN  object 0x2b41280 was not returned to mpool ucp_requests
[1718423953.604875] [eu-a2p-335:13365:0]          mpool.c:38   UCX  WARN  object 0x2b41440 was not returned to mpool ucp_requests
[1718423953.604879] [eu-a2p-335:13365:0]          mpool.c:38   UCX  WARN  object 0x2b41600 was not returned to mpool ucp_requests
[1718423953.604882] [eu-a2p-335:13365:0]          mpool.c:38   UCX  WARN  object 0x2b417c0 was not returned to mpool ucp_requests
[1718423953.604884] [eu-a2p-335:13365:0]          mpool.c:38   UCX  WARN  object 0x2b41980 was not returned to mpool ucp_requests
[1718423953.604887] [eu-a2p-335:13365:0]          mpool.c:38   UCX  WARN  object 0x2b41b40 was not returned to mpool ucp_requests
[1718423953.604889] [eu-a2p-335:13365:0]          mpool.c:38   UCX  WARN  object 0x2b41d00 was not returned to mpool ucp_requests
[1718423953.604892] [eu-a2p-335:13365:0]          mpool.c:38   UCX  WARN  object 0x2b41ec0 was not returned to mpool ucp_requests
[1718423953.604894] [eu-a2p-335:13365:0]          mpool.c:38   UCX  WARN  object 0x2b42080 was not returned to mpool ucp_requests
[1718423953.604897] [eu-a2p-335:13365:0]          mpool.c:38   UCX  WARN  object 0x2b42240 was not returned to mpool ucp_requests
[1718423953.604899] [eu-a2p-335:13365:0]          mpool.c:38   UCX  WARN  object 0x2b42400 was not returned to mpool ucp_requests
[1718423953.604902] [eu-a2p-335:13365:0]          mpool.c:38   UCX  WARN  object 0x2b425c0 was not returned to mpool ucp_requests
[1718423953.604905] [eu-a2p-335:13365:0]          mpool.c:38   UCX  WARN  object 0x2b42780 was not returned to mpool ucp_requests
[1718423953.604907] [eu-a2p-335:13365:0]          mpool.c:38   UCX  WARN  object 0x2b42b00 was not returned to mpool ucp_requests
[1718423953.604910] [eu-a2p-335:13365:0]          mpool.c:38   UCX  WARN  object 0x2b42cc0 was not returned to mpool ucp_requests
[1718423953.604913] [eu-a2p-335:13365:0]          mpool.c:38   UCX  WARN  object 0x2b42e80 was not returned to mpool ucp_requests
[1718423953.604915] [eu-a2p-335:13365:0]          mpool.c:38   UCX  WARN  object 0x2b43040 was not returned to mpool ucp_requests
[1718423953.604918] [eu-a2p-335:13365:0]          mpool.c:38   UCX  WARN  object 0x2b43200 was not returned to mpool ucp_requests
[1718423953.604921] [eu-a2p-335:13365:0]          mpool.c:38   UCX  WARN  object 0x2b433c0 was not returned to mpool ucp_requests


           ************************************************************
           *        Program running with 8 parallel MPI-processes     *
           *              working on a common directory               *
           ************************************************************

Diagonalization of the overlap matrix:
Smallest eigenvalue                        ... 2.959e-04
Time for diagonalization                   ...    0.212 sec
Threshold for overlap eigenvalues          ... 1.000e-08
Number of eigenvalues below threshold      ... 0
Time for construction of square roots      ...    0.190 sec
Total time needed                          ...    0.406 sec

-------------------
DFT GRID GENERATION
-------------------

General Integration Accuracy     IntAcc      ... 4.959
Radial Grid Type                 RadialGrid  ... OptM3 with GC (2021)
Angular Grid (max. ang.)         AngularGrid ... 6 (Lebedev-590)
Angular grid pruning method      GridPruning ... 4 (adaptive)
Weight generation scheme         WeightScheme... Becke
Basis function cutoff            BFCut       ... 1.0000e-11
Integration weight cutoff        WCut        ... 1.0000e-14
Angular grids for H and He will be reduced by one unit
Partially contracted basis set               ... off
Rotationally invariant grid construction     ... off

Total number of grid points                  ...  1527265
Total number of batches                      ...    23937
Average number of points per batch           ...       63
Average number of grid points per atom       ...    10755
Time for grid setup =   30.897 sec

--------------------
COSX GRID GENERATION
--------------------

GRIDX 1
-------
General Integration Accuracy     IntAcc      ... 4.020
Radial Grid Type                 RadialGrid  ... OptM3 with GC (2021)
Angular Grid (max. ang.)         AngularGrid ... 2 (Lebedev-110)
Angular grid pruning method      GridPruning ... 4 (adaptive)
Weight generation scheme         WeightScheme... Becke
Basis function cutoff            BFCut       ... 1.0000e-11
Integration weight cutoff        WCut        ... 1.0000e-14
Angular grids for H and He will be reduced by one unit
Partially contracted basis set               ... on
Rotationally invariant grid construction     ... off

Total number of grid points                  ...   161212
Total number of batches                      ...     2591
Average number of points per batch           ...       62
Average number of grid points per atom       ...     1135
UseSFitting                                  ... on

GRIDX 2
-------
General Integration Accuracy     IntAcc      ... 4.338
Radial Grid Type                 RadialGrid  ... OptM3 with GC (2021)
Angular Grid (max. ang.)         AngularGrid ... 3 (Lebedev-194)
Angular grid pruning method      GridPruning ... 4 (adaptive)
Weight generation scheme         WeightScheme... Becke
Basis function cutoff            BFCut       ... 1.0000e-11
Integration weight cutoff        WCut        ... 1.0000e-14
Angular grids for H and He will be reduced by one unit
Partially contracted basis set               ... on
Rotationally invariant grid construction     ... off

Total number of grid points                  ...   348919
Total number of batches                      ...     5528
Average number of points per batch           ...       63
Average number of grid points per atom       ...     2457
UseSFitting                                  ... on

GRIDX 3
-------
General Integration Accuracy     IntAcc      ... 4.871
Radial Grid Type                 RadialGrid  ... OptM3 with GC (2021)
Angular Grid (max. ang.)         AngularGrid ... 4 (Lebedev-302)
Angular grid pruning method      GridPruning ... 4 (adaptive)
Weight generation scheme         WeightScheme... Becke
Basis function cutoff            BFCut       ... 1.0000e-11
Integration weight cutoff        WCut        ... 1.0000e-14
Angular grids for H and He will be reduced by one unit
Partially contracted basis set               ... on
Rotationally invariant grid construction     ... off

Total number of grid points                  ...   673219
Total number of batches                      ...    10586
Average number of points per batch           ...       63
Average number of grid points per atom       ...     4741
UseSFitting                                  ... on

Time for X-Grid setup             =   21.427 sec


--------------------
CPCM SOLVATION MODEL
--------------------
CPCM parameters:
  Epsilon                                         ...      80.4000
  Refrac                                          ...       1.3300
  Rsolv                                           ...       1.3000
  Surface type                                    ... GAUSSIAN VDW
  Epsilon function type                           ...         CPCM
Radii:
 Radius for O  used is    3.4469 Bohr (=   1.8240 Ang.)
 Radius for C  used is    3.8550 Bohr (=   2.0400 Ang.)
 Radius for H  used is    2.4944 Bohr (=   1.3200 Ang.)
Calculating surface                               ...        done! (  0.0s)
GEPOL surface points                              ...         7394
GEPOL Volume                                      ...    7408.8777
GEPOL Surface-area                                ...    3773.9570
Calculating surface distance matrix               ...        done! (  0.5s)
Performing Cholesky decomposition & store         ...        done! (  3.3s)
Overall time for CPCM initialization              ...                 3.8s
--------------
SCF ITERATIONS
--------------
ITER       Energy         Delta-E        Max-DP      RMS-DP      [F,P]     Damp
               ***  Starting incremental Fock matrix formation  ***
                      *** Initiating the SOSCF procedure ***
                      *** Re-Reading the Fockian *** 
                      *** Removing any level shift *** 
ITER      Energy       Delta-E        Grad      Rot      Max-DP    RMS-DP
  0  -2407.41711941 -2407.4171194098  0.000127  0.000127  0.000305  0.000004
               *** Restarting incremental Fock matrix formation ***
  1  -2407.41712878  -0.0000093671  0.000030  0.000059  0.000116  0.000002
  2  -2407.41712971  -0.0000009309  0.000008  0.000044  0.000054  0.000000
  3  -2407.41712969   0.0000000135  0.000016  0.000031  0.000038  0.000000
                  ***Gradient check signals convergence***
              ***Rediagonalizing the Fockian in SOSCF/NRSCF***

               *****************************************************
               *                     SUCCESS                       *
               *           SCF CONVERGED AFTER   4 CYCLES          *
               *****************************************************

Old exchange energy                            =    -68.602182598 Eh
New exchange energy                            =    -68.602189711 Eh
Exchange energy change after final integration =     -0.000007112 Eh
Total energy after final integration           =  -2407.417136828 Eh
Final COS-X integration done in                =    75.234 sec
Total Energy       :        -2407.41713683 Eh          -65509.15071 eV
  Last Energy change         ...   -2.1923e-08  Tolerance :   1.0000e-08
  Last MAX-Density change    ...    4.8850e-15  Tolerance :   1.0000e-07
             **** THE GBW FILE WAS UPDATED (UQ9_2e_2H_B3LYP_631Gd_opt.gbw) ****
             **** DENSITY UQ9_2e_2H_B3LYP_631Gd_opt.scfp WAS UPDATED ****
             **** ENERGY FILE WAS UPDATED (UQ9_2e_2H_B3LYP_631Gd_opt.en.tmp) ****
             **** THE GBW FILE WAS UPDATED (UQ9_2e_2H_B3LYP_631Gd_opt.gbw) ****
             **** DENSITY UQ9_2e_2H_B3LYP_631Gd_opt.scfp WAS UPDATED ****
Total SCF time: 0 days 0 hours 5 min 18 sec 

Maximum memory used throughout the entire SCF-calculation: 1115.7 MB

-------------------------   --------------------
FINAL SINGLE POINT ENERGY     -2407.417136828256
-------------------------   --------------------


           ************************************************************
           *        Program running with 8 parallel MPI-processes     *
           *              working on a common directory               *
           ************************************************************
------------------------------------------------------------------------------
                         ORCA SCF GRADIENT CALCULATION
------------------------------------------------------------------------------

 ... reading COSX grid (gridx3)
Gradient of the Kohn-Sham DFT energy:
Kohn-Sham wavefunction type      ... RKS
Hartree-Fock exchange scaling    ...    0.200
Number of operators              ...    1
Number of atoms                  ...  142
Basis set dimensions             ...  980
Integral neglect threshold       ... 2.5e-11
Integral primitive cutoff        ... 2.5e-12
SHARK Integral package           ... ON

Nuc. rep. gradient       (SHARK) ... done (  0.0 sec)
HCore & Overlap gradient (SHARK) ... done (  2.2 sec)
RI-J gradient            (SHARK) ... done (  7.3 sec)
COSX-gradient                    ... done ( 96.5 sec)
Exchange-correlation gradient    ... done

------------------
CARTESIAN GRADIENT
------------------

   1   O   :    0.000000686    0.000002037   -0.000005534
   2   C   :    0.000005304   -0.000002842    0.000004872
   3   C   :   -0.000004888   -0.000000520   -0.000004496
   4   O   :    0.000005610    0.000002969    0.000002289
   5   C   :   -0.000003153   -0.000003327   -0.000001886
   6   C   :   -0.000005519    0.000005322   -0.000000030
   7   O   :    0.000001320    0.000001847   -0.000003133
   8   C   :   -0.000001514   -0.000001694   -0.000004369
   9   C   :   -0.000001709   -0.000000711    0.000000908
  10   C   :    0.000001088    0.000002460   -0.000005029
  11   C   :   -0.000001444   -0.000003215   -0.000009610
  12   C   :   -0.000000217    0.000002314    0.000002610
  13   C   :    0.000000741   -0.000002871   -0.000006499
  14   C   :   -0.000000081   -0.000003817   -0.000001312
  15   C   :    0.000001632    0.000001926   -0.000001437
  16   C   :    0.000000571    0.000000814   -0.000001677
  17   C   :    0.000000640   -0.000001029   -0.000002629
  18   C   :    0.000002089    0.000000314   -0.000002427
  19   C   :   -0.000001776   -0.000001723    0.000000045
  20   C   :   -0.000000997   -0.000001188   -0.000002649
  21   C   :   -0.000003231   -0.000002793   -0.000003942
  22   C   :    0.000001341    0.000001063   -0.000000858
  23   C   :    0.000001457    0.000003577   -0.000001728
  24   C   :   -0.000004582   -0.000000345   -0.000002230
  25   C   :    0.000001245   -0.000000600   -0.000005542
  26   C   :   -0.000000512    0.000001904   -0.000003132
  27   C   :    0.000000487   -0.000003027    0.000002539
  28   C   :    0.000002281   -0.000002304   -0.000002886
  29   C   :   -0.000002531    0.000005783   -0.000004314
  30   C   :   -0.000000951    0.000000123    0.000001404
  31   C   :    0.000000069   -0.000004326   -0.000001654
  32   C   :   -0.000001272    0.000000670   -0.000004764
  33   C   :    0.000002371    0.000002939   -0.000001882
  34   C   :   -0.000004264   -0.000007188   -0.000011554
  35   C   :   -0.000000096    0.000000781   -0.000001422
  36   C   :    0.000001388    0.000004849    0.000005487
  37   C   :   -0.000000980    0.000002317    0.000003209
  38   C   :    0.000000070   -0.000000754   -0.000004669
  39   C   :   -0.000000789   -0.000002699   -0.000004739
  40   C   :    0.000000346    0.000000778    0.000000969
  41   C   :    0.000002646    0.000004427    0.000002082
  42   C   :   -0.000000444    0.000001916    0.000000493
  43   C   :    0.000004226   -0.000001133   -0.000000209
  44   C   :   -0.000005792   -0.000002169   -0.000002138
  45   C   :    0.000001036    0.000005370    0.000002129
  46   C   :   -0.000001760    0.000003879   -0.000003099
  47   C   :    0.000001943   -0.000005082    0.000004712
  48   C   :   -0.000000984    0.000004886   -0.000004154
  49   C   :    0.000004533   -0.000001054    0.000000622
  50   C   :   -0.000001691    0.000001050    0.000000491
  51   C   :   -0.000000725   -0.000002639    0.000000927
  52   C   :   -0.000001159    0.000001922   -0.000000335
  53   C   :   -0.000002011    0.000000262   -0.000000765
  54   C   :    0.000000302   -0.000001797    0.000000229
  55   C   :   -0.000000532   -0.000002373    0.000000007
  56   H   :   -0.000000089   -0.000000788    0.000000138
  57   C   :   -0.000001147   -0.000001260    0.000001616
  58   C   :    0.000003911    0.000001391   -0.000002693
  59   O   :   -0.000008391    0.000006802    0.000005104
  60   H   :   -0.000000177    0.000000128   -0.000001745
  61   H   :    0.000000795    0.000000998   -0.000001474
  62   H   :   -0.000000718    0.000000231   -0.000001285
  63   H   :    0.000001205   -0.000000742   -0.000000242
  64   H   :   -0.000000538   -0.000000471    0.000001024
  65   H   :   -0.000000780   -0.000000692   -0.000000853
  66   H   :   -0.000000814    0.000000465   -0.000001609
  67   H   :   -0.000000298   -0.000001725    0.000001947
  68   H   :    0.000001094    0.000001432   -0.000002059
  69   H   :    0.000000856   -0.000001732   -0.000003801
  70   H   :   -0.000000502   -0.000001651   -0.000001741
  71   H   :   -0.000000371   -0.000001059   -0.000000607
  72   H   :    0.000000274    0.000000120   -0.000001514
  73   H   :   -0.000002007    0.000000952   -0.000000815
  74   H   :    0.000000503   -0.000000438   -0.000001965
  75   H   :   -0.000000873    0.000001036   -0.000001275
  76   H   :   -0.000000723    0.000001833   -0.000001458
  77   H   :    0.000001060   -0.000003210   -0.000001615
  78   H   :   -0.000001084    0.000000580   -0.000000145
  79   H   :   -0.000001074   -0.000001161   -0.000001024
  80   H   :   -0.000001856    0.000000187   -0.000001501
  81   H   :   -0.000002076   -0.000000118   -0.000003304
  82   H   :    0.000000787   -0.000000397   -0.000001917
  83   H   :    0.000001043   -0.000001415   -0.000001992
  84   H   :   -0.000001134   -0.000000140   -0.000002460
  85   H   :    0.000002732   -0.000000087   -0.000001405
  86   H   :    0.000000120   -0.000000633   -0.000004179
  87   H   :    0.000000777    0.000000045   -0.000003328
  88   H   :    0.000000128   -0.000001658   -0.000001990
  89   H   :   -0.000002408    0.000003269   -0.000002946
  90   H   :   -0.000000551   -0.000000778   -0.000002105
  91   H   :    0.000001626   -0.000000387   -0.000002040
  92   H   :   -0.000001402    0.000000032   -0.000003602
  93   H   :    0.000002050   -0.000001700    0.000000677
  94   H   :   -0.000000841    0.000000864   -0.000000855
  95   H   :   -0.000000591    0.000000585    0.000001068
  96   H   :   -0.000001072   -0.000000465   -0.000002258
  97   H   :   -0.000003796   -0.000001563   -0.000001487
  98   H   :    0.000000638   -0.000000397   -0.000001760
  99   H   :    0.000000900   -0.000001693    0.000000807
 100   H   :   -0.000001586   -0.000000390   -0.000001911
 101   H   :    0.000002614   -0.000002433   -0.000002723
 102   H   :   -0.000000387   -0.000002287   -0.000002699
 103   H   :   -0.000000314   -0.000001779    0.000001632
 104   H   :   -0.000000701   -0.000002040   -0.000001406
 105   H   :   -0.000000913    0.000000260   -0.000002874
 106   H   :   -0.000000105   -0.000000279   -0.000003022
 107   H   :    0.000002077   -0.000000235   -0.000005261
 108   H   :   -0.000003673   -0.000002440   -0.000003364
 109   H   :   -0.000001824   -0.000002071   -0.000002219
 110   H   :    0.000001195    0.000000489   -0.000003055
 111   H   :    0.000000134    0.000000930   -0.000000646
 112   H   :    0.000002109    0.000000644   -0.000002182
 113   H   :   -0.000000396   -0.000000924   -0.000002162
 114   H   :   -0.000000369    0.000000013   -0.000002922
 115   H   :    0.000002945    0.000000915   -0.000003952
 116   H   :   -0.000000414   -0.000002012   -0.000003274
 117   H   :   -0.000001219   -0.000001713   -0.000000453
 118   H   :    0.000000357    0.000001749   -0.000003279
 119   H   :   -0.000000588    0.000000647    0.000000477
 120   H   :   -0.000003497   -0.000006450    0.000000295
 121   H   :   -0.000001896   -0.000002456   -0.000000534
 122   H   :    0.000000210    0.000002132   -0.000001294
 123   H   :    0.000000555    0.000000522   -0.000001632
 124   H   :   -0.000000625   -0.000000083   -0.000001839
 125   H   :   -0.000000673    0.000002124   -0.000002964
 126   H   :   -0.000001224    0.000002777   -0.000002270
 127   H   :   -0.000000470   -0.000001296   -0.000001324
 128   H   :   -0.000000014    0.000001291    0.000001984
 129   H   :    0.000000803   -0.000000535   -0.000000981
 130   H   :    0.000000486   -0.000000215   -0.000000414
 131   H   :   -0.000001293   -0.000000110    0.000000156
 132   H   :   -0.000000203   -0.000001009   -0.000000324
 133   H   :   -0.000001004   -0.000001007    0.000000459
 134   H   :   -0.000000380   -0.000000594   -0.000001192
 135   H   :    0.000000960   -0.000000649   -0.000000360
 136   H   :   -0.000000206   -0.000000007   -0.000000814
 137   H   :   -0.000000064   -0.000001277   -0.000000367
 138   H   :    0.000001335    0.000000208   -0.000001747
 139   H   :   -0.000000740    0.000000299    0.000000748
 140   H   :   -0.000000983   -0.000000505   -0.000000544
 141   H   :   -0.000001304   -0.000001320   -0.000000192
 142   H   :    0.000003061   -0.000002753   -0.000002871

Difference to translation invariance:
           :   -0.0000332223   -0.0000240007   -0.0002006994

Difference to rotation invariance:
           :    0.0008545059   -0.0004136883   -0.0001193432

Norm of the cartesian gradient     ...    0.0000486155
RMS gradient                       ...    0.0000023554
MAX gradient                       ...    0.0000115544

-------
TIMINGS
-------

Total SCF gradient time            ...      160.531 sec

One electron gradient       ....       2.156 sec  (  1.3%)
RI-J Coulomb gradient       ....       7.255 sec  (  4.5%)
COSX gradient               ....      96.462 sec  ( 60.1%)
XC gradient                 ....      38.426 sec  ( 23.9%)
CPCM gradient               ....       5.164 sec  (  3.2%)
   A-Matrix (El+Nuc)        ....       1.963 sec  (  1.2%)
   Potential                ....       3.202 sec  (  2.0%)

Maximum memory used throughout the entire SCFGRAD-calculation: 315.1 MB
------------------------------------------------------------------------------
                         ORCA GEOMETRY RELAXATION STEP
------------------------------------------------------------------------------

Reading the OPT-File                    .... done
Getting information on internals        .... done
Copying old internal coords+grads       .... done
Making the new internal coordinates     .... (new redundants).... done
Validating the new internal coordinates .... (new redundants).... done
Calculating the B-matrix                .... done
Calculating the G,G- and P matrices     .... done
Transforming gradient to internals      .... done
Projecting the internal gradient        .... done
Number of atoms                         .... 142
Number of internal coordinates          .... 719
Current Energy                          .... -2407.417136828 Eh
Current gradient norm                   ....     0.000048616 Eh/bohr
Maximum allowed component of the step   ....  0.300
Current trust radius                    ....  0.300
Updating the Hessian (BFGS)             .... done
Forming the augmented Hessian           .... done
Diagonalizing the augmented Hessian     .... done
Last element of RFO vector              ....  0.980128749
Lowest eigenvalues of augmented Hessian:
 -0.000009594  0.000219339  0.001126940  0.004765786  0.009269748
Length of the computed step             ....  0.202384007
The final length of the internal step   ....  0.202384007
Converting the step to cartesian space:
 Initial RMS(Int)=    0.0075476499
Transforming coordinates:
 Iter   0:  RMS(Cart)=    0.3415600490 RMS(Int)=    0.4678611325
 Iter   1:  RMS(Cart)=    0.0197391551 RMS(Int)=    0.0043621532
 Iter   2:  RMS(Cart)=    0.0024441049 RMS(Int)=    0.0001293548
 Iter   3:  RMS(Cart)=    0.0002839613 RMS(Int)=    0.0000601168
 Iter   4:  RMS(Cart)=    0.0000409538 RMS(Int)=    0.0000027644
 Iter   5:  RMS(Cart)=    0.0000044204 RMS(Int)=    0.0000009043
 Iter   6:  RMS(Cart)=    0.0000006744 RMS(Int)=    0.0000000556
 Iter   7:  RMS(Cart)=    0.0000000707 RMS(Int)=    0.0000000140
done
Storing new coordinates                 .... done

                                .--------------------.
          ----------------------|Geometry convergence|-------------------------
          Item                value                   Tolerance       Converged
          ---------------------------------------------------------------------
          Energy change       0.0000004087            0.0000002000      NO
          RMS gradient        0.0000047794            0.0000080000      YES
          MAX gradient        0.0000246946            0.0000300000      YES
          RMS step            0.0075476499            0.0001000000      NO
          MAX step            0.0927218330            0.0002000000      NO
          ........................................................
          Max(Bonds)      0.0491      Max(Angles)    0.21
          Max(Dihed)        1.71      Max(Improp)    0.00
          ---------------------------------------------------------------------

The optimization has not yet converged - more geometry cycles are needed


    ---------------------------------------------------------------------------
                         Redundant Internal Coordinates
                            (Angstroem and degrees)

        Definition                    Value    dE/dq     Step     New-Value
    ----------------------------------------------------------------------------
     1. B(C   1,O   0)                1.3746  0.000001  0.0000    1.3747   
     2. B(C   2,C   1)                1.4035 -0.000000 -0.0002    1.4034   
     3. B(O   3,C   2)                1.3770 -0.000002  0.0001    1.3771   
     4. B(C   4,O   3)                1.4357  0.000001 -0.0001    1.4357   
     5. B(C   5,C   2)                1.4008 -0.000002  0.0003    1.4012   
     6. B(O   6,C   5)                1.3767 -0.000001 -0.0002    1.3764   
     7. B(C   7,O   6)                1.4349 -0.000001  0.0000    1.4349   
     8. B(C   8,C   1)                1.4073 -0.000003 -0.0002    1.4072   
     9. B(C   9,C   8)                1.5162 -0.000002  0.0005    1.5167   
    10. B(C  10,C   8)                1.4132 -0.000004  0.0006    1.4138   
    11. B(C  11,C  10)                1.5246  0.000006  0.0001    1.5247   
    12. B(C  12,C  11)                1.5173  0.000001  0.0002    1.5175   
    13. B(C  13,C  12)                1.3486  0.000001 -0.0001    1.3485   
    14. B(C  14,C  13)                1.5115  0.000001 -0.0001    1.5114   
    15. B(C  15,C  13)                1.5214  0.000001  0.0002    1.5216   
    16. B(C  16,C  15)                1.5560  0.000004 -0.0002    1.5558   
    17. B(C  17,C  16)                1.5071  0.000000  0.0002    1.5073   
```
