## Supplementary material for "A novel quinone biosynthetic pathway illuminates the evolution of aerobic metabolism": UQ9_2e_2H_B3LYP_631Gd_opt.out (part 2 of 7)

```
    18. B(C  18,C  17)                1.3453 -0.000003  0.0001    1.3454   
    19. B(C  19,C  18)                1.5115 -0.000002  0.0004    1.5119   
    20. B(C  20,C  18)                1.5232  0.000002 -0.0001    1.5231   
    21. B(C  21,C  20)                1.5566  0.000005 -0.0004    1.5562   
    22. B(C  22,C  21)                1.5070  0.000001  0.0001    1.5072   
    23. B(C  23,C  22)                1.3457 -0.000003  0.0005    1.3462   
    24. B(C  24,C  23)                1.5118  0.000002  0.0002    1.5120   
    25. B(C  25,C  23)                1.5230  0.000004 -0.0006    1.5224   
    26. B(C  26,C  25)                1.5568  0.000011 -0.0012    1.5557   
    27. B(C  27,C  26)                1.5071  0.000000  0.0002    1.5073   
    28. B(C  28,C  27)                1.3456 -0.000003  0.0006    1.3462   
    29. B(C  29,C  28)                1.5117 -0.000001  0.0006    1.5123   
    30. B(C  30,C  28)                1.5227  0.000007 -0.0008    1.5219   
    31. B(C  31,C  30)                1.5567  0.000005 -0.0004    1.5563   
    32. B(C  32,C  31)                1.5090  0.000000 -0.0002    1.5088   
    33. B(C  33,C  32)                1.3448 -0.000002  0.0002    1.3450   
    34. B(C  34,C  33)                1.5133 -0.000001 -0.0002    1.5131   
    35. B(C  35,C  33)                1.5235  0.000002  0.0005    1.5240   
    36. B(C  36,C  35)                1.5319 -0.000000  0.0002    1.5321   
    37. B(C  37,C  36)                1.5176  0.000002  0.0003    1.5179   
    38. B(C  38,C  37)                1.3445  0.000002  0.0004    1.3449   
    39. B(C  39,C  38)                1.5147  0.000001  0.0001    1.5147   
    40. B(C  40,C  38)                1.5289 -0.000001  0.0005    1.5294   
    41. B(C  41,C  40)                1.5315  0.000000  0.0001    1.5316   
    42. B(C  42,C  41)                1.5164 -0.000006 -0.0008    1.5156   
    43. B(C  43,C  42)                1.3462 -0.000010 -0.0004    1.3458   
    44. B(C  44,C  43)                1.5140  0.000000 -0.0004    1.5137   
    45. B(C  45,C  43)                1.5233  0.000004  0.0004    1.5237   
    46. B(C  46,C  45)                1.5540  0.000001  0.0002    1.5543   
    47. B(C  47,C  46)                1.5074  0.000000 -0.0000    1.5074   
    48. B(C  48,C  47)                1.3442 -0.000002  0.0001    1.3443   
    49. B(C  49,C  48)                1.5234  0.000004 -0.0006    1.5228   
    50. B(C  50,C  49)                1.5446  0.000001 -0.0005    1.5441   
    51. B(C  51,C  50)                1.5086 -0.000001  0.0001    1.5087   
    52. B(C  52,C  51)                1.3446 -0.000001  0.0000    1.3446   
    53. B(C  53,C  52)                1.5111 -0.000001  0.0002    1.5113   
    54. B(C  54,C  52)                1.5129  0.000001 -0.0001    1.5128   
    55. B(H  55,C  54)                1.0998  0.000000 -0.0001    1.0997   
    56. B(C  56,C  48)                1.5132 -0.000002  0.0003    1.5135   
    57. B(C  57,C  10)                1.4083  0.000010  0.0002    1.4086   
    58. B(C  57,C   5)                1.4036  0.000005 -0.0005    1.4030   
    59. B(O  58,C  57)                1.3768 -0.000001  0.0001    1.3768   
    60. B(H  59,C   4)                1.0929  0.000000 -0.0000    1.0928   
    61. B(H  60,C   4)                1.0973  0.000000 -0.0002    1.0970   
    62. B(H  61,C   4)                1.0949  0.000000 -0.0001    1.0948   
    63. B(H  62,C   7)                1.0929 -0.000000 -0.0000    1.0929   
    64. B(H  63,C   7)                1.0951  0.000001  0.0002    1.0954   
    65. B(H  64,C   7)                1.0974  0.000001 -0.0002    1.0971   
    66. B(H  65,C   9)                1.0997  0.000001 -0.0001    1.0995   
    67. B(H  66,C   9)                1.0898  0.000001 -0.0004    1.0894   
    68. B(H  67,C   9)                1.0990 -0.000000 -0.0001    1.0990   
    69. B(H  68,C  11)                1.0940  0.000002 -0.0003    1.0937   
    70. B(H  69,C  11)                1.0977 -0.000000  0.0001    1.0979   
    71. B(H  70,C  12)                1.0910 -0.000001 -0.0003    1.0908   
    72. B(H  71,C  14)                1.0951 -0.000000  0.0000    1.0951   
    73. B(H  72,C  14)                1.0982 -0.000002  0.0001    1.0984   
    74. B(H  73,C  14)                1.0990 -0.000000 -0.0001    1.0989   
    75. B(H  74,C  15)                1.0979  0.000001 -0.0003    1.0976   
    76. B(H  75,C  15)                1.0970  0.000000  0.0001    1.0970   
    77. B(H  76,C  16)                1.0995 -0.000000  0.0002    1.0997   
    78. B(H  77,C  16)                1.0953  0.000001 -0.0002    1.0951   
    79. B(H  78,C  17)                1.0923 -0.000001 -0.0000    1.0923   
    80. B(H  79,C  19)                1.0932  0.000002 -0.0003    1.0929   
    81. B(H  80,C  19)                1.0978 -0.000002  0.0001    1.0979   
    82. B(H  81,C  19)                1.0997 -0.000000 -0.0000    1.0996   
    83. B(H  82,C  20)                1.0976 -0.000000 -0.0000    1.0976   
    84. B(H  83,C  20)                1.0984 -0.000001  0.0001    1.0984   
    85. B(H  84,C  21)                1.1002 -0.000002  0.0003    1.1005   
    86. B(H  85,C  21)                1.0958  0.000002 -0.0006    1.0952   
    87. B(H  86,C  22)                1.0922 -0.000001  0.0001    1.0923   
    88. B(H  87,C  24)                1.0931  0.000001 -0.0005    1.0926   
    89. B(H  88,C  24)                1.0976 -0.000004  0.0008    1.0984   
    90. B(H  89,C  24)                1.0997 -0.000000 -0.0002    1.0995   
    91. B(H  90,C  25)                1.0977 -0.000001  0.0000    1.0977   
    92. B(H  91,C  25)                1.0985 -0.000000  0.0001    1.0986   
    93. B(H  92,C  26)                1.1001 -0.000001  0.0002    1.1003   
    94. B(H  93,C  26)                1.0959  0.000001 -0.0005    1.0953   
    95. B(H  94,C  27)                1.0921 -0.000001  0.0004    1.0925   
    96. B(H  95,C  29)                1.0932  0.000001 -0.0006    1.0926   
    97. B(H  96,C  29)                1.0976 -0.000003  0.0004    1.0980   
    98. B(H  97,C  29)                1.0998  0.000000 -0.0001    1.0997   
    99. B(H  98,C  30)                1.0977  0.000000  0.0000    1.0977   
   100. B(H  99,C  30)                1.0985 -0.000001  0.0001    1.0986   
   101. B(H 100,C  31)                1.0998 -0.000002  0.0002    1.1000   
   102. B(H 101,C  31)                1.0956  0.000002 -0.0003    1.0953   
   103. B(H 102,C  32)                1.0885 -0.000003  0.0001    1.0886   
   104. B(H 103,C  34)                1.0926  0.000001 -0.0002    1.0924   
   105. B(H 104,C  34)                1.0993 -0.000001 -0.0000    1.0993   
   106. B(H 105,C  34)                1.0994  0.000000  0.0001    1.0994   
   107. B(H 106,C  35)                1.0999 -0.000001 -0.0006    1.0992   
   108. B(H 107,C  35)                1.1001  0.000000  0.0003    1.1003   
   109. B(H 108,C  36)                1.1018 -0.000001 -0.0000    1.1017   
   110. B(H 109,C  36)                1.1011 -0.000000 -0.0000    1.1011   
   111. B(H 110,C  37)                1.0897  0.000000 -0.0003    1.0894   
   112. B(H 111,C  39)                1.0876 -0.000002 -0.0006    1.0870   
   113. B(H 112,C  39)                1.0996 -0.000001 -0.0001    1.0995   
   114. B(H 113,C  39)                1.0997  0.000001  0.0002    1.0999   
   115. B(H 114,C  40)                1.1000  0.000000 -0.0003    1.0997   
   116. B(H 115,C  40)                1.1001  0.000002  0.0005    1.1006   
   117. B(H 116,C  41)                1.1015  0.000000 -0.0001    1.1014   
   118. B(H 117,C  41)                1.1013  0.000000  0.0000    1.1014   
   119. B(H 118,C  42)                1.0931 -0.000000  0.0000    1.0931   
   120. B(H 119,C  44)                1.0880  0.000007  0.0007    1.0886   
   121. B(H 120,C  44)                1.0988 -0.000002 -0.0002    1.0986   
   122. B(H 121,C  44)                1.0993 -0.000000  0.0001    1.0994   
   123. B(H 122,C  45)                1.0969 -0.000000 -0.0001    1.0968   
   124. B(H 123,C  45)                1.1013  0.000001 -0.0000    1.1013   
   125. B(H 124,C  46)                1.0947  0.000003 -0.0006    1.0942   
   126. B(H 125,C  46)                1.1001 -0.000003  0.0001    1.1002   
   127. B(H 126,C  47)                1.0891  0.000000  0.0002    1.0893   
   128. B(H 127,C  49)                1.1023 -0.000001 -0.0001    1.1022   
   129. B(H 128,C  49)                1.1009 -0.000000  0.0001    1.1009   
   130. B(H 129,H 114)                4.9874 -0.000002  0.0491    5.0364   
   131. B(H 129,C  50)                1.1005 -0.000002  0.0001    1.1006   
   132. B(H 130,C  50)                1.0948  0.000001 -0.0002    1.0946   
   133. B(H 131,C  51)                1.0907  0.000000  0.0001    1.0907   
   134. B(H 132,C  53)                1.0929  0.000000  0.0000    1.0929   
   135. B(H 133,C  53)                1.0994 -0.000000  0.0001    1.0995   
   136. B(H 134,C  53)                1.0995 -0.000000  0.0001    1.0996   
   137. B(H 135,C  54)                1.0953  0.000000 -0.0001    1.0952   
   138. B(H 136,C  54)                1.0998  0.000000 -0.0001    1.0997   
   139. B(H 137,C  56)                1.0926  0.000002 -0.0004    1.0922   
   140. B(H 138,C  56)                1.0995 -0.000000  0.0001    1.0997   
   141. B(H 139,C  56)                1.0994  0.000000 -0.0000    1.0994   
   142. B(H 140,O   0)                0.9708  0.000001 -0.0000    0.9707   
   143. B(H 141,O  58)                0.9782  0.000004 -0.0009    0.9773   
   144. A(C   1,O   0,H 140)          109.59  0.000000   -0.01    109.58   
   145. A(O   0,C   1,C   8)          122.63 -0.000001   -0.01    122.62   
   146. A(O   0,C   1,C   2)          115.96 -0.000002    0.02    115.98   
   147. A(C   2,C   1,C   8)          121.41  0.000003   -0.01    121.40   
   148. A(C   1,C   2,C   5)          119.52 -0.000002    0.01    119.54   
   149. A(O   3,C   2,C   5)          119.50 -0.000002    0.01    119.52   
   150. A(C   1,C   2,O   3)          120.86  0.000004   -0.05    120.81   
   151. A(C   2,O   3,C   4)          114.90  0.000002   -0.00    114.90   
   152. A(H  60,C   4,H  61)          109.61  0.000001   -0.02    109.59   
   153. A(H  59,C   4,H  60)          109.41  0.000000    0.01    109.42   
   154. A(O   3,C   4,H  61)          111.18  0.000002   -0.04    111.14   
   155. A(O   3,C   4,H  59)          106.18 -0.000001    0.01    106.19   
   156. A(O   3,C   4,H  60)          110.82 -0.000002    0.03    110.85   
   157. A(H  59,C   4,H  61)          109.57 -0.000000    0.02    109.59   
   158. A(O   6,C   5,C  57)          121.03 -0.000002   -0.01    121.03   
   159. A(C   2,C   5,C  57)          119.52  0.000000    0.02    119.54   
   160. A(C   2,C   5,O   6)          119.37  0.000002   -0.03    119.34   
   161. A(C   5,O   6,C   7)          114.97 -0.000005    0.06    115.03   
   162. A(H  62,C   7,H  64)          109.40  0.000000   -0.01    109.39   
   163. A(O   6,C   7,H  63)          111.25  0.000002   -0.04    111.21   
   164. A(H  62,C   7,H  63)          109.52 -0.000001    0.02    109.54   
   165. A(O   6,C   7,H  62)          106.22  0.000000   -0.01    106.20   
   166. A(H  63,C   7,H  64)          109.52 -0.000001    0.02    109.54   
   167. A(O   6,C   7,H  64)          110.87 -0.000001    0.02    110.89   
   168. A(C   9,C   8,C  10)          123.93 -0.000003    0.01    123.94   
   169. A(C   1,C   8,C  10)          118.99  0.000003   -0.01    118.98   
   170. A(C   1,C   8,C   9)          117.08 -0.000000   -0.00    117.08   
   171. A(C   8,C   9,H  66)          112.95  0.000000   -0.04    112.91   
   172. A(C   8,C   9,H  65)          111.62 -0.000001    0.06    111.68   
   173. A(H  66,C   9,H  67)          106.64  0.000002   -0.03    106.61   
   174. A(H  65,C   9,H  67)          107.23  0.000001   -0.03    107.20   
   175. A(H  65,C   9,H  66)          107.01 -0.000001    0.04    107.04   
   176. A(C   8,C   9,H  67)          111.06 -0.000001    0.00    111.06   
   177. A(C   8,C  10,C  11)          123.67 -0.000013   -0.03    123.64   
   178. A(C  11,C  10,C  57)          117.05  0.000017    0.02    117.07   
   179. A(C   8,C  10,C  57)          119.27 -0.000004    0.01    119.28   
   180. A(C  10,C  11,C  12)          113.01 -0.000007    0.11    113.12   
   181. A(C  12,C  11,H  68)          108.97 -0.000002    0.13    109.10   
   182. A(C  10,C  11,H  69)          108.75  0.000006   -0.06    108.70   
   183. A(C  10,C  11,H  68)          110.23 -0.000000    0.01    110.24   
   184. A(C  12,C  11,H  69)          110.08  0.000005   -0.12    109.95   
   185. A(H  68,C  11,H  69)          105.54 -0.000001   -0.08    105.46   
   186. A(C  11,C  12,H  70)          114.69 -0.000008    0.06    114.75   
   187. A(C  11,C  12,C  13)          127.35  0.000015   -0.11    127.24   
   188. A(C  13,C  12,H  70)          117.96 -0.000007    0.06    118.01   
   189. A(C  12,C  13,C  15)          123.70  0.000018   -0.12    123.58   
   190. A(C  12,C  13,C  14)          120.42 -0.000007    0.03    120.45   
   191. A(C  14,C  13,C  15)          115.88 -0.000011    0.09    115.97   
   192. A(C  13,C  14,H  72)          110.78 -0.000002    0.04    110.82   
   193. A(H  71,C  14,H  72)          108.45  0.000000    0.02    108.46   
   194. A(H  72,C  14,H  73)          106.39 -0.000000    0.01    106.40   
   195. A(H  71,C  14,H  73)          108.38 -0.000001   -0.01    108.37   
   196. A(C  13,C  14,H  71)          112.00  0.000001   -0.01    111.99   
   197. A(C  13,C  14,H  73)          110.65  0.000002   -0.05    110.60   
   198. A(C  13,C  15,H  74)          110.17  0.000007   -0.08    110.10   
   199. A(C  13,C  15,H  75)          108.96 -0.000002    0.12    109.08   
   200. A(C  13,C  15,C  16)          114.75 -0.000011    0.05    114.80   
   201. A(H  74,C  15,H  75)          106.54 -0.000002    0.00    106.54   
   202. A(C  16,C  15,H  75)          108.49  0.000004    0.06    108.56   
   203. A(C  16,C  15,H  74)          107.61  0.000004   -0.16    107.44   
   204. A(C  15,C  16,H  77)          107.62  0.000002   -0.05    107.57   
   205. A(H  76,C  16,H  77)          106.48 -0.000002   -0.01    106.46   
   206. A(C  17,C  16,H  76)          108.75 -0.000003    0.08    108.83   
   207. A(C  15,C  16,H  76)          107.95  0.000007   -0.08    107.87   
   208. A(C  15,C  16,C  17)          114.58 -0.000014    0.19    114.77   
   209. A(C  17,C  16,H  77)          111.11  0.000010   -0.14    110.97   
   210. A(C  18,C  17,H  78)          116.92 -0.000012    0.08    116.99   
   211. A(C  16,C  17,C  18)          128.56  0.000024   -0.14    128.42   
   212. A(C  16,C  17,H  78)          114.52 -0.000012    0.06    114.59   
   213. A(C  19,C  18,C  20)          115.55  0.000016   -0.08    115.47   
   214. A(C  17,C  18,C  19)          124.74  0.000009   -0.06    124.68   
   215. A(C  17,C  18,C  20)          119.70 -0.000024    0.13    119.84   
   216. A(C  18,C  19,H  79)          113.39 -0.000001   -0.00    113.39   
   217. A(H  79,C  19,H  81)          107.95  0.000000   -0.02    107.93   
   218. A(H  80,C  19,H  81)          106.21  0.000000   -0.00    106.21   
   219. A(C  18,C  19,H  80)          110.73 -0.000002   -0.01    110.72   
   220. A(H  79,C  19,H  80)          108.02  0.000001    0.01    108.03   
   221. A(C  18,C  19,H  81)          110.24  0.000002    0.02    110.25   
   222. A(C  18,C  20,H  83)          109.63  0.000007   -0.07    109.56   
   223. A(C  18,C  20,H  82)          109.35 -0.000001    0.05    109.40   
   224. A(C  21,C  20,H  82)          107.06  0.000002    0.03    107.09   
   225. A(C  18,C  20,C  21)          115.14 -0.000010    0.05    115.19   
   226. A(C  21,C  20,H  83)          108.49  0.000004   -0.07    108.42   
   227. A(H  82,C  20,H  83)          106.84 -0.000002   -0.00    106.84   
   228. A(C  20,C  21,C  22)          115.34  0.000013   -0.06    115.27   
   229. A(C  20,C  21,H  85)          107.67  0.000001   -0.01    107.66   
   230. A(H  84,C  21,H  85)          106.46  0.000001    0.03    106.49   
   231. A(C  22,C  21,H  85)          110.90 -0.000008    0.05    110.95   
   232. A(C  22,C  21,H  84)          108.66 -0.000001   -0.01    108.64   
   233. A(C  20,C  21,H  84)          107.41 -0.000007    0.01    107.42   
   234. A(C  21,C  22,C  23)          128.52 -0.000021    0.16    128.68   
   235. A(C  23,C  22,H  86)          116.87  0.000010   -0.05    116.82   
   236. A(C  21,C  22,H  86)          114.61  0.000011   -0.10    114.51   
   237. A(C  24,C  23,C  25)          115.59 -0.000009    0.04    115.63   
   238. A(C  22,C  23,C  25)          119.78  0.000020   -0.13    119.65   
   239. A(C  22,C  23,C  24)          124.63 -0.000012    0.09    124.72   
   240. A(C  23,C  24,H  89)          110.26  0.000002   -0.05    110.21   
   241. A(H  88,C  24,H  89)          106.20  0.000001   -0.01    106.20   
   242. A(H  87,C  24,H  89)          107.96 -0.000001   -0.01    107.95   
   243. A(H  87,C  24,H  88)          107.97  0.000000   -0.01    107.96   
   244. A(C  23,C  24,H  88)          110.80 -0.000004    0.09    110.89   
   245. A(C  23,C  24,H  87)          113.34  0.000002   -0.02    113.32   
   246. A(C  23,C  25,C  26)          115.31  0.000010    0.01    115.32   
   247. A(H  90,C  25,H  91)          106.84  0.000000    0.05    106.89   
   248. A(C  26,C  25,H  91)          108.40 -0.000007    0.07    108.48   
   249. A(C  23,C  25,H  91)          109.60 -0.000005    0.10    109.70   
   250. A(C  26,C  25,H  90)          107.03  0.000003   -0.14    106.89   
   251. A(C  23,C  25,H  90)          109.31 -0.000001   -0.10    109.21   
   252. A(H  92,C  26,H  93)          106.45 -0.000003   -0.01    106.44   
   253. A(C  27,C  26,H  93)          110.84  0.000008   -0.00    110.84   
   254. A(C  25,C  26,H  93)          107.61  0.000001   -0.02    107.59   
   255. A(C  27,C  26,H  92)          108.73  0.000003   -0.02    108.71   
   256. A(C  25,C  26,H  92)          107.45  0.000013   -0.13    107.33   
   257. A(C  25,C  26,C  27)          115.35 -0.000021    0.16    115.51   
   258. A(C  28,C  27,H  94)          116.84 -0.000002    0.00    116.85   
   259. A(C  26,C  27,H  94)          114.66 -0.000002   -0.03    114.62   
   260. A(C  26,C  27,C  28)          128.50  0.000003    0.03    128.53   
   261. A(C  29,C  28,C  30)          115.51  0.000005   -0.03    115.49   
   262. A(C  27,C  28,C  30)          119.80 -0.000005   -0.01    119.79   
   263. A(C  27,C  28,C  29)          124.69 -0.000001    0.03    124.71   
   264. A(H  96,C  29,H  97)          106.20  0.000000   -0.02    106.18   
   265. A(H  95,C  29,H  97)          107.96  0.000000   -0.03    107.93   
   266. A(C  28,C  29,H  97)          110.26  0.000002   -0.01    110.25   
   267. A(H  95,C  29,H  96)          108.03  0.000001   -0.02    108.01   
   268. A(C  28,C  29,H  96)          110.73 -0.000003    0.07    110.79   
   269. A(C  28,C  29,H  95)          113.36 -0.000001   -0.00    113.36   
   270. A(H  98,C  30,H  99)          106.84 -0.000004    0.01    106.85   
   271. A(C  31,C  30,H  99)          108.45  0.000014   -0.10    108.35   
   272. A(C  28,C  30,H  99)          109.59  0.000006   -0.06    109.53   
   273. A(C  31,C  30,H  98)          107.06  0.000002   -0.00    107.05   
   274. A(C  28,C  30,H  98)          109.38  0.000009   -0.05    109.33   
   275. A(C  28,C  30,C  31)          115.18 -0.000025    0.19    115.37   
   276. A(C  30,C  31,H 101)          107.61  0.000005   -0.10    107.51   
   277. A(H 100,C  31,H 101)          106.41  0.000000    0.02    106.43   
   278. A(C  32,C  31,H 101)          111.10 -0.000002   -0.08    111.02   
   279. A(C  32,C  31,H 100)          108.49 -0.000004    0.08    108.57   
   280. A(C  30,C  31,H 100)          107.46 -0.000008    0.07    107.52   
   281. A(C  30,C  31,C  32)          115.36  0.000008    0.02    115.38   
   282. A(C  33,C  32,H 102)          117.98 -0.000006    0.03    118.02   
   283. A(C  31,C  32,H 102)          114.06 -0.000007    0.06    114.12   
   284. A(C  31,C  32,C  33)          127.95  0.000013   -0.09    127.86   
   285. A(C  34,C  33,C  35)          112.48  0.000005   -0.03    112.45   
   286. A(C  32,C  33,C  35)          123.38 -0.000013    0.10    123.48   
   287. A(C  32,C  33,C  34)          124.14  0.000007   -0.07    124.07   
   288. A(H 104,C  34,H 105)          106.30  0.000001    0.01    106.30   
   289. A(C  33,C  34,H 105)          110.68 -0.000001    0.02    110.70   
   290. A(H 103,C  34,H 105)          107.99 -0.000000   -0.01    107.98   
   291. A(H 103,C  34,H 104)          107.74 -0.000000    0.02    107.76   
   292. A(C  33,C  34,H 104)          110.41 -0.000002   -0.02    110.40   
   293. A(C  33,C  34,H 103)          113.42  0.000002   -0.02    113.40   
   294. A(C  36,C  35,H 106)          109.83 -0.000003    0.00    109.83   
   295. A(C  36,C  35,H 107)          109.59  0.000010   -0.07    109.52   
   296. A(H 106,C  35,H 107)          105.28 -0.000001   -0.02    105.25   
   297. A(C  33,C  35,H 107)          107.44 -0.000003    0.08    107.52   
   298. A(C  33,C  35,H 106)          107.46  0.000011   -0.15    107.31   
   299. A(C  33,C  35,C  36)          116.63 -0.000012    0.13    116.76   
   300. A(H 108,C  36,H 109)          104.24  0.000002    0.00    104.24   
   301. A(C  37,C  36,H 109)          106.34 -0.000010    0.02    106.36   
   302. A(C  35,C  36,H 109)          108.34  0.000001   -0.02    108.32   
   303. A(C  37,C  36,H 108)          106.82 -0.000000   -0.03    106.78   
   304. A(C  35,C  36,H 108)          108.73 -0.000010    0.00    108.73   
   305. A(C  35,C  36,C  37)          121.12  0.000015    0.03    121.16   
   306. A(C  38,C  37,H 110)          115.70 -0.000009   -0.01    115.69   
   307. A(C  36,C  37,H 110)          109.37 -0.000008   -0.01    109.36   
   308. A(C  36,C  37,C  38)          134.92  0.000018    0.02    134.94   
   309. A(C  39,C  38,C  40)          110.84  0.000002   -0.09    110.75   
   310. A(C  37,C  38,C  40)          121.90 -0.000016    0.06    121.96   
   311. A(C  37,C  38,C  39)          127.26  0.000013    0.03    127.29   
   312. A(H 112,C  39,H 113)          106.10  0.000000   -0.00    106.09   
   313. A(H 111,C  39,H 113)          107.94 -0.000000   -0.02    107.93   
   314. A(C  38,C  39,H 113)          110.21 -0.000002    0.02    110.23   
   315. A(H 111,C  39,H 112)          107.87 -0.000001    0.01    107.88   
   316. A(C  38,C  39,H 112)          110.04  0.000000   -0.03    110.02   
   317. A(C  38,C  39,H 111)          114.32  0.000002    0.02    114.34   
   318. A(C  41,C  40,H 115)          109.41  0.000008   -0.06    109.34   
   319. A(H 114,C  40,H 115)          105.23 -0.000002   -0.05    105.17   
   320. A(C  38,C  40,H 115)          107.17  0.000002    0.06    107.23   
   321. A(C  41,C  40,H 114)          109.54 -0.000001   -0.01    109.53   
   322. A(C  38,C  40,H 114)          107.41  0.000007   -0.08    107.33   
   323. A(C  38,C  40,C  41)          117.39 -0.000013    0.12    117.52   
   324. A(C  40,C  41,H 117)          108.66  0.000005    0.02    108.69   
   325. A(H 116,C  41,H 117)          104.32 -0.000000    0.06    104.37   
   326. A(C  42,C  41,H 117)          106.61 -0.000002    0.05    106.66   
   327. A(C  42,C  41,H 116)          106.58  0.000003    0.01    106.59   
   328. A(C  40,C  41,H 116)          108.75 -0.000004    0.10    108.85   
   329. A(C  40,C  41,C  42)          120.74 -0.000002   -0.21    120.53   
   330. A(C  43,C  42,H 118)          114.70  0.000004    0.08    114.79   
   331. A(C  41,C  42,H 118)          109.97  0.000003    0.10    110.08   
   332. A(C  41,C  42,C  43)          135.32 -0.000007   -0.19    135.13   
   333. A(C  44,C  43,C  45)          113.69  0.000009    0.08    113.77   
   334. A(C  42,C  43,C  45)          118.75  0.000002    0.06    118.81   
   335. A(C  42,C  43,C  44)          127.56 -0.000011   -0.15    127.41   
   336. A(H 120,C  44,H 121)          106.16  0.000000    0.02    106.18   
   337. A(C  43,C  44,H 121)          109.95 -0.000001    0.01    109.96   
   338. A(H 119,C  44,H 121)          107.97  0.000001    0.01    107.98   
   339. A(H 119,C  44,H 120)          107.59  0.000000    0.01    107.60   
   340. A(C  43,C  44,H 120)          110.90  0.000002   -0.02    110.88   
   341. A(C  43,C  44,H 119)          113.93 -0.000002   -0.02    113.91   
   342. A(C  43,C  45,C  46)          115.43  0.000001    0.10    115.53   
   343. A(H 122,C  45,H 123)          106.91 -0.000000   -0.01    106.90   
   344. A(C  46,C  45,H 123)          107.28 -0.000003    0.01    107.29   
   345. A(C  43,C  45,H 123)          108.69  0.000001    0.01    108.70   
   346. A(C  46,C  45,H 122)          108.44  0.000003   -0.10    108.34   
   347. A(C  43,C  45,H 122)          109.75 -0.000002   -0.02    109.74   
   348. A(C  45,C  46,C  47)          113.37  0.000009    0.01    113.37   
   349. A(H 124,C  46,H 125)          106.00  0.000001   -0.01    105.99   
   350. A(C  47,C  46,H 125)          109.12 -0.000004    0.04    109.16   
   351. A(C  45,C  46,H 125)          108.70 -0.000002    0.01    108.71   
   352. A(C  47,C  46,H 124)          111.44 -0.000001   -0.05    111.39   
   353. A(C  45,C  46,H 124)          107.93 -0.000003   -0.01    107.92   
   354. A(C  46,C  47,C  48)          128.43  0.000004   -0.06    128.38   
   355. A(C  48,C  47,H 126)          117.81 -0.000001    0.01    117.82   
   356. A(C  46,C  47,H 126)          113.75 -0.000003    0.04    113.80   
   357. A(C  47,C  48,C  49)          123.13  0.000002   -0.02    123.11   
   358. A(C  49,C  48,C  56)          112.49  0.000000    0.00    112.49   
   359. A(C  47,C  48,C  56)          124.36 -0.000002    0.02    124.39   
   360. A(C  48,C  49,C  50)          118.77 -0.000001   -0.04    118.74   
   361. A(H 127,C  49,H 128)          104.82 -0.000000    0.03    104.86   
   362. A(C  50,C  49,H 128)          108.29  0.000002    0.01    108.30   
   363. A(C  48,C  49,H 128)          108.23 -0.000002    0.05    108.28   
   364. A(C  50,C  49,H 127)          108.40 -0.000001   -0.01    108.38   
   365. A(C  48,C  49,H 127)          107.47  0.000003   -0.04    107.43   
   366. A(C  49,C  50,C  51)          113.64 -0.000004    0.03    113.68   
   367. A(C  51,C  50,H 130)          110.60  0.000002    0.00    110.60   
   368. A(C  49,C  50,H 130)          107.65  0.000001   -0.01    107.63   
   369. A(C  51,C  50,H 129)          109.82  0.000001   -0.00    109.82   
   370. A(C  49,C  50,H 129)          109.08  0.000001   -0.02    109.06   
   371. A(H 129,C  50,H 130)          105.73 -0.000001   -0.01    105.73   
   372. A(C  50,C  51,C  52)          128.38  0.000006   -0.04    128.34   
   373. A(C  52,C  51,H 131)          116.88 -0.000003    0.03    116.91   
   374. A(C  50,C  51,H 131)          114.73 -0.000003    0.01    114.74   
   375. A(C  51,C  52,C  54)          120.57 -0.000004    0.02    120.59   
   376. A(C  51,C  52,C  53)          125.32  0.000004   -0.04    125.28   
   377. A(C  53,C  52,C  54)          114.12 -0.000001    0.01    114.13   
   378. A(H 133,C  53,H 134)          106.24  0.000001   -0.00    106.23   
   379. A(H 132,C  53,H 134)          107.88  0.000000   -0.01    107.86   
   380. A(C  52,C  53,H 134)          110.48 -0.000001    0.01    110.49   
   381. A(H 132,C  53,H 133)          107.96 -0.000000    0.01    107.97   
   382. A(C  52,C  53,H 133)          110.46 -0.000001    0.02    110.47   
   383. A(C  52,C  53,H 132)          113.52  0.000001   -0.02    113.51   
   384. A(H 135,C  54,H 136)          108.16  0.000000   -0.01    108.15   
   385. A(H  55,C  54,H 136)          106.27 -0.000000    0.00    106.27   
   386. A(C  52,C  54,H 136)          111.05  0.000001   -0.01    111.04   
   387. A(H  55,C  54,H 135)          108.18 -0.000000    0.01    108.19   
   388. A(C  52,C  54,H 135)          111.93 -0.000001    0.00    111.93   
   389. A(C  52,C  54,H  55)          111.02  0.000000    0.00    111.02   
   390. A(H 138,C  56,H 139)          106.26  0.000001   -0.01    106.25   
   391. A(H 137,C  56,H 139)          107.87 -0.000000   -0.01    107.86   
   392. A(C  48,C  56,H 139)          110.41 -0.000001    0.01    110.42   
   393. A(H 137,C  56,H 138)          107.91  0.000000   -0.00    107.90   
   394. A(C  48,C  56,H 138)          110.57 -0.000001    0.01    110.58   
   395. A(C  48,C  56,H 137)          113.52  0.000001   -0.01    113.51   
   396. A(C  10,C  57,O  58)          122.02  0.000008    0.08    122.11   
   397. A(C   5,C  57,O  58)          116.74 -0.000007   -0.04    116.70   
   398. A(C   5,C  57,C  10)          121.22 -0.000001   -0.03    121.19   
   399. A(C  57,O  58,H 141)          108.26 -0.000000    0.00    108.27   
   400. D(C   2,C   1,O   0,H 140)   -173.68  0.000001   -0.58   -174.25   
   401. D(C   8,C   1,O   0,H 140)      6.74  0.000002   -0.51      6.23   
   402. D(C   5,C   2,C   1,C   8)      1.75 -0.000001    0.23      1.98   
   403. D(C   5,C   2,C   1,O   0)   -177.84 -0.000000    0.30   -177.54   
   404. D(O   3,C   2,C   1,C   8)    177.89 -0.000001   -0.24    177.64   
   405. D(O   3,C   2,C   1,O   0)     -1.70 -0.000000   -0.17     -1.87   
   406. D(C   4,O   3,C   2,C   1)     75.74 -0.000002    0.32     76.05   
   407. D(C   4,O   3,C   2,C   5)   -108.13 -0.000002   -0.15   -108.28   
   408. D(H  60,C   4,O   3,C   2)     59.95  0.000002   -0.62     59.34   
   409. D(H  59,C   4,O   3,C   2)    178.68  0.000000   -0.59    178.09   
   410. D(H  61,C   4,O   3,C   2)    -62.21  0.000000   -0.58    -62.80   
   411. D(O   6,C   5,C   2,O   3)     -0.21  0.000000    0.08     -0.14   
   412. D(O   6,C   5,C   2,C   1)    175.97  0.000001   -0.39    175.58   
   413. D(C  57,C   5,C   2,C   1)     -0.98  0.000002    0.01     -0.97   
   414. D(C  57,C   5,C   2,O   3)   -177.17  0.000001    0.48   -176.69   
   415. D(C   7,O   6,C   5,C   2)    107.45 -0.000002    0.75    108.20   
   416. D(C   7,O   6,C   5,C  57)    -75.65 -0.000003    0.34    -75.30   
   417. D(H  62,C   7,O   6,C   5)   -178.64 -0.000001    0.48   -178.16   
   418. D(H  63,C   7,O   6,C   5)     62.26 -0.000001    0.48     62.74   
   419. D(H  64,C   7,O   6,C   5)    -59.88 -0.000001    0.47    -59.41   
   420. D(C  10,C   8,C   1,O   0)    179.31 -0.000002   -0.23    179.08   
   421. D(C  10,C   8,C   1,C   2)     -0.25 -0.000001   -0.16     -0.41   
   422. D(C   9,C   8,C   1,C   2)    179.99  0.000001   -0.67    179.33   
   423. D(C   9,C   8,C   1,O   0)     -0.45 -0.000001   -0.74     -1.19   
   424. D(H  67,C   9,C   8,C  10)   -125.24  0.000002   -1.36   -126.60   
   425. D(H  66,C   9,C   8,C  10)     -5.48  0.000004   -1.43     -6.92   
   426. D(H  65,C   9,C   8,C  10)    115.15  0.000002   -1.37    113.78   
   427. D(H  65,C   9,C   8,C   1)    -65.11  0.000000   -0.83    -65.94   
   428. D(H  66,C   9,C   8,C   1)    174.26  0.000002   -0.89    173.36   
   429. D(H  67,C   9,C   8,C   1)     54.50  0.000000   -0.83     53.67   
   430. D(C  11,C  10,C   8,C   1)    177.23  0.000004   -1.01    176.22   
   431. D(C  57,C  10,C   8,C   1)     -1.98  0.000003   -0.15     -2.13   
   432. D(C  11,C  10,C   8,C   9)     -3.04  0.000003   -0.46     -3.50   
   433. D(C  57,C  10,C   8,C   9)    177.76  0.000001    0.40    178.15   
   434. D(H  69,C  11,C  10,C   8)   -120.07 -0.000001    1.04   -119.03   
   435. D(C  12,C  11,C  10,C  57)    -63.40 -0.000006    0.33    -63.07   
   436. D(H  69,C  11,C  10,C  57)     59.15  0.000000    0.20     59.35   
   437. D(H  68,C  11,C  10,C   8)     -4.82  0.000001    0.92     -3.90   
   438. D(H  68,C  11,C  10,C  57)    174.40  0.000002    0.08    174.48   
   439. D(C  12,C  11,C  10,C   8)    117.38 -0.000007    1.17    118.55   
   440. D(H  70,C  12,C  11,H  69)   -168.60  0.000001    0.04   -168.56   
   441. D(H  70,C  12,C  11,H  68)     76.11  0.000000    0.13     76.24   
   442. D(C  13,C  12,C  11,H  68)   -103.62  0.000001    0.38   -103.25   
   443. D(C  13,C  12,C  11,H  69)     11.67  0.000001    0.28     11.95   
   444. D(C  13,C  12,C  11,C  10)    133.48  0.000007    0.20    133.67   
   445. D(H  70,C  12,C  11,C  10)    -46.80  0.000007   -0.05    -46.84   
   446. D(C  15,C  13,C  12,H  70)   -178.83  0.000006   -0.14   -178.97   
   447. D(C  15,C  13,C  12,C  11)      0.90  0.000005   -0.39      0.50   
   448. D(C  14,C  13,C  12,C  11)   -179.88  0.000003   -0.47   -180.35   
   449. D(C  14,C  13,C  12,H  70)      0.40  0.000004   -0.22      0.18   
   450. D(H  73,C  14,C  13,C  12)    119.85  0.000001   -0.18    119.67   
   451. D(H  73,C  14,C  13,C  15)    -60.87 -0.000000   -0.25    -61.12   
   452. D(H  72,C  14,C  13,C  15)     56.87 -0.000001   -0.24     56.64   
   453. D(H  71,C  14,C  13,C  15)    178.09 -0.000001   -0.20    177.89   
   454. D(H  72,C  14,C  13,C  12)   -122.41  0.000001   -0.16   -122.57   
   455. D(H  71,C  14,C  13,C  12)     -1.19  0.000000   -0.12     -1.31   
   456. D(H  75,C  15,C  13,C  12)   -159.28 -0.000002   -0.33   -159.60   
   457. D(H  74,C  15,C  13,C  14)    138.01  0.000000   -0.22    137.79   
   458. D(C  16,C  15,C  13,C  14)   -100.38  0.000004   -0.46   -100.84   
   459. D(H  74,C  15,C  13,C  12)    -42.73 -0.000001   -0.30    -43.03   
   460. D(C  16,C  15,C  13,C  12)     78.88  0.000002   -0.53     78.34   
   461. D(H  75,C  15,C  13,C  14)     21.47  0.000000   -0.25     21.21   
   462. D(C  17,C  16,C  15,C  13)     58.04 -0.000011    0.94     58.97   
   463. D(H  77,C  16,C  15,H  75)     60.05  0.000000    0.62     60.67   
   464. D(H  77,C  16,C  15,H  74)    -54.85 -0.000002    0.67    -54.19   
   465. D(H  76,C  16,C  15,H  74)     59.71  0.000001    0.59     60.30   
   466. D(H  77,C  16,C  15,C  13)   -177.85 -0.000006    0.85   -177.00   
   467. D(H  76,C  16,C  15,H  75)    174.61  0.000002    0.54    175.15   
   468. D(C  17,C  16,C  15,H  75)    -64.06 -0.000005    0.70    -63.36   
   469. D(C  17,C  16,C  15,H  74)   -178.96 -0.000006    0.75   -178.21   
   470. D(H  76,C  16,C  15,C  13)    -63.29 -0.000004    0.77    -62.51   
   471. D(H  78,C  17,C  16,H  77)    168.63  0.000000   -0.12    168.51   
   472. D(H  78,C  17,C  16,C  15)    -69.13  0.000001   -0.15    -69.28   
   473. D(C  18,C  17,C  16,H  76)   -128.04 -0.000003    0.22   -127.82   
   474. D(H  78,C  17,C  16,H  76)     51.75 -0.000001   -0.07     51.68   
   475. D(C  18,C  17,C  16,H  77)    -11.16 -0.000001    0.17    -10.99   
   476. D(C  18,C  17,C  16,C  15)    111.08 -0.000001    0.14    111.22   
   477. D(C  20,C  18,C  17,H  78)      0.70  0.000003   -0.24      0.45   
   478. D(C  20,C  18,C  17,C  16)   -179.52  0.000004   -0.54   -180.06   
   479. D(C  19,C  18,C  17,H  78)   -178.47  0.000000    0.39   -178.08   
   480. D(C  19,C  18,C  17,C  16)      1.31  0.000002    0.09      1.41   
   481. D(H  81,C  19,C  18,C  20)    -63.02 -0.000000   -0.15    -63.17   
   482. D(H  81,C  19,C  18,C  17)    116.18  0.000002   -0.76    115.42   
   483. D(H  80,C  19,C  18,C  20)     54.21  0.000000   -0.14     54.07   
   484. D(H  80,C  19,C  18,C  17)   -126.59  0.000002   -0.75   -127.34   
   485. D(H  79,C  19,C  18,C  20)    175.82 -0.000001   -0.14    175.68   
   486. D(H  79,C  19,C  18,C  17)     -4.98  0.000001   -0.75     -5.72   
   487. D(H  83,C  20,C  18,C  19)     27.10  0.000001   -0.39     26.71   
   488. D(H  83,C  20,C  18,C  17)   -152.14 -0.000001    0.19   -151.96   
   489. D(H  82,C  20,C  18,C  19)    143.92  0.000003   -0.40    143.52   
   490. D(H  82,C  20,C  18,C  17)    -35.32  0.000000    0.18    -35.14   
   491. D(C  21,C  20,C  18,C  19)    -95.53 -0.000003   -0.29    -95.81   
   492. D(C  21,C  20,C  18,C  17)     85.23 -0.000005    0.29     85.52   
   493. D(H  85,C  21,C  20,H  83)     61.28  0.000003   -0.83     60.45   
   494. D(H  85,C  21,C  20,H  82)    -53.68  0.000002   -0.82    -54.50   
   495. D(H  85,C  21,C  20,C  18)   -175.48  0.000008   -0.94   -176.42   
   496. D(H  84,C  21,C  20,H  83)    175.58  0.000001   -0.80    174.79   
   497. D(H  84,C  21,C  20,H  82)     60.62  0.000000   -0.78     59.84   
   498. D(H  84,C  21,C  20,C  18)    -61.18  0.000006   -0.90    -62.08   
   499. D(C  22,C  21,C  20,H  83)    -63.12  0.000003   -0.85    -63.97   
   500. D(C  22,C  21,C  20,H  82)   -178.08  0.000003   -0.83   -178.92   
   501. D(C  22,C  21,C  20,C  18)     60.12  0.000009   -0.95     59.16   
   502. D(H  86,C  22,C  21,H  85)    166.65  0.000001   -0.32    166.33   
   503. D(H  86,C  22,C  21,H  84)     49.97  0.000005   -0.37     49.60   
   504. D(H  86,C  22,C  21,C  20)    -70.65  0.000006   -0.33    -70.99   
   505. D(C  23,C  22,C  21,H  85)    -12.81  0.000005   -0.96    -13.77   
   506. D(C  23,C  22,C  21,H  84)   -129.49  0.000009   -1.02   -130.51   
   507. D(C  23,C  22,C  21,C  20)    109.89  0.000010   -0.98    108.91   
   508. D(C  25,C  23,C  22,H  86)      0.66  0.000006   -0.26      0.41   
   509. D(C  25,C  23,C  22,C  21)   -179.88  0.000001    0.40   -179.49   
   510. D(C  24,C  23,C  22,H  86)   -178.35  0.000008   -0.85   -179.21   
   511. D(C  24,C  23,C  22,C  21)      1.10  0.000004   -0.20      0.90   
   512. D(H  89,C  24,C  23,C  25)    -62.43  0.000001    0.08    -62.35   
   513. D(H  89,C  24,C  23,C  22)    116.62 -0.000001    0.66    117.28   
   514. D(H  88,C  24,C  23,C  25)     54.86  0.000001    0.10     54.95   
   515. D(H  88,C  24,C  23,C  22)   -126.09 -0.000002    0.67   -125.42   
   516. D(H  87,C  24,C  23,C  25)    176.42 -0.000000    0.14    176.56   
   517. D(H  87,C  24,C  23,C  22)     -4.53 -0.000003    0.71     -3.82   
   518. D(H  91,C  25,C  23,C  24)     28.28  0.000004   -0.44     27.84   
   519. D(H  91,C  25,C  23,C  22)   -150.82  0.000006   -0.99   -151.81   
   520. D(H  90,C  25,C  23,C  24)    145.06  0.000000   -0.38    144.68   
   521. D(H  90,C  25,C  23,C  22)    -34.04  0.000003   -0.93    -34.97   
   522. D(C  26,C  25,C  23,C  24)    -94.34  0.000010   -0.62    -94.97   
   523. D(C  26,C  25,C  23,C  22)     86.55  0.000013   -1.17     85.38   
   524. D(C  27,C  26,C  25,H  91)    -62.70  0.000002   -0.02    -62.72   
   525. D(C  27,C  26,C  25,H  90)   -177.61  0.000003   -0.04   -177.65   
   526. D(C  27,C  26,C  25,C  23)     60.56 -0.000004    0.18     60.74   
   527. D(H  93,C  26,C  25,H  91)     61.59 -0.000001    0.08     61.67   
   528. D(H  93,C  26,C  25,H  90)    -53.33  0.000000    0.06    -53.27   
   529. D(H  93,C  26,C  25,C  23)   -175.15 -0.000007    0.28   -174.87   
   530. D(H  92,C  26,C  25,H  91)    175.88  0.000002   -0.01    175.87   
   531. D(H  92,C  26,C  25,H  90)     60.96  0.000003   -0.03     60.94   
   532. D(H  92,C  26,C  25,C  23)    -60.86 -0.000004    0.19    -60.67   
   533. D(H  94,C  27,C  26,H  93)    165.70  0.000002    0.16    165.87   
   534. D(H  94,C  27,C  26,H  92)     49.02 -0.000000    0.19     49.21   
   535. D(H  94,C  27,C  26,C  25)    -71.71 -0.000005    0.26    -71.45   
   536. D(C  28,C  27,C  26,H  93)    -14.02 -0.000005    0.60    -13.41   
   537. D(C  28,C  27,C  26,H  92)   -130.70 -0.000007    0.63   -130.07   
   538. D(C  28,C  27,C  26,C  25)    108.57 -0.000012    0.70    109.27   
   539. D(C  30,C  28,C  27,H  94)      0.83  0.000004   -0.42      0.40   
   540. D(C  30,C  28,C  27,C  26)   -179.46  0.000011   -0.87   -180.33   
   541. D(C  29,C  28,C  27,C  26)      1.30  0.000005   -0.10      1.20   
   542. D(C  29,C  28,C  27,H  94)   -178.41 -0.000002    0.35   -178.07   
   543. D(H  97,C  29,C  28,C  30)    -62.85 -0.000002    0.32    -62.53   
   544. D(H  97,C  29,C  28,C  27)    116.42  0.000003   -0.42    116.00   
   545. D(H  96,C  29,C  28,C  30)     54.39 -0.000002    0.33     54.72   
   546. D(H  96,C  29,C  28,C  27)   -126.34  0.000003   -0.41   -126.75   
   547. D(H  95,C  29,C  28,C  30)    175.99 -0.000003    0.36    176.34   
   548. D(H  95,C  29,C  28,C  27)     -4.74  0.000002   -0.38     -5.12   
   549. D(H  99,C  30,C  28,C  29)     28.62 -0.000003    0.55     29.17   
   550. D(H  99,C  30,C  28,C  27)   -150.69 -0.000008    1.25   -149.44   
   551. D(H  98,C  30,C  28,C  29)    145.44  0.000000    0.50    145.94   
   552. D(H  98,C  30,C  28,C  27)    -33.87 -0.000005    1.20    -32.67   
   553. D(C  31,C  30,C  28,C  29)    -93.96 -0.000008    0.59    -93.38   
   554. D(C  31,C  30,C  28,C  27)     86.73 -0.000013    1.29     88.02   
   555. D(H 101,C  31,C  30,H  99)     61.00  0.000003    0.14     61.14   
   556. D(H 101,C  31,C  30,H  98)    -53.95  0.000000    0.19    -53.76   
   557. D(H 101,C  31,C  30,C  28)   -175.81  0.000004    0.13   -175.68   
   558. D(H 100,C  31,C  30,H  99)    175.24  0.000002    0.16    175.39   
   559. D(H 100,C  31,C  30,H  98)     60.29 -0.000001    0.20     60.49   
   560. D(C  32,C  31,C  30,H  99)    -63.64 -0.000004    0.32    -63.32   
   561. D(H 100,C  31,C  30,C  28)    -61.57  0.000003    0.14    -61.43   
   562. D(C  32,C  31,C  30,H  98)   -178.59 -0.000006    0.36   -178.23   
   563. D(C  32,C  31,C  30,C  28)     59.55 -0.000003    0.30     59.86   
   564. D(H 102,C  32,C  31,H 101)    163.19  0.000001   -1.04    162.16   
   565. D(H 102,C  32,C  31,H 100)     46.56  0.000004   -1.07     45.50   
   566. D(H 102,C  32,C  31,C  30)    -74.00  0.000011   -1.23    -75.23   
   567. D(C  33,C  32,C  31,H 101)    -16.53  0.000006   -1.28    -17.81   
   568. D(C  33,C  32,C  31,H 100)   -133.16  0.000010   -1.31   -134.48   
   569. D(C  33,C  32,C  31,C  30)    106.27  0.000017   -1.47    104.80   
   570. D(C  35,C  33,C  32,H 102)     -0.44  0.000004   -0.36     -0.80   
   571. D(C  35,C  33,C  32,C  31)    179.28 -0.000001   -0.10    179.17   
   572. D(C  34,C  33,C  32,H 102)    179.42  0.000007   -0.11    179.30   
   573. D(C  34,C  33,C  32,C  31)     -0.86  0.000001    0.14     -0.73   
   574. D(H 105,C  34,C  33,C  35)    -58.54  0.000001   -0.05    -58.59   
   575. D(H 105,C  34,C  33,C  32)    121.59 -0.000001   -0.27    121.32   
   576. D(H 104,C  34,C  33,C  35)     58.88  0.000001   -0.04     58.84   
   577. D(H 104,C  34,C  33,C  32)   -120.99 -0.000001   -0.26   -121.25   
   578. D(H 103,C  34,C  33,C  35)    179.91  0.000001   -0.04    179.87   
   579. D(H 103,C  34,C  33,C  32)      0.04 -0.000001   -0.26     -0.22   
   580. D(H 107,C  35,C  33,C  34)     54.87  0.000005   -0.90     53.97   
   581. D(H 107,C  35,C  33,C  32)   -125.26  0.000007   -0.68   -125.94   
   582. D(H 106,C  35,C  33,C  34)    -57.98  0.000003   -0.85    -58.82   
   583. D(H 106,C  35,C  33,C  32)    121.90  0.000005   -0.63    121.27   
   584. D(C  36,C  35,C  33,C  34)    178.28  0.000008   -0.83    177.45   
   585. D(C  36,C  35,C  33,C  32)     -1.85  0.000010   -0.61     -2.46   
   586. D(H 109,C  36,C  35,H 107)     68.33  0.000001   -0.09     68.24   
   587. D(H 109,C  36,C  35,H 106)   -176.48  0.000003   -0.15   -176.64   
   588. D(H 109,C  36,C  35,C  33)    -53.97  0.000005   -0.25    -54.21   
   589. D(H 108,C  36,C  35,H 107)   -178.96 -0.000002   -0.10   -179.06   
   590. D(H 108,C  36,C  35,H 106)    -63.77  0.000000   -0.16    -63.93   
   591. D(H 108,C  36,C  35,C  33)     58.74  0.000003   -0.25     58.49   
   592. D(C  37,C  36,C  35,H 107)    -54.79  0.000001   -0.12    -54.91   
   593. D(C  37,C  36,C  35,H 106)     60.40  0.000003   -0.18     60.21   
   594. D(C  37,C  36,C  35,C  33)   -177.09  0.000006   -0.28   -177.37   
   595. D(H 110,C  37,C  36,H 109)     52.42  0.000002   -0.80     51.61   
   596. D(H 110,C  37,C  36,H 108)    -58.47  0.000004   -0.80    -59.26   
   597. D(H 110,C  37,C  36,C  35)    176.48  0.000006   -0.79    175.69   
   598. D(C  38,C  37,C  36,H 109)   -127.54  0.000004   -0.65   -128.19   
   599. D(C  38,C  37,C  36,H 108)    121.57  0.000007   -0.64    120.93   
   600. D(C  38,C  37,C  36,C  35)     -3.48  0.000008   -0.64     -4.12   
   601. D(C  40,C  38,C  37,H 110)     -0.46  0.000004   -0.17     -0.63   
   602. D(C  40,C  38,C  37,C  36)    179.50  0.000002   -0.33    179.17   
   603. D(C  39,C  38,C  37,H 110)    179.62  0.000005    0.26    179.88   
   604. D(C  39,C  38,C  37,C  36)     -0.43  0.000003    0.10     -0.32   
   605. D(H 113,C  39,C  38,C  40)    -59.04  0.000000    0.29    -58.76   
   606. D(H 113,C  39,C  38,C  37)    120.89 -0.000000   -0.11    120.79   
   607. D(H 112,C  39,C  38,C  40)     57.63 -0.000000    0.28     57.91   
   608. D(H 112,C  39,C  38,C  37)   -122.44 -0.000001   -0.11   -122.55   
   609. D(H 111,C  39,C  38,C  40)    179.18  0.000000    0.28    179.46   
   610. D(H 111,C  39,C  38,C  37)     -0.88 -0.000001   -0.11     -1.00   
   611. D(H 115,C  40,C  38,C  39)     56.30  0.000004   -1.08     55.22   
   612. D(H 115,C  40,C  38,C  37)   -123.64  0.000005   -0.71   -124.35   
   613. D(H 114,C  40,C  38,C  39)    -56.34  0.000003   -1.01    -57.35   
   614. D(H 114,C  40,C  38,C  37)    123.72  0.000004   -0.64    123.08   
   615. D(C  41,C  40,C  38,C  39)    179.79  0.000007   -1.02    178.77   
   616. D(C  41,C  40,C  38,C  37)     -0.15  0.000008   -0.66     -0.80   
   617. D(H 117,C  41,C  40,H 115)     65.91 -0.000000    0.11     66.02   
   618. D(H 117,C  41,C  40,H 114)   -179.23  0.000001    0.01   -179.22   
   619. D(H 117,C  41,C  40,C  38)    -56.44  0.000000   -0.01    -56.46   
   620. D(H 116,C  41,C  40,H 115)    178.88 -0.000000    0.24    179.12   
   621. D(H 116,C  41,C  40,H 114)    -66.26  0.000001    0.14    -66.12   
   622. D(H 116,C  41,C  40,C  38)     56.53  0.000001    0.12     56.65   
   623. D(C  42,C  41,C  40,H 115)    -57.59 -0.000000    0.18    -57.40   
   624. D(C  42,C  41,C  40,H 114)     57.28  0.000001    0.08     57.36   
   625. D(C  42,C  41,C  40,C  38)   -179.94  0.000000    0.06   -179.88   
   626. D(H 118,C  42,C  41,H 117)     54.10  0.000002   -0.52     53.59   
   627. D(H 118,C  42,C  41,H 116)    -56.87  0.000002   -0.61    -57.48   
   628. D(H 118,C  42,C  41,C  40)    178.57  0.000005   -0.60    177.97   
   629. D(C  43,C  42,C  41,H 117)   -126.03  0.000002   -0.25   -126.28   
   630. D(C  43,C  42,C  41,H 116)    123.00  0.000002   -0.34    122.65   
   631. D(C  43,C  42,C  41,C  40)     -1.56  0.000006   -0.33     -1.90   
   632. D(C  45,C  43,C  42,H 118)     -0.67  0.000002   -0.17     -0.83   
   633. D(C  45,C  43,C  42,C  41)    179.47  0.000002   -0.44    179.03   
   634. D(C  44,C  43,C  42,H 118)   -179.90  0.000003    0.33   -179.57   
   635. D(C  44,C  43,C  42,C  41)      0.23  0.000002    0.06      0.30   
   636. D(H 121,C  44,C  43,C  45)    -50.04  0.000001   -0.66    -50.69   
   637. D(H 121,C  44,C  43,C  42)    129.23  0.000001   -1.14    128.09   
   638. D(H 120,C  44,C  43,C  45)     67.07  0.000002   -0.65     66.42   
   639. D(H 120,C  44,C  43,C  42)   -113.66  0.000002   -1.13   -114.79   
   640. D(H 119,C  44,C  43,C  45)   -171.37  0.000002   -0.67   -172.04   
   641. D(H 119,C  44,C  43,C  42)      7.90  0.000002   -1.15      6.75   
   642. D(H 123,C  45,C  43,C  44)     55.98  0.000003   -1.22     54.76   
   643. D(H 123,C  45,C  43,C  42)   -123.36  0.000003   -0.78   -124.14   
   644. D(H 122,C  45,C  43,C  44)    172.57  0.000002   -1.23    171.34   
   645. D(H 122,C  45,C  43,C  42)     -6.77  0.000002   -0.79     -7.57   
   646. D(C  46,C  45,C  43,C  44)    -64.55  0.000005   -1.30    -65.85   
   647. D(C  46,C  45,C  43,C  42)    116.11  0.000005   -0.87    115.24   
   648. D(H 125,C  46,C  45,C  43)     59.48  0.000001   -0.19     59.29   
   649. D(H 124,C  46,C  45,H 123)     52.73  0.000000   -0.28     52.45   
   650. D(H 124,C  46,C  45,H 122)    -62.41  0.000001   -0.23    -62.63   
   651. D(H 124,C  46,C  45,C  43)    174.02 -0.000000   -0.20    173.82   
   652. D(C  47,C  46,C  45,H 123)    176.67  0.000002   -0.34    176.32   
   653. D(C  47,C  46,C  45,H 122)     61.53  0.000003   -0.29     61.24   
   654. D(C  47,C  46,C  45,C  43)    -62.04  0.000002   -0.26    -62.30   
   655. D(H 125,C  46,C  45,H 123)    -61.81  0.000002   -0.28    -62.08   
   656. D(H 125,C  46,C  45,H 122)   -176.95  0.000002   -0.22   -177.17   
   657. D(H 126,C  47,C  46,H 125)    -60.13 -0.000001    0.37    -59.76   
   658. D(H 126,C  47,C  46,H 124)   -176.84  0.000001    0.38   -176.46   
   659. D(H 126,C  47,C  46,C  45)     61.16 -0.000000    0.42     61.58   
   660. D(C  48,C  47,C  46,H 125)    120.64 -0.000003    0.47    121.10   
   661. D(C  48,C  47,C  46,H 124)      3.93 -0.000001    0.48      4.40   
   662. D(C  48,C  47,C  46,C  45)   -118.07 -0.000002    0.52   -117.55   
   663. D(C  56,C  48,C  47,H 126)   -179.40  0.000001   -0.03   -179.42   
   664. D(C  56,C  48,C  47,C  46)     -0.19  0.000003   -0.12     -0.32   
   665. D(C  49,C  48,C  47,H 126)     -1.00  0.000002   -0.02     -1.02   
   666. D(C  49,C  48,C  47,C  46)    178.21  0.000004   -0.12    178.09   
   667. D(H 128,C  49,C  48,C  56)    -45.58 -0.000000    0.37    -45.21   
   668. D(H 128,C  49,C  48,C  47)    135.85 -0.000001    0.37    136.21   
   669. D(H 127,C  49,C  48,C  56)     67.13 -0.000000    0.42     67.55   
   670. D(H 127,C  49,C  48,C  47)   -111.44 -0.000001    0.41   -111.03   
   671. D(C  50,C  49,C  48,C  56)   -169.49  0.000000    0.34   -169.15   
   672. D(C  50,C  49,C  48,C  47)     11.94 -0.000001    0.33     12.27   
   673. D(H 130,C  50,C  49,H 128)     69.31  0.000000   -0.17     69.13   
   674. D(H 130,C  50,C  49,H 127)    -43.89  0.000001   -0.21    -44.10   
   675. D(H 130,C  50,C  49,C  48)   -166.82 -0.000002   -0.12   -166.94   
   676. D(H 129,C  50,C  49,H 128)   -176.42  0.000001   -0.20   -176.62   
   677. D(H 129,C  50,C  49,H 127)     70.38  0.000001   -0.23     70.15   
   678. D(H 129,C  50,C  49,C  48)    -52.55 -0.000002   -0.14    -52.69   
   679. D(C  51,C  50,C  49,H 128)    -53.53 -0.000001   -0.19    -53.72   
   680. D(C  51,C  50,C  49,H 127)   -166.73 -0.000001   -0.23   -166.95   
   681. D(C  51,C  50,C  49,C  48)     70.35 -0.000003   -0.13     70.21   
   682. D(H 131,C  51,C  50,H 130)   -178.88  0.000000   -0.06   -178.93   
   683. D(H 131,C  51,C  50,H 129)     64.81 -0.000001   -0.05     64.76   
   684. D(H 131,C  51,C  50,C  49)    -57.68  0.000001   -0.05    -57.72   
   685. D(C  52,C  51,C  50,H 130)      0.24  0.000000   -0.06      0.18   
   686. D(C  52,C  51,C  50,H 129)   -116.08 -0.000000   -0.05   -116.13   
   687. D(C  52,C  51,C  50,C  49)    121.44  0.000001   -0.05    121.39   
   688. D(C  54,C  52,C  51,H 131)     -0.33  0.000001   -0.06     -0.39   
   689. D(C  54,C  52,C  51,C  50)   -179.43  0.000000   -0.06   -179.49   
   690. D(C  53,C  52,C  51,H 131)    179.90  0.000001   -0.06    179.84   
   691. D(C  53,C  52,C  51,C  50)      0.80  0.000001   -0.07      0.74   
   692. D(H 134,C  53,C  52,C  54)    -59.73  0.000001   -0.71    -60.44   
   693. D(H 134,C  53,C  52,C  51)    120.05  0.000001   -0.71    119.34   
   694. D(H 133,C  53,C  52,C  54)     57.52  0.000001   -0.70     56.83   
   695. D(H 133,C  53,C  52,C  51)   -122.70  0.000001   -0.69   -123.39   
   696. D(H 132,C  53,C  52,C  54)    178.95  0.000001   -0.69    178.26   
   697. D(H 132,C  53,C  52,C  51)     -1.28  0.000001   -0.69     -1.96   
   698. D(H 136,C  54,C  52,C  53)     58.92  0.000000   -0.04     58.88   
   699. D(H 136,C  54,C  52,C  51)   -120.87  0.000001   -0.04   -120.91   
   700. D(H 135,C  54,C  52,C  53)    179.92  0.000000   -0.05    179.86   
   701. D(H 135,C  54,C  52,C  51)      0.13  0.000001   -0.06      0.07   
   702. D(H  55,C  54,C  52,C  53)    -59.08 -0.000000   -0.04    -59.11   
   703. D(H  55,C  54,C  52,C  51)    121.13  0.000000   -0.04    121.09   
   704. D(H 139,C  56,C  48,C  49)    -53.00 -0.000001    0.66    -52.34   
   705. D(H 139,C  56,C  48,C  47)    125.54 -0.000000    0.67    126.21   
   706. D(H 138,C  56,C  48,C  49)     64.30 -0.000001    0.67     64.97   
   707. D(H 138,C  56,C  48,C  47)   -117.15 -0.000000    0.68   -116.47   
   708. D(H 137,C  56,C  48,C  49)   -174.27 -0.000001    0.67   -173.60   
   709. D(H 137,C  56,C  48,C  47)      4.28 -0.000000    0.67      4.96   
   710. D(O  58,C  57,C  10,C  11)      2.00 -0.000005    1.71      3.71   
   711. D(O  58,C  57,C  10,C   8)   -178.74 -0.000004    0.91   -177.84   
   712. D(C   5,C  57,C  10,C  11)   -176.49 -0.000004    1.19   -175.29   
   713. D(C   5,C  57,C  10,C   8)      2.77 -0.000003    0.39      3.16   
   714. D(O  58,C  57,C   5,O   6)      3.26  0.000002   -0.41      2.85   
   715. D(O  58,C  57,C   5,C   2)   -179.84  0.000001   -0.81   -180.65   
   716. D(C  10,C  57,C   5,O   6)   -178.18  0.000001    0.09   -178.10   
   717. D(C  10,C  57,C   5,C   2)     -1.28  0.000000   -0.32     -1.60   
   718. D(H 141,O  58,C  57,C  10)     28.23  0.000001    0.79     29.02   
   719. D(H 141,O  58,C  57,C   5)   -153.22 -0.000000    1.28   -151.93   
    ----------------------------------------------------------------------------

         *************************************************************
         *                GEOMETRY OPTIMIZATION CYCLE   7            *
         *************************************************************
---------------------------------
CARTESIAN COORDINATES (ANGSTROEM)
---------------------------------
  O    -14.922929    1.438270   -1.953366
  C    -13.686726    1.706724   -1.415400
  C    -13.479314    3.024172   -0.978655
  O    -14.459364    3.979746   -1.129649
  C    -15.545946    3.883924   -0.196199
  C    -12.228684    3.392981   -0.465623
  O    -12.000733    4.706643   -0.123796
  C    -11.924811    4.962707    1.286068
  C    -12.676610    0.732532   -1.311956
  C    -13.011614   -0.663951   -1.799703
  C    -11.425973    1.098118   -0.763167
  C    -10.287637    0.112239   -0.524794
  C     -9.036386    0.444206   -1.316541
  C     -7.766672    0.470046   -0.863079
  C     -6.627568    0.816047   -1.794287
  C     -7.378875    0.145583    0.572034
  C     -7.337726   -1.372582    0.909508
  C     -6.381168   -2.180405    0.070325
  C     -5.237393   -2.779184    0.448893
  C     -4.690324   -2.775991    1.858320
  C     -4.414516   -3.554943   -0.571371
  C     -3.415981   -2.700288   -1.404593
  C     -2.380933   -1.955007   -0.601602
  C     -1.059152   -2.191821   -0.506554
  C     -0.326781   -3.293527   -1.238671
  C     -0.197669   -1.307212    0.383926
  C     -0.144731   -1.722142    1.882287
  C      0.411408   -3.096087    2.156203
  C      1.586387   -3.427234    2.723567
  C      2.604266   -2.434327    3.238333
  C      1.948044   -4.893387    2.912608
  C      2.672149   -5.562281    1.708340
  C      3.986335   -4.934503    1.314154
  C      5.226353   -5.401354    1.545136
  C      5.523795   -6.686413    2.286582
  C      6.492325   -4.689538    1.083355
  C      6.303883   -3.405934    0.268380
  C      7.494635   -2.649571   -0.291958
  C      8.830254   -2.782652   -0.206980
  C      9.600400   -3.836890    0.561065
  C      9.786108   -1.832224   -0.929531
  C      9.168026   -0.718921   -1.780568
  C     10.051840    0.259383   -2.528114
  C     11.378896    0.454596   -2.637528
  C     12.483114   -0.340756   -1.974748
  C     11.884464    1.573996   -3.539247
  C     12.632889    2.729184   -2.817307
  C     11.771864    3.474412   -1.829645
  C     11.409306    4.768753   -1.848624
  C     10.493778    5.391516   -0.803232
  C     10.183865    4.593711    0.481959
  C     11.362118    4.467681    1.415724
  C     11.459050    4.869268    2.695302
  C     10.358538    5.538631    3.485859
  C     12.740832    4.663114    3.471831
  H     13.142913    5.621523    3.831052
  C     11.827684    5.758097   -2.914862
  C    -11.207557    2.434892   -0.376708
  O     -9.998474    2.863906    0.123038
  H    -16.213853    4.719598   -0.419362
  H    -15.183371    3.972239    0.835416
  H    -16.086899    2.939614   -0.315527
  H    -11.776185    6.040160    1.392793
  H    -11.082733    4.429852    1.740784
  H    -12.856613    4.672128    1.787106
  H    -13.788446   -1.135102   -1.180424
  H    -12.151256   -1.332277   -1.795897
  H    -13.387837   -0.642116   -2.832039
  H    -10.608786   -0.903483   -0.772318
  H    -10.057678    0.093011    0.548547
  H     -9.209646    0.676395   -2.368124
  H     -6.975164    1.001455   -2.816097
  H     -5.885503    0.006718   -1.820775
  H     -6.097615    1.711485   -1.440955
  H     -8.082647    0.618599    1.269004
  H     -6.392591    0.577005    0.783218
  H     -8.352610   -1.775223    0.777831
  H     -7.101668   -1.468231    1.974545
  H     -6.674937   -2.289149   -0.976108
  H     -5.264774   -2.149363    2.545234
  H     -3.649300   -2.427417    1.870151
  H     -4.676474   -3.798134    2.263599
  H     -5.088105   -4.049272   -1.283188
  H     -3.851265   -4.348816   -0.062419
  H     -4.006466   -1.971553   -1.980169
  H     -2.941443   -3.362918   -2.136135
  H     -2.773712   -1.114691   -0.024823
  H     -0.988199   -3.941350   -1.818863
  H      0.234745   -3.924440   -0.536504
  H      0.415845   -2.864131   -1.926467
  H     -0.581005   -0.279172    0.350974
  H      0.829079   -1.277614   -0.005655
  H     -1.172389   -1.673197    2.272365
  H      0.426930   -0.956561    2.417849
  H     -0.242286   -3.919378    1.858825
  H      2.340169   -1.395048    3.028641
  H      3.593052   -2.628102    2.801982
  H      2.723241   -2.540552    4.326396
  H      1.034181   -5.471804    3.100408
  H      2.582977   -5.003344    3.802426
  H      1.990498   -5.518490    0.846103
  H      2.800032   -6.623244    1.948679
  H      3.886314   -3.991499    0.779598
  H      4.626718   -7.208606    2.626892
  H      6.148723   -6.484269    3.168065
  H      6.098473   -7.376777    1.652606
  H      7.093656   -4.477846    1.978850
  H      7.084504   -5.411248    0.500924
  H      5.724601   -2.686996    0.869474
  H      5.649584   -3.632451   -0.587792
  H      7.140653   -1.816787   -0.898527
  H      8.975621   -4.540052    1.105750
  H     10.277188   -3.357386    1.282869
  H     10.241743   -4.412716   -0.122190
  H     10.445798   -1.390207   -0.168772
  H     10.445216   -2.449073   -1.559096
  H      8.498212   -0.116708   -1.146711
  H      8.499987   -1.175454   -2.527749
  H      9.437159    0.954824   -3.105504
  H     12.132543   -1.222584   -1.441262
  H     13.038501    0.281244   -1.259478
  H     13.213937   -0.668143   -2.727978
  H     11.046484    2.003773   -4.101389
  H     12.579372    1.145341   -4.278294
  H     13.034544    3.400175   -3.582595
  H     13.505010    2.311195   -2.292704
  H     11.400637    2.854352   -1.014617
  H      9.540443    5.632804   -1.300923
  H     10.914827    6.366192   -0.512081
  H      9.818836    3.593086    0.204610
  H      9.345434    5.086688    0.984209
  H     12.244621    4.000541    0.976749
  H      9.447860    5.709826    2.906462
  H     10.700043    6.508429    3.875347
  H     10.091136    4.931923    4.363138
  H     13.511649    4.174182    2.866651
  H     12.565955    4.047776    4.366288
  H     12.392817    5.304719   -3.732157
  H     12.444868    6.557468   -2.479747
  H     10.945747    6.251433   -3.347742
  H    -14.997535    0.488413   -2.139131
  H     -9.293241    2.306932   -0.261125

----------------------------
CARTESIAN COORDINATES (A.U.)
----------------------------
  NO LB      ZA    FRAG     MASS         X           Y           Z
   0 O     8.0000    0    15.999  -28.200249    2.717937   -3.691327
   1 C     6.0000    0    12.011  -25.864164    3.225241   -2.674719
   2 C     6.0000    0    12.011  -25.472212    5.714857   -1.849390
   3 O     8.0000    0    15.999  -27.324238    7.520629   -2.134727
   4 C     6.0000    0    12.011  -29.377581    7.339552   -0.370762
   5 C     6.0000    0    12.011  -23.108864    6.411804   -0.879901
   6 O     8.0000    0    15.999  -22.678099    8.894266   -0.233940
   7 C     6.0000    0    12.011  -22.534626    9.378158    2.430317
   8 C     6.0000    0    12.011  -23.955322    1.384284   -2.479238
   9 C     6.0000    0    12.011  -24.588386   -1.254686   -3.400945
  10 C     6.0000    0    12.011  -21.591960    2.075143   -1.442177
  11 C     6.0000    0    12.011  -19.440816    0.212101   -0.991718
  12 C     6.0000    0    12.011  -17.076294    0.839428   -2.487901
  13 C     6.0000    0    12.011  -14.676884    0.888259   -1.630983
  14 C     6.0000    0    12.011  -12.524289    1.542105   -3.390711
  15 C     6.0000    0    12.011  -13.944053    0.275112    1.080988
  16 C     6.0000    0    12.011  -13.866293   -2.593803    1.718721
  17 C     6.0000    0    12.011  -12.058659   -4.120368    0.132894
  18 C     6.0000    0    12.011   -9.897239   -5.251897    0.848285
  19 C     6.0000    0    12.011   -8.863427   -5.245863    3.511715
  20 C     6.0000    0    12.011   -8.342226   -6.717868   -1.079735
  21 C     6.0000    0    12.011   -6.455269   -5.102805   -2.654297
  22 C     6.0000    0    12.011   -4.499312   -3.694427   -1.136862
  23 C     6.0000    0    12.011   -2.001507   -4.141942   -0.957248
  24 C     6.0000    0    12.011   -0.617526   -6.223864   -2.340749
  25 C     6.0000    0    12.011   -0.373541   -2.470274    0.725515
  26 C     6.0000    0    12.011   -0.273502   -3.254376    3.557007
  27 C     6.0000    0    12.011    0.777449   -5.850757    4.074632
  28 C     6.0000    0    12.011    2.997837   -6.476533    5.146795
  29 C     6.0000    0    12.011    4.921350   -4.600210    6.119563
  30 C     6.0000    0    12.011    3.681269   -9.247162    5.504031
  31 C     6.0000    0    12.011    5.049630  -10.511187    3.228295
  32 C     6.0000    0    12.011    7.533081   -9.324859    2.483392
  33 C     6.0000    0    12.011    9.876375  -10.207080    2.919883
  34 C     6.0000    0    12.011   10.438460  -12.635489    4.321014
  35 C     6.0000    0    12.011   12.268716   -8.861942    2.047244
  36 C     6.0000    0    12.011   11.912613   -6.436282    0.507165
  37 C     6.0000    0    12.011   14.162807   -5.006964   -0.551721
  38 C     6.0000    0    12.011   16.686761   -5.258451   -0.391135
  39 C     6.0000    0    12.011   18.142127   -7.250672    1.060259
  40 C     6.0000    0    12.011   18.493064   -3.462402   -1.756559
  41 C     6.0000    0    12.011   17.325059   -1.358564   -3.364785
  42 C     6.0000    0    12.011   18.995225    0.490162   -4.777442
  43 C     6.0000    0    12.011   21.502997    0.859061   -4.984206
  44 C     6.0000    0    12.011   23.589667   -0.643936   -3.731733
  45 C     6.0000    0    12.011   22.458383    2.974422   -6.688207
  46 C     6.0000    0    12.011   23.872701    5.157410   -5.323939
  47 C     6.0000    0    12.011   22.245600    6.565687   -3.457528
  48 C     6.0000    0    12.011   21.560464    9.011638   -3.493392
  49 C     6.0000    0    12.011   19.830366   10.188488   -1.517888
  50 C     6.0000    0    12.011   19.244716    8.680855    0.910770
  51 C     6.0000    0    12.011   21.471292    8.442694    2.675330
  52 C     6.0000    0    12.011   21.654467    9.201583    5.093382
  53 C     6.0000    0    12.011   19.574800   10.466496    6.587319
  54 C     6.0000    0    12.011   24.076683    8.812008    6.560811
  55 H     1.0000    0     1.008   24.836505   10.623139    7.239638
  56 C     6.0000    0    12.011   22.351084   10.881227   -5.508290
  57 C     6.0000    0    12.011  -21.179214    4.601279   -0.711875
  58 O     8.0000    0    15.999  -18.894377    5.411999    0.232508
  59 H     1.0000    0     1.008  -30.639741    8.918748   -0.792480
  60 H     1.0000    0     1.008  -28.692412    7.506444    1.578708
  61 H     1.0000    0     1.008  -30.399833    5.555066   -0.596260
  62 H     1.0000    0     1.008  -22.253765   11.414249    2.631998
  63 H     1.0000    0     1.008  -20.943331    8.371207    3.289605
  64 H     1.0000    0     1.008  -24.295478    8.829043    3.377141
  65 H     1.0000    0     1.008  -26.056387   -2.145033   -2.230678
  66 H     1.0000    0     1.008  -22.962545   -2.517638   -3.393754
  67 H     1.0000    0     1.008  -25.299346   -1.213423   -5.351778
  68 H     1.0000    0     1.008  -20.047701   -1.707335   -1.459469
  69 H     1.0000    0     1.008  -19.006258    0.175766    1.036603
  70 H     1.0000    0     1.008  -17.403709    1.278202   -4.475105
  71 H     1.0000    0     1.008  -13.181149    1.892475   -5.321651
  72 H     1.0000    0     1.008  -11.121988    0.012695   -3.440766
  73 H     1.0000    0     1.008  -11.522822    3.234239   -2.723010
  74 H     1.0000    0     1.008  -15.273990    1.168983    2.398070
  75 H     1.0000    0     1.008  -12.080247    1.090381    1.480067
  76 H     1.0000    0     1.008  -15.784146   -3.354686    1.469887
  77 H     1.0000    0     1.008  -13.420208   -2.774554    3.731349
  78 H     1.0000    0     1.008  -12.613803   -4.325865   -1.844578
  79 H     1.0000    0     1.008   -9.948981   -4.061708    4.809796
  80 H     1.0000    0     1.008   -6.896177   -4.587153    3.534073
  81 H     1.0000    0     1.008   -8.837255   -7.177433    4.277582
  82 H     1.0000    0     1.008   -9.615126   -7.652016   -2.424873
  83 H     1.0000    0     1.008   -7.277835   -8.218071   -0.117954
  84 H     1.0000    0     1.008   -7.571123   -3.725696   -3.741977
  85 H     1.0000    0     1.008   -5.558523   -6.354994   -4.036711
  86 H     1.0000    0     1.008   -5.241556   -2.106460   -0.046910
  87 H     1.0000    0     1.008   -1.867426   -7.448073   -3.437153
  88 H     1.0000    0     1.008    0.443603   -7.416117   -1.013846
  89 H     1.0000    0     1.008    0.785832   -5.412423   -3.640495
  90 H     1.0000    0     1.008   -1.097939   -0.527559    0.663245
  91 H     1.0000    0     1.008    1.566733   -2.414341   -0.010687
  92 H     1.0000    0     1.008   -2.215494   -3.161883    4.294147
  93 H     1.0000    0     1.008    0.806781   -1.807638    4.569072
  94 H     1.0000    0     1.008   -0.457855   -7.406550    3.512669
  95 H     1.0000    0     1.008    4.422279   -2.636259    5.723302
  96 H     1.0000    0     1.008    6.789884   -4.966393    5.294978
  97 H     1.0000    0     1.008    5.146179   -4.800947    8.175703
  98 H     1.0000    0     1.008    1.954319  -10.340210    5.858922
  99 H     1.0000    0     1.008    4.881120   -9.454949    7.185543
 100 H     1.0000    0     1.008    3.761497  -10.428434    1.598903
 101 H     1.0000    0     1.008    5.291293  -12.516117    3.682469
 102 H     1.0000    0     1.008    7.344069   -7.542840    1.473228
 103 H     1.0000    0     1.008    8.743231  -13.622291    4.964107
 104 H     1.0000    0     1.008   11.619402  -12.253493    5.986776
 105 H     1.0000    0     1.008   11.524445  -13.940088    3.122973
 106 H     1.0000    0     1.008   13.405067   -8.461903    3.739484
 107 H     1.0000    0     1.008   13.387771  -10.225777    0.946609
 108 H     1.0000    0     1.008   10.817928   -5.077687    1.643068
 109 H     1.0000    0     1.008   10.676166   -6.864338   -1.110765
 110 H     1.0000    0     1.008   13.493878   -3.433230   -1.697970
 111 H     1.0000    0     1.008   16.961466   -8.579455    2.089565
 112 H     1.0000    0     1.008   19.421070   -6.344541    2.424271
 113 H     1.0000    0     1.008   19.354090   -8.338824   -0.230906
 114 H     1.0000    0     1.008   19.739698   -2.627110   -0.318933
 115 H     1.0000    0     1.008   19.738598   -4.628078   -2.946265
 116 H     1.0000    0     1.008   16.059293   -0.220546   -2.166969
 117 H     1.0000    0     1.008   16.062648   -2.221285   -4.776753
 118 H     1.0000    0     1.008   17.833647    1.804356   -5.868552
 119 H     1.0000    0     1.008   22.927184   -2.310349   -2.723591
 120 H     1.0000    0     1.008   24.639197    0.531474   -2.380068
 121 H     1.0000    0     1.008   24.970722   -1.262607   -5.155131
 122 H     1.0000    0     1.008   20.874830    3.786582   -7.750503
 123 H     1.0000    0     1.008   23.771569    2.164380   -8.084803
 124 H     1.0000    0     1.008   24.631718    6.425400   -6.770124
 125 H     1.0000    0     1.008   25.520770    4.367525   -4.332583
 126 H     1.0000    0     1.008   21.544081    5.393943   -1.917348
 127 H     1.0000    0     1.008   18.028824   10.644457   -2.458389
 128 H     1.0000    0     1.008   20.626034   12.030359   -0.967693
 129 H     1.0000    0     1.008   18.554911    6.789948    0.386656
 130 H     1.0000    0     1.008   17.660311    9.612446    1.859885
 131 H     1.0000    0     1.008   23.138980    7.559927    1.845789
 132 H     1.0000    0     1.008   17.853867   10.790007    5.492418
 133 H     1.0000    0     1.008   20.220151   12.299148    7.323344
 134 H     1.0000    0     1.008   19.069484    9.319984    8.245136
 135 H     1.0000    0     1.008   25.533317    7.888060    5.417186
 136 H     1.0000    0     1.008   23.746213    7.649188    8.251088
 137 H     1.0000    0     1.008   23.419029   10.024466   -7.052754
 138 H     1.0000    0     1.008   23.517393   12.391819   -4.686043
 139 H     1.0000    0     1.008   20.684464   11.813496   -6.326316
 140 H     1.0000    0     1.008  -28.341234    0.922966   -4.042371
 141 H     1.0000    0     1.008  -17.561680    4.359470   -0.493455

--------------------------------
INTERNAL COORDINATES (ANGSTROEM)
--------------------------------
 O      0   0   0     0.000000000000     0.00000000     0.00000000
 C      1   0   0     1.374653835187     0.00000000     0.00000000
 C      2   1   0     1.403365610805   115.97856063     0.00000000
 O      3   2   1     1.377105021324   120.80462344   358.12522824
 C      4   3   2     1.435677891891   114.89915421    76.05272050
 C      3   2   1     1.401176708078   119.53556020   182.45982813
 O      6   3   2     1.376414466504   119.33810065   175.58458649
 C      7   6   3     1.434939024719   115.02938419   108.19533707
 C      2   1   3     1.407154938456   122.62320731   180.48769946
 C      9   2   1     1.516670259159   117.08121361   358.81501949
 C      9   2   1     1.413830119955   118.97982800   179.07987818
 C     11   9   2     1.524660508333   123.63643309   176.21629431
 C     12  11   9     1.517462782007   113.11662863   118.55053829
 C     13  12  11     1.348505159368   127.23819953   133.67106541
 C     14  13  12     1.511430710281   120.45299566   179.64833424
 C     14  13  12     1.521582650293   123.57628565     0.50172403
 C     16  14  13     1.555765414215   114.79790516    78.34360611
 C     17  16  14     1.507252732874   114.77258202    58.97484440
 C     18  17  16     1.345388701325   128.41866858   111.21650741
 C     19  18  17     1.511879119333   124.68030306     1.40900040
 C     19  18  17     1.523111188804   119.83441000   179.94347155
 C     21  19  18     1.556202128803   115.18827086    85.51974978
 C     22  21  19     1.507170790156   115.27478593    59.16478279
 C     23  22  21     1.346187593805   128.67684666   108.90965685
 C     24  23  22     1.511991777079   124.72131709     0.89840214
 C     24  23  22     1.522379515818   119.64996176   180.51282630
 C     26  24  23     1.555652089253   115.31891817    85.38387768
 C     27  26  24     1.507331412691   115.51238893    60.73806168
 C     28  27  26     1.346155221288   128.52500999   109.26857275
 C     29  28  27     1.512259198692   124.71186512     1.20051832
 C     29  28  27     1.521886770653   119.78572714   179.67224135
 C     31  29  28     1.556279914551   115.37315207    88.01503710
 C     32  31  29     1.508831116274   115.37804867    59.85517644
 C     33  32  31     1.344970904563   127.86048965   104.80092395
 C     34  33  32     1.513139480674   124.06780604   359.27321810
 C     34  33  32     1.524010973330   123.48392900   179.17325190
 C     36  34  33     1.532101194874   116.76415976   357.54193222
 C     37  36  34     1.517877377896   121.15539374   182.63487054
 C     38  37  36     1.344920008311   134.94490967   355.87868665
 C     39  38  37     1.514739216797   127.28822092   359.67559193
 C     39  38  37     1.529395941784   121.95971205   179.17123995
 C     41  39  38     1.531578201429   117.51767240   359.19611840
 C     42  41  39     1.515595755924   120.52702690   180.12328332
 C     43  42  41     1.345792310116   135.13406723   358.10496010
 C     44  43  42     1.513657859482   127.41104607     0.29589522
 C     44  43  42     1.523730132815   118.80651657   179.03012655
 C     46  44  43     1.554282445457   115.52488967   115.24468720
 C     47  46  44     1.507383439844   113.37391243   297.69810332
 C     48  47  46     1.344294846143   128.37596316   242.44570012
 C     49  48  47     1.522783069721   123.10838383   178.08927303
 C     50  49  48     1.544102563752   118.73482877    12.27357765
 C     51  50  49     1.508668807111   113.67592344    70.21196639
 C     52  51  50     1.344614310369   128.34154419   121.39316616
 C     53  52  51     1.511342492238   125.27947651     0.73806713
 C     53  52  51     1.512766145051   120.58864089   180.50572893
 H     55  53  52     1.099662042564   111.02172460   121.09328209
 C     49  48  47     1.513507778621   124.38688311   359.68229389
 C      6   3   2     1.403046551372   119.54198860   359.02949127
 O     58   6   3     1.376837677502   116.70165442   179.34676212
 H      5   4   3     1.092818641881   106.18587400   178.08665769
 H      5   4   3     1.097037140054   110.84826298    59.33705089
 H      5   4   3     1.094801336786   111.14108385   297.20478497
 H      8   7   6     1.092879248906   106.20498299   181.84498801
 H      8   7   6     1.095351819500   111.20729710    62.73899014
 H      8   7   6     1.097147025837   110.88508825   300.59289934
 H     10   9   2     1.099526164006   111.68330491   294.05997408
 H     10   9   2     1.089444584978   112.91001666   173.36362773
 H     10   9   2     1.098971970299   111.06417164    53.67447755
 H     12  11   9     1.093661595381   110.23762824   356.09979855
 H     12  11   9     1.097866963007   108.69695118   240.97201746
 H     13  12  11     1.090760422583   114.74666333   313.15770847
 H     15  14  13     1.095122884987   111.98773059   358.68534313
 H     15  14  13     1.098351555318   110.81553877   237.42747209
 H     15  14  13     1.098865048214   110.60402918   119.67454403
 H     16  14  13     1.097636356041   110.09533454   316.96908491
 H     16  14  13     1.097032123619   109.07710836   200.39614131
 H     17  16  14     1.099749577129   107.87201293   297.48702184
 H     17  16  14     1.095068599024   107.57207826   183.00173740
 H     18  17  16     1.092313237372   114.58570327   290.71898221
 H     20  19  18     1.092935221330   113.38679891   354.27538988
 H     20  19  18     1.097895855154   110.72116295   232.66077798
 H     20  19  18     1.099644805913   110.25345910   115.41743426
 H     21  19  18     1.097618959388   109.40485917   324.85670830
 H     21  19  18     1.098416233954   109.55859325   208.04415738
 H     22  21  19     1.100460457080   107.42320140   297.91820533
 H     22  21  19     1.095179779001   107.66082553   183.58311684
 H     23  22  21     1.092281699430   114.50705190   289.01336625
 H     25  24  23     1.092598473175   113.32396161   356.18535375
 H     25  24  23     1.098362880906   110.89323909   234.58150855
 H     25  24  23     1.099516364542   110.21148234   117.27903524
 H     26  24  23     1.097678739727   109.20980487   325.03399710
 H     26  24  23     1.098572908861   109.70079173   208.19210587
 H     27  26  24     1.100289422896   107.32662907   299.32826975
 H     27  26  24     1.095325058028   107.59450084   185.12623736
 H     28  27  26     1.092500492427   114.62446607   288.54989943
 H     30  29  28     1.092619872261   113.35949521   354.87560354
 H     30  29  28     1.098019781849   110.79234448   233.25214100
 H     30  29  28     1.099690676686   110.25474619   115.99978007
 H     31  29  28     1.097715639018   109.33224008   327.32789868
 H     31  29  28     1.098638704390   109.53369482   210.56025006
 H     32  31  29     1.100008352981   107.52461308   298.56713994
 H     32  31  29     1.095335284083   107.50851870   184.31859460
 H     33  32  31     1.088581526087   114.12248153   284.77183451
 H     35  34  33     1.092356648250   113.40382573   359.77792534
 H     35  34  33     1.099276890361   110.39580930   238.75073903
 H     35  34  33     1.099446943738   110.69950386   121.32237024
 H     36  34  33     1.099237647091   107.30914393   121.26558252
 H     36  34  33     1.100348855273   107.52312121   234.05869521
 H     37  36  34     1.101704399162   108.73388277    58.48972935
 H     37  36  34     1.101112359139   108.32098283   305.78568412
 H     38  37  36     1.089384413217   109.36401487   175.68554585
 H     40  39  38     1.086953113688   114.33563286   359.00257762
 H     40  39  38     1.099530392024   110.01673152   237.44804666
 H     40  39  38     1.099878744490   110.23438630   120.78692155
 H     41  39  38     1.099693072028   107.33000720   123.07563093
 H     41  39  38     1.100580895618   107.23176150   235.64904664
 H     42  41  39     1.101402322506   108.84971754    56.64553687
 H     42  41  39     1.101352744630   108.68960867   303.54464682
 H     43  42  41     1.093092255967   110.07715024   177.97192333
 H     45  44  43     1.088635683474   113.90908472     6.74821769
 H     45  44  43     1.098612963420   110.87783060   245.20971874
 H     45  44  43     1.099381187452   109.96329125   128.09302906
 H     46  44  43     1.096778275028   109.73564251   352.43524608
 H     46  44  43     1.101287051229   108.69601287   235.85697346
 H     47  46  44     1.094176466212   107.91873840   173.82217062
 H     47  46  44     1.100235322962   108.71133555    59.28963527
 H     48  47  46     1.089291638606   113.79653660    61.58155626
 H     50  49  48     1.102163998921   107.43187520   248.96809215
 H     50  49  48     1.100929113698   108.28110184   136.21482974
 H     51  50  49     1.100644681021   109.05986112   307.31348275
 H     51  50  49     1.094644849944   107.63378291   193.06451586
 H     52  51  50     1.090746956629   114.74424476   302.27679601
 H     54  53  52     1.092859865038   113.50566110   358.03622632
 H     54  53  52     1.099469960090   110.47414571   236.60644311
 H     54  53  52     1.099643889534   110.48846146   119.34242419
 H     55  53  52     1.095197342895   111.93418580     0.07090460
 H     55  53  52     1.099670262014   111.04101664   239.08727881
 H     57  49  48     1.092198745850   113.50642971     4.95646544
 H     57  49  48     1.099651997914   110.58351613   243.52602494
 H     57  49  48     1.099353992901   110.42450336   126.21405396
 H      1   2   3     0.970723214090   109.57843374   185.74524172
 H     59  58   6     0.977320375304   108.26592285   208.06519918

---------------------------
INTERNAL COORDINATES (A.U.)
---------------------------
 O      0   0   0     0.000000000000     0.00000000     0.00000000
 C      1   0   0     2.597719277447     0.00000000     0.00000000
 C      2   1   0     2.651976670185   115.97856063     0.00000000
 O      3   2   1     2.602351347951   120.80462344   358.12522824
 C      4   3   2     2.713038032200   114.89915421    76.05272050
 C      3   2   1     2.647840243496   119.53556020   182.45982813
 O      6   3   2     2.601046388460   119.33810065   175.58458649
 C      7   6   3     2.711641775595   115.02938419   108.19533707
 C      2   1   3     2.659137461676   122.62320731   180.48769946
 C      9   2   1     2.866091425273   117.08121361   358.81501949
 C      9   2   1     2.671751726603   118.97982800   179.07987818
 C     11   9   2     2.881190807955   123.63643309   176.21629431
 C     12  11   9     2.867589076412   113.11662863   118.55053829
 C     13  12  11     2.548305441386   127.23819953   133.67106541
 C     14  13  12     2.856190112828   120.45299566   179.64833424
 C     14  13  12     2.875374499179   123.57628565     0.50172403
 C     16  14  13     2.939970561492   114.79790516    78.34360611
 C     17  16  14     2.848294879736   114.77258202    58.97484440
 C     18  17  16     2.542416189176   128.41866858   111.21650741
 C     19  18  17     2.857037483134   124.68030306     1.40900040
 C     19  18  17     2.878263018350   119.83441000   179.94347155
 C     21  19  18     2.940795832463   115.18827086    85.51974978
 C     22  21  19     2.848140030440   115.27478593    59.16478279
 C     23  22  21     2.543925877174   128.67684666   108.90965685
 C     24  23  22     2.857250375421   124.72131709     0.89840214
 C     24  23  22     2.876880356787   119.64996176   180.51282630
 C     26  24  23     2.939756408350   115.31891817    85.38387768
 C     27  26  24     2.848443563042   115.51238893    60.73806168
 C     28  27  26     2.543864701982   128.52500999   109.26857275
 C     29  28  27     2.857755729030   124.71186512     1.20051832
 C     29  28  27     2.875949203372   119.78572714   179.67224135
 C     31  29  28     2.940942826223   115.37315207    88.01503710
 C     32  31  29     2.851277592096   115.37804867    59.85517644
 C     33  32  31     2.541626667717   127.86048965   104.80092395
 C     34  33  32     2.859419220897   124.06780604   359.27321810
 C     34  33  32     2.879963364685   123.48392900   179.17325190
 C     36  34  33     2.895251667765   116.76415976   357.54193222
 C     37  36  34     2.868372549097   121.15539374   182.63487054
 C     38  37  36     2.541530487740   134.94490967   355.87868665
 C     39  38  37     2.862442284056   127.28822092   359.67559193
 C     39  38  37     2.890139480302   121.95971205   179.17123995
 C     41  39  38     2.894263353384   117.51767240   359.19611840
 C     42  41  39     2.864060908429   120.52702690   180.12328332
 C     43  42  41     2.543178899257   135.13406723   358.10496010
 C     44  43  42     2.860398814879   127.41104607     0.29589522
 C     44  43  42     2.879432653024   118.80651657   179.03012655
 C     46  44  43     2.937168156676   115.52488967   115.24468720
 C     47  46  44     2.848541880114   113.37391243   297.69810332
 C     48  47  46     2.540349102453   128.37596316   242.44570012
 C     49  48  47     2.877642963144   123.10838383   178.08927303
 C     50  49  48     2.917930968177   118.73482877    12.27357765
 C     51  50  49     2.850970872230   113.67592344    70.21196639
 C     52  51  50     2.540952802348   128.34154419   121.39316616
 C     53  52  51     2.856023404888   125.27947651     0.73806713
 C     53  52  51     2.858713718813   120.58864089   180.50572893
 H     55  53  52     2.078060100314   111.02172460   121.09328209
 C     49  48  47     2.860115203152   124.38688311   359.68229389
 C      6   3   2     2.651373735235   119.54198860   359.02949127
 O     58   6   3     2.601846141343   116.70165442   179.34676212
 H      5   4   3     2.065127947198   106.18587400   178.08665769
 H      5   4   3     2.073099753442   110.84826298    59.33705089
 H      5   4   3     2.068874697576   111.14108385   297.20478497
 H      8   7   6     2.065242477878   106.20498299   181.84498801
 H      8   7   6     2.069914959147   111.20729710    62.73899014
 H      8   7   6     2.073307407479   110.88508825   300.59289934
 H     10   9   2     2.077803327053   111.68330491   294.05997408
 H     10   9   2     2.058751903692   112.91001666   173.36362773
 H     10   9   2     2.076756052721   111.06417164    53.67447755
 H     12  11   9     2.066720898458   110.23762824   356.09979855
 H     12  11   9     2.074667891562   108.69695118   240.97201746
 H     13  12  11     2.061238476402   114.74666333   313.15770847
 H     15  14  13     2.069482335615   111.98773059   358.68534313
 H     15  14  13     2.075583638317   110.81553877   237.42747209
 H     15  14  13     2.076553999263   110.60402918   119.67454403
 H     16  14  13     2.074232107552   110.09533454   316.96908491
 H     16  14  13     2.073090273754   109.07710836   200.39614131
 H     17  16  14     2.078225516670   107.87201293   297.48702184
 H     17  16  14     2.069379750013   107.57207826   183.00173740
 H     18  17  16     2.064172871090   114.58570327   290.71898221
 H     20  19  18     2.065348250431   113.38679891   354.27538988
 H     20  19  18     2.074722489808   110.72116295   232.66077798
 H     20  19  18     2.078027527764   110.25345910   115.41743426
 H     21  19  18     2.074199232643   109.40485917   324.85670830
 H     21  19  18     2.075705863226   109.55859325   208.04415738
 H     22  21  19     2.079568885091   107.42320140   297.91820533
 H     22  21  19     2.069589849720   107.66082553   183.58311684
 H     23  22  21     2.064113273016   114.50705190   289.01336625
 H     25  24  23     2.064711888641   113.32396161   356.18535375
 H     25  24  23     2.075605040576   110.89323909   234.58150855
 H     25  24  23     2.077784808750   110.21148234   117.27903524
 H     26  24  23     2.074312201111   109.20980487   325.03399710
 H     26  24  23     2.076001935893   109.70079173   208.19210587
 H     27  26  24     2.079245677323   107.32662907   299.32826975
 H     27  26  24     2.069864387295   107.59450084   185.12623736
 H     28  27  26     2.064526731861   114.62446607   288.54989943
 H     30  29  28     2.064752327052   113.35949521   354.87560354
 H     30  29  28     2.074956677323   110.79234448   233.25214100
 H     30  29  28     2.078114210963   110.25474619   115.99978007
 H     31  29  28     2.074381930666   109.33224008   327.32789868
 H     31  29  28     2.076126271424   109.53369482   210.56025006
 H     32  31  29     2.078714532160   107.52461308   298.56713994
 H     32  31  29     2.069883711738   107.50851870   184.31859460
 H     33  32  31     2.057120958751   114.12248153   284.77183451
 H     35  34  33     2.064254905760   113.40382573   359.77792534
 H     35  34  33     2.077332268132   110.39580930   238.75073903
 H     35  34  33     2.077653622442   110.69950386   121.32237024
 H     36  34  33     2.077258109097   107.30914393   121.26558252
 H     36  34  33     2.079357988239   107.52312121   234.05869521
 H     37  36  34     2.081919594952   108.73388277    58.48972935
 H     37  36  34     2.080800801448   108.32098283   305.78568412
 H     38  37  36     2.058638195542   109.36401487   175.68554585
 H     40  39  38     2.054043705284   114.33563286   359.00257762
 H     40  39  38     2.077811316848   110.01673152   237.44804666
 H     40  39  38     2.078469607607   110.23438630   120.78692155
 H     41  39  38     2.078118737503   107.33000720   123.07563093
 H     41  39  38     2.079796480943   107.23176150   235.64904664
 H     42  41  39     2.081348752802   108.84971754    56.64553687
 H     42  41  39     2.081255064194   108.68960867   303.54464682
 H     43  42  41     2.065645002887   110.07715024   177.97192333
 H     45  44  43     2.057223301381   113.90908472     6.74821769
 H     45  44  43     2.076077628039   110.87783060   245.20971874
 H     45  44  43     2.077529361070   109.96329125   128.09302906
 H     46  44  43     2.072610569438   109.73564251   352.43524608
 H     46  44  43     2.081130921657   108.69601287   235.85697346
 H     47  46  44     2.067693863322   107.91873840   173.82217062
 H     47  46  44     2.079143443265   108.71133555    59.28963527
 H     48  47  46     2.058462876935   113.79653660    61.58155626
 H     50  49  48     2.082788112629   107.43187520   248.96809215
 H     50  49  48     2.080454517749   108.28110184   136.21482974
 H     51  50  49     2.079917017887   109.05986112   307.31348275
 H     51  50  49     2.068578980301   107.63378291   193.06451586
 H     52  51  50     2.061213029437   114.74424476   302.27679601
 H     54  53  52     2.065205847677   113.50566110   358.03622632
 H     54  53  52     2.077697117043   110.47414571   236.60644311
 H     54  53  52     2.078025796060   110.48846146   119.34242419
 H     55  53  52     2.069623040670   111.93418580     0.07090460
 H     55  53  52     2.078075632824   111.04101664   239.08727881
 H     57  49  48     2.063956513469   113.50642971     4.95646544
 H     57  49  48     2.078041118676   110.58351613   243.52602494
 H     57  49  48     2.077477970815   110.42450336   126.21405396
 H      1   2   3     1.834401026470   109.57843374   185.74524172
 H     59  58   6     1.846867854426   108.26592285   208.06519918


           ************************************************************
           *        Program running with 8 parallel MPI-processes     *
           *              working on a common directory               *
           ************************************************************
------------------------------------------------------------------------------
                   ___                                                        
                  /   \      - P O W E R E D   B Y -                         
                 /     \                                                     
                 |  |  |   _    _      __       _____    __    __             
                 |  |  |  | |  | |    /  \     |  _  \  |  |  /  |          
                  \  \/   | |  | |   /    \    | | | |  |  | /  /          
                 / \  \   | |__| |  /  /\  \   | |_| |  |  |/  /          
                |  |  |   |  __  | /  /__\  \  |    /   |      \           
                |  |  |   | |  | | |   __   |  |    \   |  |\   \          
                \     /   | |  | | |  |  |  |  | |\  \  |  | \   \       
                 \___/    |_|  |_| |__|  |__|  |_| \__\ |__|  \__/        
                                                                              
                      - O R C A' S   B I G   F R I E N D -                    
                                      &                                       
                       - I N T E G R A L  F E E D E R -                       
                                                                              
 v1 FN, 2020, v2 2021                                                         
------------------------------------------------------------------------------


Reading SHARK input file UQ9_2e_2H_B3LYP_631Gd_opt.SHARKINP.tmp ... ok
----------------------
SHARK INTEGRAL PACKAGE
----------------------

Number of atoms                             ...    142
Number of basis functions                   ...    980
Number of shells                            ...    516
Maximum angular momentum                    ...      2
Integral batch strategy                     ... SHARK/LIBINT Hybrid
RI-J (if used) integral strategy            ... SPLIT-RIJ (Revised 2003 algorithm where possible)
Printlevel                                  ...      1
Contraction scheme used                     ... SEGMENTED contraction
Coulomb Range Separation                    ... NOT USED
Exchange Range Separation                   ... NOT USED
Finite Nucleus Model                        ... NOT USED
Auxiliary Coulomb fitting basis             ... AVAILABLE
   # of basis functions in Aux-J            ...   3766
   # of shells in Aux-J                     ...   1290
   Maximum angular momentum in Aux-J        ...      4
Auxiliary J/K fitting basis                 ... NOT available
Auxiliary Correlation fitting basis         ... NOT available
Auxiliary 'external' fitting basis          ... NOT available
Integral threshold                          ...     2.500000e-11
Primitive cut-off                           ...     2.500000e-12
Primitive pair pre-selection threshold      ...     2.500000e-12

Calculating pre-screening integrals         ... done (  0.2 sec) Dimension = 516
Organizing shell pair data                  ... done (  0.3 sec)
Shell pair information
Total number of shell pairs                 ...    133386
Shell pairs after pre-screening             ...     36346
Total number of primitive shell pairs       ...    729291
Primitive shell pairs kept                  ...    105206
          la=0 lb=0:  15464 shell pairs
          la=1 lb=0:  11857 shell pairs
          la=1 lb=1:   2316 shell pairs
          la=2 lb=0:   4544 shell pairs
          la=2 lb=1:   1818 shell pairs
          la=2 lb=2:    347 shell pairs

Calculating one electron integrals          ... done (  0.1 sec)
Calculating RI/J V-Matrix + Cholesky decomp.... done (  0.7 sec)
Calculating Nuclear repulsion               ... done (  0.0 sec) ENN=   6889.732470030771 Eh

SHARK setup successfully completed in   1.8 seconds

Maximum memory used throughout the entire GTOINT-calculation: 97.0 MB
[1718424438.921202] [eu-a2p-335:15317:0]          mpool.c:38   UCX  WARN  object 0x3cb8680 was not returned to mpool ucp_requests
[1718424438.921220] [eu-a2p-335:15317:0]          mpool.c:38   UCX  WARN  object 0x3cb8840 was not returned to mpool ucp_requests
[1718424438.921225] [eu-a2p-335:15317:0]          mpool.c:38   UCX  WARN  object 0x3cb8a00 was not returned to mpool ucp_requests
[1718424438.921228] [eu-a2p-335:15317:0]          mpool.c:38   UCX  WARN  object 0x3cb8bc0 was not returned to mpool ucp_requests
[1718424438.921231] [eu-a2p-335:15317:0]          mpool.c:38   UCX  WARN  object 0x3cb8d80 was not returned to mpool ucp_requests
[1718424438.921233] [eu-a2p-335:15317:0]          mpool.c:38   UCX  WARN  object 0x3cb8f40 was not returned to mpool ucp_requests
[1718424438.921236] [eu-a2p-335:15317:0]          mpool.c:38   UCX  WARN  object 0x3cb9100 was not returned to mpool ucp_requests
[1718424438.921239] [eu-a2p-335:15317:0]          mpool.c:38   UCX  WARN  object 0x3cb92c0 was not returned to mpool ucp_requests
[1718424438.921241] [eu-a2p-335:15317:0]          mpool.c:38   UCX  WARN  object 0x3cb9480 was not returned to mpool ucp_requests
[1718424438.921244] [eu-a2p-335:15317:0]          mpool.c:38   UCX  WARN  object 0x3cb9640 was not returned to mpool ucp_requests
[1718424438.921247] [eu-a2p-335:15317:0]          mpool.c:38   UCX  WARN  object 0x3cb9800 was not returned to mpool ucp_requests
[1718424438.921249] [eu-a2p-335:15317:0]          mpool.c:38   UCX  WARN  object 0x3cb99c0 was not returned to mpool ucp_requests
[1718424438.921252] [eu-a2p-335:15317:0]          mpool.c:38   UCX  WARN  object 0x3cb9b80 was not returned to mpool ucp_requests
[1718424438.921255] [eu-a2p-335:15317:0]          mpool.c:38   UCX  WARN  object 0x3cb9d40 was not returned to mpool ucp_requests
[1718424438.921258] [eu-a2p-335:15317:0]          mpool.c:38   UCX  WARN  object 0x3cb9f00 was not returned to mpool ucp_requests
[1718424438.921260] [eu-a2p-335:15317:0]          mpool.c:38   UCX  WARN  object 0x3cba0c0 was not returned to mpool ucp_requests
[1718424438.921263] [eu-a2p-335:15317:0]          mpool.c:38   UCX  WARN  object 0x3cba280 was not returned to mpool ucp_requests
[1718424438.921266] [eu-a2p-335:15317:0]          mpool.c:38   UCX  WARN  object 0x3cba440 was not returned to mpool ucp_requests
[1718424438.921268] [eu-a2p-335:15317:0]          mpool.c:38   UCX  WARN  object 0x3cba600 was not returned to mpool ucp_requests
[1718424438.921272] [eu-a2p-335:15317:0]          mpool.c:38   UCX  WARN  object 0x3cba7c0 was not returned to mpool ucp_requests
[1718424438.921275] [eu-a2p-335:15317:0]          mpool.c:38   UCX  WARN  object 0x3cba980 was not returned to mpool ucp_requests
[1718424438.921277] [eu-a2p-335:15317:0]          mpool.c:38   UCX  WARN  object 0x3cbab40 was not returned to mpool ucp_requests
[1718424438.921280] [eu-a2p-335:15317:0]          mpool.c:38   UCX  WARN  object 0x3cbad00 was not returned to mpool ucp_requests
[1718424438.921282] [eu-a2p-335:15317:0]          mpool.c:38   UCX  WARN  object 0x3cbaec0 was not returned to mpool ucp_requests
[1718424438.921285] [eu-a2p-335:15317:0]          mpool.c:38   UCX  WARN  object 0x3cbb080 was not returned to mpool ucp_requests
[1718424438.921287] [eu-a2p-335:15317:0]          mpool.c:38   UCX  WARN  object 0x3cbb240 was not returned to mpool ucp_requests
[1718424438.921290] [eu-a2p-335:15317:0]          mpool.c:38   UCX  WARN  object 0x3cbb400 was not returned to mpool ucp_requests
[1718424438.921292] [eu-a2p-335:15317:0]          mpool.c:38   UCX  WARN  object 0x3cbb5c0 was not returned to mpool ucp_requests
[1718424438.921295] [eu-a2p-335:15317:0]          mpool.c:38   UCX  WARN  object 0x3cbb780 was not returned to mpool ucp_requests
[1718424438.921297] [eu-a2p-335:15317:0]          mpool.c:38   UCX  WARN  object 0x3cbb940 was not returned to mpool ucp_requests
[1718424438.921300] [eu-a2p-335:15317:0]          mpool.c:38   UCX  WARN  object 0x3cbbb00 was not returned to mpool ucp_requests
[1718424438.921152] [eu-a2p-335:15319:0]          mpool.c:38   UCX  WARN  object 0x2df0940 was not returned to mpool ucp_requests
[1718424438.921175] [eu-a2p-335:15319:0]          mpool.c:38   UCX  WARN  object 0x2df0b00 was not returned to mpool ucp_requests
[1718424438.921179] [eu-a2p-335:15319:0]          mpool.c:38   UCX  WARN  object 0x2df0cc0 was not returned to mpool ucp_requests
[1718424438.921182] [eu-a2p-335:15319:0]          mpool.c:38   UCX  WARN  object 0x2df0e80 was not returned to mpool ucp_requests
[1718424438.921185] [eu-a2p-335:15319:0]          mpool.c:38   UCX  WARN  object 0x2df1040 was not returned to mpool ucp_requests
[1718424438.921188] [eu-a2p-335:15319:0]          mpool.c:38   UCX  WARN  object 0x2df1200 was not returned to mpool ucp_requests
[1718424438.921191] [eu-a2p-335:15319:0]          mpool.c:38   UCX  WARN  object 0x2df13c0 was not returned to mpool ucp_requests
[1718424438.921193] [eu-a2p-335:15319:0]          mpool.c:38   UCX  WARN  object 0x2df1580 was not returned to mpool ucp_requests
[1718424438.921196] [eu-a2p-335:15319:0]          mpool.c:38   UCX  WARN  object 0x2df1740 was not returned to mpool ucp_requests
[1718424438.921199] [eu-a2p-335:15319:0]          mpool.c:38   UCX  WARN  object 0x2df1900 was not returned to mpool ucp_requests
[1718424438.921201] [eu-a2p-335:15319:0]          mpool.c:38   UCX  WARN  object 0x2df1ac0 was not returned to mpool ucp_requests
[1718424438.921204] [eu-a2p-335:15319:0]          mpool.c:38   UCX  WARN  object 0x2df1c80 was not returned to mpool ucp_requests
[1718424438.921207] [eu-a2p-335:15319:0]          mpool.c:38   UCX  WARN  object 0x2df1e40 was not returned to mpool ucp_requests
[1718424438.921209] [eu-a2p-335:15319:0]          mpool.c:38   UCX  WARN  object 0x2df2000 was not returned to mpool ucp_requests
[1718424438.921212] [eu-a2p-335:15319:0]          mpool.c:38   UCX  WARN  object 0x2df21c0 was not returned to mpool ucp_requests
[1718424438.921215] [eu-a2p-335:15319:0]          mpool.c:38   UCX  WARN  object 0x2df2380 was not returned to mpool ucp_requests
[1718424438.921217] [eu-a2p-335:15319:0]          mpool.c:38   UCX  WARN  object 0x2df2540 was not returned to mpool ucp_requests
[1718424438.921220] [eu-a2p-335:15319:0]          mpool.c:38   UCX  WARN  object 0x2df2700 was not returned to mpool ucp_requests
[1718424438.921223] [eu-a2p-335:15319:0]          mpool.c:38   UCX  WARN  object 0x2df28c0 was not returned to mpool ucp_requests
[1718424438.921226] [eu-a2p-335:15319:0]          mpool.c:38   UCX  WARN  object 0x2df2a80 was not returned to mpool ucp_requests
[1718424438.921228] [eu-a2p-335:15319:0]          mpool.c:38   UCX  WARN  object 0x2df2c40 was not returned to mpool ucp_requests
[1718424438.921231] [eu-a2p-335:15319:0]          mpool.c:38   UCX  WARN  object 0x2df2e00 was not returned to mpool ucp_requests
[1718424438.921234] [eu-a2p-335:15319:0]          mpool.c:38   UCX  WARN  object 0x2df2fc0 was not returned to mpool ucp_requests
[1718424438.921236] [eu-a2p-335:15319:0]          mpool.c:38   UCX  WARN  object 0x2df3180 was not returned to mpool ucp_requests
[1718424438.921239] [eu-a2p-335:15319:0]          mpool.c:38   UCX  WARN  object 0x2df3340 was not returned to mpool ucp_requests
[1718424438.921242] [eu-a2p-335:15319:0]          mpool.c:38   UCX  WARN  object 0x2df3500 was not returned to mpool ucp_requests
[1718424438.921244] [eu-a2p-335:15319:0]          mpool.c:38   UCX  WARN  object 0x2df36c0 was not returned to mpool ucp_requests
[1718424438.921247] [eu-a2p-335:15319:0]          mpool.c:38   UCX  WARN  object 0x2df3880 was not returned to mpool ucp_requests
[1718424438.921250] [eu-a2p-335:15319:0]          mpool.c:38   UCX  WARN  object 0x2df3a40 was not returned to mpool ucp_requests
[1718424438.932560] [eu-a2p-335:15315:0]          mpool.c:38   UCX  WARN  object 0x3c19a80 was not returned to mpool ucp_requests
[1718424438.932586] [eu-a2p-335:15315:0]          mpool.c:38   UCX  WARN  object 0x3c19c40 was not returned to mpool ucp_requests
[1718424438.932590] [eu-a2p-335:15315:0]          mpool.c:38   UCX  WARN  object 0x3c19e00 was not returned to mpool ucp_requests
[1718424438.932594] [eu-a2p-335:15315:0]          mpool.c:38   UCX  WARN  object 0x3c19fc0 was not returned to mpool ucp_requests
[1718424438.932597] [eu-a2p-335:15315:0]          mpool.c:38   UCX  WARN  object 0x3c1a180 was not returned to mpool ucp_requests
[1718424438.932599] [eu-a2p-335:15315:0]          mpool.c:38   UCX  WARN  object 0x3c1a340 was not returned to mpool ucp_requests
[1718424438.932602] [eu-a2p-335:15315:0]          mpool.c:38   UCX  WARN  object 0x3c1a500 was not returned to mpool ucp_requests
[1718424438.932605] [eu-a2p-335:15315:0]          mpool.c:38   UCX  WARN  object 0x3c1a6c0 was not returned to mpool ucp_requests
[1718424438.932608] [eu-a2p-335:15315:0]          mpool.c:38   UCX  WARN  object 0x3c1a880 was not returned to mpool ucp_requests
[1718424438.932611] [eu-a2p-335:15315:0]          mpool.c:38   UCX  WARN  object 0x3c1aa40 was not returned to mpool ucp_requests
[1718424438.932614] [eu-a2p-335:15315:0]          mpool.c:38   UCX  WARN  object 0x3c1ac00 was not returned to mpool ucp_requests
[1718424438.932617] [eu-a2p-335:15315:0]          mpool.c:38   UCX  WARN  object 0x3c1adc0 was not returned to mpool ucp_requests
[1718424438.932619] [eu-a2p-335:15315:0]          mpool.c:38   UCX  WARN  object 0x3c1af80 was not returned to mpool ucp_requests
[1718424438.932622] [eu-a2p-335:15315:0]          mpool.c:38   UCX  WARN  object 0x3c1b140 was not returned to mpool ucp_requests
[1718424438.932624] [eu-a2p-335:15315:0]          mpool.c:38   UCX  WARN  object 0x3c1b300 was not returned to mpool ucp_requests
[1718424438.932627] [eu-a2p-335:15315:0]          mpool.c:38   UCX  WARN  object 0x3c1b4c0 was not returned to mpool ucp_requests
[1718424438.932630] [eu-a2p-335:15315:0]          mpool.c:38   UCX  WARN  object 0x3c1b680 was not returned to mpool ucp_requests
[1718424438.932633] [eu-a2p-335:15315:0]          mpool.c:38   UCX  WARN  object 0x3c1b840 was not returned to mpool ucp_requests
[1718424438.932636] [eu-a2p-335:15315:0]          mpool.c:38   UCX  WARN  object 0x3c1ba00 was not returned to mpool ucp_requests
[1718424438.932639] [eu-a2p-335:15315:0]          mpool.c:38   UCX  WARN  object 0x3c1bbc0 was not returned to mpool ucp_requests
[1718424438.932642] [eu-a2p-335:15315:0]          mpool.c:38   UCX  WARN  object 0x3c1bd80 was not returned to mpool ucp_requests
[1718424438.932644] [eu-a2p-335:15315:0]          mpool.c:38   UCX  WARN  object 0x3c1bf40 was not returned to mpool ucp_requests
[1718424438.934193] [eu-a2p-335:15321:0]          mpool.c:38   UCX  WARN  object 0x4232980 was not returned to mpool ucp_requests
[1718424438.934213] [eu-a2p-335:15321:0]          mpool.c:38   UCX  WARN  object 0x4232b40 was not returned to mpool ucp_requests
[1718424438.934217] [eu-a2p-335:15321:0]          mpool.c:38   UCX  WARN  object 0x4232d00 was not returned to mpool ucp_requests
[1718424438.934220] [eu-a2p-335:15321:0]          mpool.c:38   UCX  WARN  object 0x4232ec0 was not returned to mpool ucp_requests
[1718424438.934223] [eu-a2p-335:15321:0]          mpool.c:38   UCX  WARN  object 0x4233080 was not returned to mpool ucp_requests
[1718424438.934225] [eu-a2p-335:15321:0]          mpool.c:38   UCX  WARN  object 0x4233240 was not returned to mpool ucp_requests
[1718424438.934228] [eu-a2p-335:15321:0]          mpool.c:38   UCX  WARN  object 0x4233400 was not returned to mpool ucp_requests
[1718424438.934231] [eu-a2p-335:15321:0]          mpool.c:38   UCX  WARN  object 0x42335c0 was not returned to mpool ucp_requests
[1718424438.934234] [eu-a2p-335:15321:0]          mpool.c:38   UCX  WARN  object 0x4233780 was not returned to mpool ucp_requests
[1718424438.934236] [eu-a2p-335:15321:0]          mpool.c:38   UCX  WARN  object 0x4233940 was not returned to mpool ucp_requests
[1718424438.934239] [eu-a2p-335:15321:0]          mpool.c:38   UCX  WARN  object 0x4233b00 was not returned to mpool ucp_requests
[1718424438.934241] [eu-a2p-335:15321:0]          mpool.c:38   UCX  WARN  object 0x4233cc0 was not returned to mpool ucp_requests
[1718424438.934244] [eu-a2p-335:15321:0]          mpool.c:38   UCX  WARN  object 0x4233e80 was not returned to mpool ucp_requests
[1718424438.934246] [eu-a2p-335:15321:0]          mpool.c:38   UCX  WARN  object 0x4234040 was not returned to mpool ucp_requests
[1718424438.934249] [eu-a2p-335:15321:0]          mpool.c:38   UCX  WARN  object 0x4234200 was not returned to mpool ucp_requests
[1718424438.934251] [eu-a2p-335:15321:0]          mpool.c:38   UCX  WARN  object 0x42343c0 was not returned to mpool ucp_requests
[1718424438.934254] [eu-a2p-335:15321:0]          mpool.c:38   UCX  WARN  object 0x4234580 was not returned to mpool ucp_requests
[1718424438.934256] [eu-a2p-335:15321:0]          mpool.c:38   UCX  WARN  object 0x4234740 was not returned to mpool ucp_requests
[1718424438.934259] [eu-a2p-335:15321:0]          mpool.c:38   UCX  WARN  object 0x4234900 was not returned to mpool ucp_requests
[1718424438.934261] [eu-a2p-335:15321:0]          mpool.c:38   UCX  WARN  object 0x4234ac0 was not returned to mpool ucp_requests
[1718424438.934264] [eu-a2p-335:15321:0]          mpool.c:38   UCX  WARN  object 0x4234c80 was not returned to mpool ucp_requests
[1718424438.934267] [eu-a2p-335:15321:0]          mpool.c:38   UCX  WARN  object 0x4234e40 was not returned to mpool ucp_requests
[1718424438.934269] [eu-a2p-335:15321:0]          mpool.c:38   UCX  WARN  object 0x4235000 was not returned to mpool ucp_requests
[1718424438.934272] [eu-a2p-335:15321:0]          mpool.c:38   UCX  WARN  object 0x42351c0 was not returned to mpool ucp_requests
[1718424438.934274] [eu-a2p-335:15321:0]          mpool.c:38   UCX  WARN  object 0x4235380 was not returned to mpool ucp_requests
[1718424438.934277] [eu-a2p-335:15321:0]          mpool.c:38   UCX  WARN  object 0x4235540 was not returned to mpool ucp_requests
[1718424438.934279] [eu-a2p-335:15321:0]          mpool.c:38   UCX  WARN  object 0x4235700 was not returned to mpool ucp_requests
[1718424438.934282] [eu-a2p-335:15321:0]          mpool.c:38   UCX  WARN  object 0x42358c0 was not returned to mpool ucp_requests
[1718424438.934284] [eu-a2p-335:15321:0]          mpool.c:38   UCX  WARN  object 0x4235a80 was not returned to mpool ucp_requests
[1718424438.936134] [eu-a2p-335:15318:0]          mpool.c:38   UCX  WARN  object 0x295c240 was not returned to mpool ucp_requests
[1718424438.936162] [eu-a2p-335:15318:0]          mpool.c:38   UCX  WARN  object 0x295c400 was not returned to mpool ucp_requests
[1718424438.936168] [eu-a2p-335:15318:0]          mpool.c:38   UCX  WARN  object 0x295c5c0 was not returned to mpool ucp_requests
[1718424438.936172] [eu-a2p-335:15318:0]          mpool.c:38   UCX  WARN  object 0x295c780 was not returned to mpool ucp_requests
[1718424438.936175] [eu-a2p-335:15318:0]          mpool.c:38   UCX  WARN  object 0x295c940 was not returned to mpool ucp_requests
[1718424438.936179] [eu-a2p-335:15318:0]          mpool.c:38   UCX  WARN  object 0x295cb00 was not returned to mpool ucp_requests
[1718424438.936182] [eu-a2p-335:15318:0]          mpool.c:38   UCX  WARN  object 0x295ccc0 was not returned to mpool ucp_requests
[1718424438.936186] [eu-a2p-335:15318:0]          mpool.c:38   UCX  WARN  object 0x295ce80 was not returned to mpool ucp_requests
[1718424438.936190] [eu-a2p-335:15318:0]          mpool.c:38   UCX  WARN  object 0x295d040 was not returned to mpool ucp_requests
[1718424438.936193] [eu-a2p-335:15318:0]          mpool.c:38   UCX  WARN  object 0x295d200 was not returned to mpool ucp_requests
[1718424438.936197] [eu-a2p-335:15318:0]          mpool.c:38   UCX  WARN  object 0x295d3c0 was not returned to mpool ucp_requests
[1718424438.936200] [eu-a2p-335:15318:0]          mpool.c:38   UCX  WARN  object 0x295d580 was not returned to mpool ucp_requests
[1718424438.936204] [eu-a2p-335:15318:0]          mpool.c:38   UCX  WARN  object 0x295d740 was not returned to mpool ucp_requests
[1718424438.936207] [eu-a2p-335:15318:0]          mpool.c:38   UCX  WARN  object 0x295d900 was not returned to mpool ucp_requests
[1718424438.936210] [eu-a2p-335:15318:0]          mpool.c:38   UCX  WARN  object 0x295dac0 was not returned to mpool ucp_requests
[1718424438.936214] [eu-a2p-335:15318:0]          mpool.c:38   UCX  WARN  object 0x295dc80 was not returned to mpool ucp_requests
[1718424438.936218] [eu-a2p-335:15318:0]          mpool.c:38   UCX  WARN  object 0x295de40 was not returned to mpool ucp_requests
[1718424438.936221] [eu-a2p-335:15318:0]          mpool.c:38   UCX  WARN  object 0x295e000 was not returned to mpool ucp_requests
[1718424438.936224] [eu-a2p-335:15318:0]          mpool.c:38   UCX  WARN  object 0x295e1c0 was not returned to mpool ucp_requests
[1718424438.936228] [eu-a2p-335:15318:0]          mpool.c:38   UCX  WARN  object 0x295e380 was not returned to mpool ucp_requests
[1718424438.936231] [eu-a2p-335:15318:0]          mpool.c:38   UCX  WARN  object 0x295e540 was not returned to mpool ucp_requests
[1718424438.936235] [eu-a2p-335:15318:0]          mpool.c:38   UCX  WARN  object 0x295e700 was not returned to mpool ucp_requests
[1718424438.936238] [eu-a2p-335:15318:0]          mpool.c:38   UCX  WARN  object 0x295e8c0 was not returned to mpool ucp_requests
[1718424438.936242] [eu-a2p-335:15318:0]          mpool.c:38   UCX  WARN  object 0x295ea80 was not returned to mpool ucp_requests
[1718424438.936245] [eu-a2p-335:15318:0]          mpool.c:38   UCX  WARN  object 0x295ec40 was not returned to mpool ucp_requests
[1718424438.936248] [eu-a2p-335:15318:0]          mpool.c:38   UCX  WARN  object 0x295ee00 was not returned to mpool ucp_requests
[1718424438.936252] [eu-a2p-335:15318:0]          mpool.c:38   UCX  WARN  object 0x295efc0 was not returned to mpool ucp_requests
[1718424438.936255] [eu-a2p-335:15318:0]          mpool.c:38   UCX  WARN  object 0x295f180 was not returned to mpool ucp_requests
[1718424438.936258] [eu-a2p-335:15318:0]          mpool.c:38   UCX  WARN  object 0x295f340 was not returned to mpool ucp_requests
[1718424438.939054] [eu-a2p-335:15320:0]          mpool.c:38   UCX  WARN  object 0x4134080 was not returned to mpool ucp_requests
[1718424438.939081] [eu-a2p-335:15320:0]          mpool.c:38   UCX  WARN  object 0x4134240 was not returned to mpool ucp_requests
[1718424438.939086] [eu-a2p-335:15320:0]          mpool.c:38   UCX  WARN  object 0x4134400 was not returned to mpool ucp_requests
[1718424438.939089] [eu-a2p-335:15320:0]          mpool.c:38   UCX  WARN  object 0x41345c0 was not returned to mpool ucp_requests
[1718424438.939092] [eu-a2p-335:15320:0]          mpool.c:38   UCX  WARN  object 0x4134780 was not returned to mpool ucp_requests
[1718424438.939094] [eu-a2p-335:15320:0]          mpool.c:38   UCX  WARN  object 0x4134940 was not returned to mpool ucp_requests
[1718424438.939097] [eu-a2p-335:15320:0]          mpool.c:38   UCX  WARN  object 0x4134b00 was not returned to mpool ucp_requests
[1718424438.939100] [eu-a2p-335:15320:0]          mpool.c:38   UCX  WARN  object 0x4134cc0 was not returned to mpool ucp_requests
[1718424438.939102] [eu-a2p-335:15320:0]          mpool.c:38   UCX  WARN  object 0x4134e80 was not returned to mpool ucp_requests
[1718424438.939105] [eu-a2p-335:15320:0]          mpool.c:38   UCX  WARN  object 0x4135040 was not returned to mpool ucp_requests
[1718424438.939107] [eu-a2p-335:15320:0]          mpool.c:38   UCX  WARN  object 0x4135200 was not returned to mpool ucp_requests
[1718424438.939110] [eu-a2p-335:15320:0]          mpool.c:38   UCX  WARN  object 0x41353c0 was not returned to mpool ucp_requests
[1718424438.939113] [eu-a2p-335:15320:0]          mpool.c:38   UCX  WARN  object 0x4135580 was not returned to mpool ucp_requests
[1718424438.939115] [eu-a2p-335:15320:0]          mpool.c:38   UCX  WARN  object 0x4135740 was not returned to mpool ucp_requests
[1718424438.939118] [eu-a2p-335:15320:0]          mpool.c:38   UCX  WARN  object 0x4135900 was not returned to mpool ucp_requests
[1718424438.939121] [eu-a2p-335:15320:0]          mpool.c:38   UCX  WARN  object 0x4135ac0 was not returned to mpool ucp_requests
[1718424438.939123] [eu-a2p-335:15320:0]          mpool.c:38   UCX  WARN  object 0x4135c80 was not returned to mpool ucp_requests
[1718424438.939126] [eu-a2p-335:15320:0]          mpool.c:38   UCX  WARN  object 0x4135e40 was not returned to mpool ucp_requests
[1718424438.939129] [eu-a2p-335:15320:0]          mpool.c:38   UCX  WARN  object 0x4136000 was not returned to mpool ucp_requests
[1718424438.939131] [eu-a2p-335:15320:0]          mpool.c:38   UCX  WARN  object 0x41361c0 was not returned to mpool ucp_requests
[1718424438.939134] [eu-a2p-335:15320:0]          mpool.c:38   UCX  WARN  object 0x4136380 was not returned to mpool ucp_requests
[1718424438.939136] [eu-a2p-335:15320:0]          mpool.c:38   UCX  WARN  object 0x4136540 was not returned to mpool ucp_requests
[1718424438.939139] [eu-a2p-335:15320:0]          mpool.c:38   UCX  WARN  object 0x4136700 was not returned to mpool ucp_requests
[1718424438.939141] [eu-a2p-335:15320:0]          mpool.c:38   UCX  WARN  object 0x41368c0 was not returned to mpool ucp_requests
[1718424438.939144] [eu-a2p-335:15320:0]          mpool.c:38   UCX  WARN  object 0x4136a80 was not returned to mpool ucp_requests
[1718424438.939146] [eu-a2p-335:15320:0]          mpool.c:38   UCX  WARN  object 0x4136c40 was not returned to mpool ucp_requests
[1718424438.939149] [eu-a2p-335:15320:0]          mpool.c:38   UCX  WARN  object 0x4136e00 was not returned to mpool ucp_requests
[1718424438.939151] [eu-a2p-335:15320:0]          mpool.c:38   UCX  WARN  object 0x4136fc0 was not returned to mpool ucp_requests
[1718424438.939154] [eu-a2p-335:15320:0]          mpool.c:38   UCX  WARN  object 0x4137180 was not returned to mpool ucp_requests
[1718424438.941237] [eu-a2p-335:15316:0]          mpool.c:38   UCX  WARN  object 0x2fbaac0 was not returned to mpool ucp_requests
[1718424438.941262] [eu-a2p-335:15316:0]          mpool.c:38   UCX  WARN  object 0x2fbac80 was not returned to mpool ucp_requests
[1718424438.941268] [eu-a2p-335:15316:0]          mpool.c:38   UCX  WARN  object 0x2fbae40 was not returned to mpool ucp_requests
[1718424438.941272] [eu-a2p-335:15316:0]          mpool.c:38   UCX  WARN  object 0x2fbb000 was not returned to mpool ucp_requests
[1718424438.941276] [eu-a2p-335:15316:0]          mpool.c:38   UCX  WARN  object 0x2fbb1c0 was not returned to mpool ucp_requests
[1718424438.941279] [eu-a2p-335:15316:0]          mpool.c:38   UCX  WARN  object 0x2fbb380 was not returned to mpool ucp_requests
[1718424438.941283] [eu-a2p-335:15316:0]          mpool.c:38   UCX  WARN  object 0x2fbb540 was not returned to mpool ucp_requests
[1718424438.941287] [eu-a2p-335:15316:0]          mpool.c:38   UCX  WARN  object 0x2fbb700 was not returned to mpool ucp_requests
[1718424438.941290] [eu-a2p-335:15316:0]          mpool.c:38   UCX  WARN  object 0x2fbb8c0 was not returned to mpool ucp_requests
[1718424438.941293] [eu-a2p-335:15316:0]          mpool.c:38   UCX  WARN  object 0x2fbba80 was not returned to mpool ucp_requests
[1718424438.941297] [eu-a2p-335:15316:0]          mpool.c:38   UCX  WARN  object 0x2fbbc40 was not returned to mpool ucp_requests
[1718424438.941300] [eu-a2p-335:15316:0]          mpool.c:38   UCX  WARN  object 0x2fbbe00 was not returned to mpool ucp_requests
[1718424438.941304] [eu-a2p-335:15316:0]          mpool.c:38   UCX  WARN  object 0x2fbbfc0 was not returned to mpool ucp_requests
[1718424438.941307] [eu-a2p-335:15316:0]          mpool.c:38   UCX  WARN  object 0x2fbc180 was not returned to mpool ucp_requests
[1718424438.941311] [eu-a2p-335:15316:0]          mpool.c:38   UCX  WARN  object 0x2fbc340 was not returned to mpool ucp_requests
[1718424438.941314] [eu-a2p-335:15316:0]          mpool.c:38   UCX  WARN  object 0x2fbc500 was not returned to mpool ucp_requests
[1718424438.941318] [eu-a2p-335:15316:0]          mpool.c:38   UCX  WARN  object 0x2fbc6c0 was not returned to mpool ucp_requests
[1718424438.941322] [eu-a2p-335:15316:0]          mpool.c:38   UCX  WARN  object 0x2fbc880 was not returned to mpool ucp_requests
[1718424438.941325] [eu-a2p-335:15316:0]          mpool.c:38   UCX  WARN  object 0x2fbca40 was not returned to mpool ucp_requests
[1718424438.941329] [eu-a2p-335:15316:0]          mpool.c:38   UCX  WARN  object 0x2fbcc00 was not returned to mpool ucp_requests
[1718424438.941332] [eu-a2p-335:15316:0]          mpool.c:38   UCX  WARN  object 0x2fbcdc0 was not returned to mpool ucp_requests
[1718424438.941336] [eu-a2p-335:15316:0]          mpool.c:38   UCX  WARN  object 0x2fbcf80 was not returned to mpool ucp_requests
[1718424438.941339] [eu-a2p-335:15316:0]          mpool.c:38   UCX  WARN  object 0x2fbd140 was not returned to mpool ucp_requests
[1718424438.941342] [eu-a2p-335:15316:0]          mpool.c:38   UCX  WARN  object 0x2fbd300 was not returned to mpool ucp_requests
[1718424438.941346] [eu-a2p-335:15316:0]          mpool.c:38   UCX  WARN  object 0x2fbd4c0 was not returned to mpool ucp_requests
[1718424438.941349] [eu-a2p-335:15316:0]          mpool.c:38   UCX  WARN  object 0x2fbd680 was not returned to mpool ucp_requests
[1718424438.941352] [eu-a2p-335:15316:0]          mpool.c:38   UCX  WARN  object 0x2fbd840 was not returned to mpool ucp_requests
[1718424438.941356] [eu-a2p-335:15316:0]          mpool.c:38   UCX  WARN  object 0x2fbda00 was not returned to mpool ucp_requests
[1718424438.941359] [eu-a2p-335:15316:0]          mpool.c:38   UCX  WARN  object 0x2fbdbc0 was not returned to mpool ucp_requests
[1718424438.941362] [eu-a2p-335:15316:0]          mpool.c:38   UCX  WARN  object 0x2fbdd80 was not returned to mpool ucp_requests
[1718424438.941366] [eu-a2p-335:15316:0]          mpool.c:38   UCX  WARN  object 0x2fbdf40 was not returned to mpool ucp_requests


           ************************************************************
           *        Program running with 8 parallel MPI-processes     *
           *              working on a common directory               *
           ************************************************************

Diagonalization of the overlap matrix:
Smallest eigenvalue                        ... 2.968e-04
Time for diagonalization                   ...    0.208 sec
Threshold for overlap eigenvalues          ... 1.000e-08
Number of eigenvalues below threshold      ... 0
Time for construction of square roots      ...    0.134 sec
Total time needed                          ...    0.347 sec

-------------------
DFT GRID GENERATION
-------------------

General Integration Accuracy     IntAcc      ... 4.959
Radial Grid Type                 RadialGrid  ... OptM3 with GC (2021)
Angular Grid (max. ang.)         AngularGrid ... 6 (Lebedev-590)
Angular grid pruning method      GridPruning ... 4 (adaptive)
Weight generation scheme         WeightScheme... Becke
Basis function cutoff            BFCut       ... 1.0000e-11
Integration weight cutoff        WCut        ... 1.0000e-14
Angular grids for H and He will be reduced by one unit
Partially contracted basis set               ... off
Rotationally invariant grid construction     ... off

Total number of grid points                  ...  1527422
Total number of batches                      ...    23940
Average number of points per batch           ...       63
Average number of grid points per atom       ...    10756
Time for grid setup =   30.856 sec

--------------------
COSX GRID GENERATION
--------------------

GRIDX 1
-------
General Integration Accuracy     IntAcc      ... 4.020
Radial Grid Type                 RadialGrid  ... OptM3 with GC (2021)
Angular Grid (max. ang.)         AngularGrid ... 2 (Lebedev-110)
Angular grid pruning method      GridPruning ... 4 (adaptive)
Weight generation scheme         WeightScheme... Becke
Basis function cutoff            BFCut       ... 1.0000e-11
Integration weight cutoff        WCut        ... 1.0000e-14
Angular grids for H and He will be reduced by one unit
Partially contracted basis set               ... on
Rotationally invariant grid construction     ... off

Total number of grid points                  ...   161290
Total number of batches                      ...     2590
Average number of points per batch           ...       62
Average number of grid points per atom       ...     1136
UseSFitting                                  ... on

GRIDX 2
-------
General Integration Accuracy     IntAcc      ... 4.338
Radial Grid Type                 RadialGrid  ... OptM3 with GC (2021)
Angular Grid (max. ang.)         AngularGrid ... 3 (Lebedev-194)
Angular grid pruning method      GridPruning ... 4 (adaptive)
Weight generation scheme         WeightScheme... Becke
Basis function cutoff            BFCut       ... 1.0000e-11
Integration weight cutoff        WCut        ... 1.0000e-14
Angular grids for H and He will be reduced by one unit
Partially contracted basis set               ... on
Rotationally invariant grid construction     ... off

Total number of grid points                  ...   348904
Total number of batches                      ...     5528
Average number of points per batch           ...       63
Average number of grid points per atom       ...     2457
UseSFitting                                  ... on

GRIDX 3
-------
General Integration Accuracy     IntAcc      ... 4.871
Radial Grid Type                 RadialGrid  ... OptM3 with GC (2021)
Angular Grid (max. ang.)         AngularGrid ... 4 (Lebedev-302)
Angular grid pruning method      GridPruning ... 4 (adaptive)
Weight generation scheme         WeightScheme... Becke
Basis function cutoff            BFCut       ... 1.0000e-11
Integration weight cutoff        WCut        ... 1.0000e-14
Angular grids for H and He will be reduced by one unit
Partially contracted basis set               ... on
Rotationally invariant grid construction     ... off

Total number of grid points                  ...   673293
Total number of batches                      ...    10586
Average number of points per batch           ...       63
Average number of grid points per atom       ...     4742
UseSFitting                                  ... on

Time for X-Grid setup             =   22.001 sec


--------------------
CPCM SOLVATION MODEL
--------------------
CPCM parameters:
  Epsilon                                         ...      80.4000
  Refrac                                          ...       1.3300
  Rsolv                                           ...       1.3000
  Surface type                                    ... GAUSSIAN VDW
  Epsilon function type                           ...         CPCM
Radii:
 Radius for O  used is    3.4469 Bohr (=   1.8240 Ang.)
 Radius for C  used is    3.8550 Bohr (=   2.0400 Ang.)
 Radius for H  used is    2.4944 Bohr (=   1.3200 Ang.)
Calculating surface                               ...        done! (  0.0s)
GEPOL surface points                              ...         7413
GEPOL Volume                                      ...    7376.5095
GEPOL Surface-area                                ...    3783.7250
Calculating surface distance matrix               ...        done! (  0.5s)
Performing Cholesky decomposition & store         ...        done! (  3.3s)
Overall time for CPCM initialization              ...                 3.9s
--------------
SCF ITERATIONS
--------------
ITER       Energy         Delta-E        Max-DP      RMS-DP      [F,P]     Damp
               ***  Starting incremental Fock matrix formation  ***
  0  -2407.3055812122   0.000000000000 0.00991534  0.00010981  0.0569388 0.7000
                      *** Initiating the SOSCF procedure ***
                      *** Re-Reading the Fockian *** 
                      *** Removing any level shift *** 
ITER      Energy       Delta-E        Grad      Rot      Max-DP    RMS-DP
  1  -2407.33476544  -0.0291842235  0.002689  0.002689  0.030247  0.000356
               *** Restarting incremental Fock matrix formation ***
  2  -2407.41461421  -0.0798487742  0.001311  0.003401  0.006677  0.000110
  3  -2407.41677391  -0.0021597004  0.000613  0.002504  0.004567  0.000031
  4  -2407.41674283   0.0000310843  0.001295  0.001924  0.003009  0.000015
  5  -2407.41683622  -0.0000933911  0.000139  0.000349  0.000633  0.000004
  6  -2407.41683551   0.0000007115  0.000120  0.000171  0.000365  0.000002
  7  -2407.41683790  -0.0000023903  0.000013  0.000050  0.000112  0.000001
  8  -2407.41683785   0.0000000411  0.000022  0.000034  0.000062  0.000000
  9  -2407.41683792  -0.0000000682  0.000003  0.000008  0.000012  0.000000
 10  -2407.41683792   0.0000000073  0.000003  0.000005  0.000008  0.000000
                  ***Gradient check signals convergence***
              ***Rediagonalizing the Fockian in SOSCF/NRSCF***

               *****************************************************
               *                     SUCCESS                       *
               *           SCF CONVERGED AFTER  11 CYCLES          *
               *****************************************************

Old exchange energy                            =    -68.602378741 Eh
New exchange energy                            =    -68.602387012 Eh
Exchange energy change after final integration =     -0.000008271 Eh
Total energy after final integration           =  -2407.416846204 Eh
Final COS-X integration done in                =   100.601 sec
Total Energy       :        -2407.41684620 Eh          -65509.14281 eV
  Last Energy change         ...   -1.7513e-08  Tolerance :   1.0000e-08
  Last MAX-Density change    ...    6.6613e-15  Tolerance :   1.0000e-07
             **** THE GBW FILE WAS UPDATED (UQ9_2e_2H_B3LYP_631Gd_opt.gbw) ****
             **** DENSITY UQ9_2e_2H_B3LYP_631Gd_opt.scfp WAS UPDATED ****
             **** ENERGY FILE WAS UPDATED (UQ9_2e_2H_B3LYP_631Gd_opt.en.tmp) ****
             **** THE GBW FILE WAS UPDATED (UQ9_2e_2H_B3LYP_631Gd_opt.gbw) ****
             **** DENSITY UQ9_2e_2H_B3LYP_631Gd_opt.scfp WAS UPDATED ****
Total SCF time: 0 days 0 hours 9 min 56 sec 

Maximum memory used throughout the entire SCF-calculation: 1120.5 MB

-------------------------   --------------------
FINAL SINGLE POINT ENERGY     -2407.416846204337
-------------------------   --------------------


           ************************************************************
           *        Program running with 8 parallel MPI-processes     *
           *              working on a common directory               *
           ************************************************************
------------------------------------------------------------------------------
                         ORCA SCF GRADIENT CALCULATION
------------------------------------------------------------------------------

 ... reading COSX grid (gridx3)
Gradient of the Kohn-Sham DFT energy:
Kohn-Sham wavefunction type      ... RKS
Hartree-Fock exchange scaling    ...    0.200
Number of operators              ...    1
Number of atoms                  ...  142
Basis set dimensions             ...  980
Integral neglect threshold       ... 2.5e-11
Integral primitive cutoff        ... 2.5e-12
SHARK Integral package           ... ON

Nuc. rep. gradient       (SHARK) ... done (  0.0 sec)
HCore & Overlap gradient (SHARK) ... done (  2.2 sec)
RI-J gradient            (SHARK) ... done (  9.0 sec)
COSX-gradient                    ... done ( 99.9 sec)
Exchange-correlation gradient    ... done

------------------
CARTESIAN GRADIENT
------------------

   1   O   :    0.000125987   -0.000020167   -0.000214165
   2   C   :   -0.000104957   -0.000014372    0.000343557
   3   C   :   -0.000131115   -0.000283442    0.000414974
   4   O   :   -0.000045681   -0.000023543   -0.000236222
   5   C   :   -0.000094630    0.000000975    0.000126611
   6   C   :    0.000406962   -0.000261473    0.000434616
   7   O   :    0.000197420   -0.000279490   -0.000086253
   8   C   :   -0.000284397    0.000126433    0.000125812
   9   C   :   -0.000160711    0.000311102   -0.000852327
  10   C   :   -0.000220448   -0.000540713    0.000174890
  11   C   :    0.000509781    0.000318887   -0.000774683
  12   C   :   -0.000436954   -0.000792313    0.000070345
  13   C   :    0.000324725    0.000498467   -0.000023099
  14   C   :   -0.000252952    0.000323254   -0.000079995
  15   C   :    0.000045726   -0.000215156   -0.000171663
  16   C   :    0.000004079   -0.000008451    0.000130323
  17   C   :   -0.000001814    0.000053323    0.000059059
  18   C   :    0.000031101   -0.000093219    0.000014488
  19   C   :    0.000414808    0.000639158   -0.000319248
  20   C   :   -0.000261863   -0.000247595    0.000230960
  21   C   :   -0.000067287   -0.000044395    0.000003452
  22   C   :    0.000038201   -0.000431273   -0.000070941
  23   C   :   -0.000423241    0.000367244   -0.000352690
  24   C   :    0.000800543    0.000746993   -0.000347148
  25   C   :   -0.000141720   -0.000420912   -0.000019017
  26   C   :   -0.000221249   -0.000481063    0.000246351
  27   C   :    0.000062702    0.000316863   -0.000172837
  28   C   :   -0.000156111    0.000086106   -0.000077984
  29   C   :    0.000628552   -0.000451788   -0.000482474
  30   C   :   -0.000211602    0.000303512    0.000376655
  31   C   :   -0.000017457    0.000288999   -0.000002952
  32   C   :    0.000147308   -0.000097427    0.000070101
  33   C   :   -0.000420852   -0.000237787    0.000097090
  34   C   :   -0.000005347    0.000098811    0.000793721
  35   C   :   -0.000135460    0.000055094   -0.000008911
  36   C   :   -0.000007466   -0.000024122   -0.000054802
  37   C   :    0.000239769   -0.000112994   -0.000378162
  38   C   :   -0.000556865    0.000394108    0.000148897
  39   C   :    0.000235034    0.000444055    0.000896392
  40   C   :   -0.000212663   -0.000292719    0.000091028
  41   C   :    0.000371434    0.000152388   -0.000293710
  42   C   :    0.000097954    0.000152762   -0.000413846
  43   C   :    0.000180373   -0.000057249    0.000484931
  44   C   :   -0.000337345    0.000177450    0.000649532
  45   C   :   -0.000138524    0.000214592   -0.000267599
  46   C   :    0.000118172   -0.000088776   -0.000221412
  47   C   :    0.000012345    0.000406229   -0.000323446
  48   C   :    0.000108708   -0.000052882   -0.000048158
  49   C   :   -0.000249416    0.000054948    0.000132631
  50   C   :    0.000054458   -0.000104473   -0.000086551
  51   C   :   -0.000001335    0.000188551   -0.000094625
  52   C   :    0.000007416   -0.000106824   -0.000014353
  53   C   :    0.000132081   -0.000061243    0.000031034
  54   C   :   -0.000046836    0.000088912   -0.000009521
  55   C   :    0.000039653    0.000033644    0.000031739
  56   H   :   -0.000035985   -0.000060539   -0.000023543
  57   C   :    0.000085889   -0.000016260   -0.000211556
  58   C   :   -0.000206768    0.000025769    0.000991498
  59   O   :    0.001090580   -0.000565373   -0.000879369
  60   H   :    0.000040699    0.000002631    0.000013670
  61   H   :   -0.000099114   -0.000067298   -0.000140997
  62   H   :    0.000114141    0.000100488   -0.000034392
  63   H   :   -0.000039240   -0.000000867   -0.000014332
  64   H   :    0.000115509   -0.000102701   -0.000026541
  65   H   :    0.000161871    0.000064995   -0.000030785
  66   H   :    0.000105545   -0.000096622   -0.000132891
  67   H   :   -0.000296341    0.000177604    0.000065330
  68   H   :   -0.000225880    0.000070091    0.000093987
  69   H   :   -0.000022820    0.000194642    0.000372027
  70   H   :    0.000171053   -0.000225358    0.000103474
  71   H   :   -0.000028138    0.000133405    0.000280435
  72   H   :   -0.000024228    0.000013909    0.000005546
  73   H   :    0.000109708   -0.000015724   -0.000004128
  74   H   :   -0.000161560   -0.000020243    0.000028337
  75   H   :    0.000125735   -0.000324921    0.000099504
  76   H   :    0.000008061    0.000030503    0.000128220
  77   H   :   -0.000266984    0.000133636   -0.000001290
  78   H   :    0.000094183   -0.000033957   -0.000130412
  79   H   :   -0.000110747   -0.000087357    0.000076862
  80   H   :    0.000000477   -0.000080705   -0.000131248
  81   H   :    0.000119381   -0.000010744    0.000002432
  82   H   :    0.000018885    0.000055524    0.000067824
  83   H   :    0.000018779   -0.000017330    0.000009188
  84   H   :    0.000067032   -0.000027003   -0.000029040
  85   H   :   -0.000167023    0.000091439   -0.000073781
  86   H   :   -0.000254515    0.000232388    0.000337358
  87   H   :   -0.000110180   -0.000233505    0.000301126
  88   H   :    0.000307811    0.000236162    0.000190924
  89   H   :    0.000290782   -0.000370253    0.000047635
  90   H   :   -0.000151761    0.000064223    0.000101282
  91   H   :   -0.000216174   -0.000098239    0.000117390
  92   H   :    0.000108628    0.000004609    0.000025979
  93   H   :   -0.000155906    0.000115769   -0.000134393
  94   H   :   -0.000240317   -0.000201198   -0.000218500
  95   H   :   -0.000209237   -0.000133733    0.000009934
  96   H   :    0.000118344   -0.000349442    0.000132976
  97   H   :    0.000297356   -0.000008736   -0.000063297
  98   H   :    0.000044341    0.000074006   -0.000035967
  99   H   :   -0.000027254    0.000004999    0.000009398
 100   H   :    0.000058313    0.000004177   -0.000022304
 101   H   :   -0.000152100   -0.000014120   -0.000111567
 102   H   :    0.000020811    0.000226593    0.000053953
 103   H   :   -0.000111129    0.000028056    0.000163051
 104   H   :    0.000098746    0.000048685   -0.000108588
 105   H   :    0.000001680    0.000040166   -0.000026368
 106   H   :    0.000001633   -0.000064312   -0.000023005
 107   H   :   -0.000276430   -0.000140935   -0.000311485
 108   H   :    0.000138679   -0.000015203   -0.000114502
 109   H   :    0.000081851   -0.000034932   -0.000031076
 110   H   :    0.000015536    0.000007445   -0.000018736
 111   H   :    0.000019451   -0.000315000    0.000095265
 112   H   :    0.000310647    0.000283034   -0.000234219
 113   H   :   -0.000067393    0.000029485   -0.000064616
 114   H   :    0.000135282   -0.000142953   -0.000065068
 115   H   :    0.000021121   -0.000084413   -0.000150805
 116   H   :    0.000470393   -0.000025085   -0.000257924
 117   H   :    0.000148059    0.000085369   -0.000093527
 118   H   :    0.000041081    0.000005878   -0.000101253
 119   H   :   -0.000037647   -0.000091359   -0.000075566
 120   H   :   -0.000533875   -0.000653265    0.000381697
 121   H   :   -0.000156719   -0.000091224   -0.000081451
 122   H   :   -0.000002347   -0.000034010   -0.000004691
 123   H   :    0.000106772    0.000053315    0.000038338
 124   H   :    0.000053240    0.000048871   -0.000047993
 125   H   :   -0.000158394   -0.000175435    0.000304081
 126   H   :    0.000068051   -0.000006242   -0.000077346
 127   H   :   -0.000076770   -0.000118987    0.000144760
 128   H   :    0.000079864   -0.000125320   -0.000009299
 129   H   :   -0.000009425    0.000045940    0.000044781
 130   H   :    0.000003112   -0.000076853   -0.000094447
 131   H   :    0.000069657   -0.000022227   -0.000109103
 132   H   :    0.000023950    0.000019457    0.000015231
 133   H   :    0.000016042    0.000025324    0.000001126
 134   H   :   -0.000000623    0.000059800    0.000064928
 135   H   :   -0.000013103   -0.000028680    0.000003376
 136   H   :   -0.000040726    0.000025428    0.000046440
 137   H   :    0.000010952    0.000054608   -0.000090071
 138   H   :   -0.000152652    0.000068013    0.000182029
 139   H   :    0.000061642    0.000068027   -0.000001012
 140   H   :   -0.000002782    0.000044188   -0.000021443
 141   H   :    0.000215765    0.000057696   -0.000051883
 142   H   :   -0.000907183    0.001348189   -0.000174773

Difference to translation invariance:
           :    0.0001266449    0.0000928678   -0.0000588005

Difference to rotation invariance:
           :    0.0005620887    0.0026395656    0.0008977351

Norm of the cartesian gradient     ...    0.0050518450
RMS gradient                       ...    0.0002447627
MAX gradient                       ...    0.0013481886

-------
TIMINGS
-------

Total SCF gradient time            ...      167.382 sec

One electron gradient       ....       2.220 sec  (  1.3%)
RI-J Coulomb gradient       ....       8.978 sec  (  5.4%)
COSX gradient               ....      99.895 sec  ( 59.7%)
XC gradient                 ....      39.642 sec  ( 23.7%)
CPCM gradient               ....       5.225 sec  (  3.1%)
   A-Matrix (El+Nuc)        ....       1.968 sec  (  1.2%)
   Potential                ....       3.258 sec  (  1.9%)

Maximum memory used throughout the entire SCFGRAD-calculation: 316.1 MB
------------------------------------------------------------------------------
                         ORCA GEOMETRY RELAXATION STEP
------------------------------------------------------------------------------

Reading the OPT-File                    .... done
Getting information on internals        .... done
Copying old internal coords+grads       .... done
Making the new internal coordinates     .... (new redundants).... done
Validating the new internal coordinates .... (new redundants).... done
Calculating the B-matrix                .... done
Calculating the G,G- and P matrices     .... done
Transforming gradient to internals      .... done
Projecting the internal gradient        .... done
Number of atoms                         .... 142
Number of internal coordinates          .... 719
Current Energy                          .... -2407.416846204 Eh
Current gradient norm                   ....     0.005051845 Eh/bohr
Maximum allowed component of the step   ....  0.300
Current trust radius                    ....  0.300
Updating the Hessian (BFGS)             .... done
Forming the augmented Hessian           .... done
Diagonalizing the augmented Hessian     .... done
Last element of RFO vector              ....  0.984910219
Lowest eigenvalues of augmented Hessian:
 -0.000507513  0.000899264  0.003824760  0.008431658  0.009287009
Length of the computed step             ....  0.175717600
The final length of the internal step   ....  0.175717600
Converting the step to cartesian space:
 Initial RMS(Int)=    0.0065531607
Transforming coordinates:
 Iter   0:  RMS(Cart)=    0.3201730054 RMS(Int)=    0.4678733063
 Iter   1:  RMS(Cart)=    0.0175286153 RMS(Int)=    0.0037081662
 Iter   2:  RMS(Cart)=    0.0017925479 RMS(Int)=    0.0001448465
 Iter   3:  RMS(Cart)=    0.0002319544 RMS(Int)=    0.0000419238
 Iter   4:  RMS(Cart)=    0.0000248468 RMS(Int)=    0.0000026688
 Iter   5:  RMS(Cart)=    0.0000032742 RMS(Int)=    0.0000005154
 Iter   6:  RMS(Cart)=    0.0000003412 RMS(Int)=    0.0000000457
 Iter   7:  RMS(Cart)=    0.0000000465 RMS(Int)=    0.0000000064
done
Storing new coordinates                 .... done

                                .--------------------.
          ----------------------|Geometry convergence|-------------------------
          Item                value                   Tolerance       Converged
          ---------------------------------------------------------------------
          Energy change       0.0002906239            0.0000002000      NO
          RMS gradient        0.0003161411            0.0000080000      NO
          MAX gradient        0.0021534172            0.0000300000      NO
          RMS step            0.0065531607            0.0001000000      NO
          MAX step            0.0597668773            0.0002000000      NO
          ........................................................
          Max(Bonds)      0.0316      Max(Angles)    0.21
          Max(Dihed)        1.63      Max(Improp)    0.00
          ---------------------------------------------------------------------

The optimization has not yet converged - more geometry cycles are needed


    ---------------------------------------------------------------------------
                         Redundant Internal Coordinates
                            (Angstroem and degrees)

        Definition                    Value    dE/dq     Step     New-Value
    ----------------------------------------------------------------------------
     1. B(C   1,O   0)                1.3747 -0.000208 -0.0000    1.3746   
     2. B(C   2,C   1)                1.4034 -0.000240  0.0002    1.4035   
     3. B(O   3,C   2)                1.3771  0.000102 -0.0001    1.3770   
     4. B(C   4,O   3)                1.4357  0.000002  0.0001    1.4357   
     5. B(C   5,C   2)                1.4012  0.000178 -0.0003    1.4009   
     6. B(O   6,C   5)                1.3764 -0.000169  0.0002    1.3766   
     7. B(C   7,O   6)                1.4349  0.000060 -0.0000    1.4349   
     8. B(C   8,C   1)                1.4072 -0.000372  0.0002    1.4073   
     9. B(C   9,C   8)                1.5167  0.000439 -0.0005    1.5162   
    10. B(C  10,C   8)                1.4138  0.000775 -0.0006    1.4132   
    11. B(C  11,C  10)                1.5247  0.000174 -0.0001    1.5246   
    12. B(C  12,C  11)                1.5175 -0.000045 -0.0002    1.5173   
    13. B(C  13,C  12)                1.3485 -0.000208  0.0001    1.3486   
    14. B(C  14,C  13)                1.5114  0.000009  0.0001    1.5115   
    15. B(C  15,C  13)                1.5216  0.000363 -0.0002    1.5214   
    16. B(C  16,C  15)                1.5558 -0.000083  0.0002    1.5560   
    17. B(C  17,C  16)                1.5073  0.000066 -0.0002    1.5071   
    18. B(C  18,C  17)                1.3454  0.000074 -0.0001    1.3453   
    19. B(C  19,C  18)                1.5119  0.000112 -0.0004    1.5115   
    20. B(C  20,C  18)                1.5231 -0.000009  0.0001    1.5232   
    21. B(C  21,C  20)                1.5562 -0.000241  0.0003    1.5565   
    22. B(C  22,C  21)                1.5072  0.000099 -0.0001    1.5071   
    23. B(C  23,C  22)                1.3462  0.000793 -0.0005    1.3457   
    24. B(C  24,C  23)                1.5120  0.000349 -0.0002    1.5118   
    25. B(C  25,C  23)                1.5224 -0.000439  0.0006    1.5230   
    26. B(C  26,C  25)                1.5557 -0.000419  0.0011    1.5568   
    27. B(C  27,C  26)                1.5073  0.000231 -0.0002    1.5071   
    28. B(C  28,C  27)                1.3462  0.000713 -0.0005    1.3456   
    29. B(C  29,C  28)                1.5123  0.000317 -0.0005    1.5117   
    30. B(C  30,C  28)                1.5219 -0.000385  0.0008    1.5227   
    31. B(C  31,C  30)                1.5563 -0.000333  0.0004    1.5566   
    32. B(C  32,C  31)                1.5088 -0.000232  0.0002    1.5090   
    33. B(C  33,C  32)                1.3450  0.000258 -0.0002    1.3448   
    34. B(C  34,C  33)                1.5131 -0.000152  0.0002    1.5133   
    35. B(C  35,C  33)                1.5240  0.000533 -0.0005    1.5236   
    36. B(C  36,C  35)                1.5321  0.000188 -0.0002    1.5319   
    37. B(C  37,C  36)                1.5179  0.000242 -0.0003    1.5176   
    38. B(C  38,C  37)                1.3449  0.000721 -0.0004    1.3445   
    39. B(C  39,C  38)                1.5147  0.000036 -0.0001    1.5147   
    40. B(C  40,C  38)                1.5294  0.000484 -0.0005    1.5289   
    41. B(C  41,C  40)                1.5316  0.000015 -0.0001    1.5315   
    42. B(C  42,C  41)                1.5156 -0.001069  0.0008    1.5164   
    43. B(C  43,C  42)                1.3458 -0.000968  0.0004    1.3462   
    44. B(C  44,C  43)                1.5137 -0.000294  0.0004    1.5140   
    45. B(C  45,C  43)                1.5237  0.000411 -0.0004    1.5233   
    46. B(C  46,C  45)                1.5543 -0.000031 -0.0002    1.5541   
    47. B(C  47,C  46)                1.5074 -0.000163  0.0000    1.5074   
    48. B(C  48,C  47)                1.3443  0.000042 -0.0001    1.3442   
    49. B(C  49,C  48)                1.5228 -0.000436  0.0006    1.5234   
    50. B(C  50,C  49)                1.5441 -0.000243  0.0004    1.5445   
    51. B(C  51,C  50)                1.5087  0.000100 -0.0001    1.5086   
    52. B(C  52,C  51)                1.3446  0.000104 -0.0000    1.3446   
    53. B(C  53,C  52)                1.5113  0.000132 -0.0002    1.5111   
    54. B(C  54,C  52)                1.5128 -0.000049  0.0001    1.5129   
    55. B(H  55,C  54)                1.0997 -0.000074  0.0001    1.0998   
    56. B(C  56,C  48)                1.5135  0.000135 -0.0003    1.5132   
    57. B(C  57,C  10)                1.4086  0.000507 -0.0002    1.4083   
    58. B(C  57,C   5)                1.4030 -0.000566  0.0005    1.4036   
    59. B(O  58,C  57)                1.3768  0.000020 -0.0001    1.3768   
    60. B(H  59,C   4)                1.0928 -0.000025  0.0000    1.0929   
    61. B(H  60,C   4)                1.0970 -0.000173  0.0002    1.0973   
    62. B(H  61,C   4)                1.0948 -0.000139  0.0001    1.0949   
    63. B(H  62,C   7)                1.0929 -0.000008  0.0000    1.0929   
    64. B(H  63,C   7)                1.0954  0.000126 -0.0002    1.0951   
    65. B(H  64,C   7)                1.0971 -0.000169  0.0002    1.0974   
    66. B(H  65,C   9)                1.0995 -0.000108  0.0001    1.0997   
    67. B(H  66,C   9)                1.0894 -0.000343  0.0004    1.0898   
    68. B(H  67,C   9)                1.0990 -0.000008  0.0001    1.0990   
    69. B(H  68,C  11)                1.0937 -0.000257  0.0003    1.0940   
    70. B(H  69,C  11)                1.0979  0.000140 -0.0001    1.0977   
    71. B(H  70,C  12)                1.0908 -0.000237  0.0003    1.0910   
    72. B(H  71,C  14)                1.0951  0.000005 -0.0000    1.0951   
    73. B(H  72,C  14)                1.0984  0.000086 -0.0001    1.0982   
    74. B(H  73,C  14)                1.0989 -0.000086  0.0001    1.0990   
    75. B(H  74,C  15)                1.0976 -0.000157  0.0003    1.0979   
    76. B(H  75,C  15)                1.0970  0.000043 -0.0000    1.0970   
    77. B(H  76,C  16)                1.0997  0.000199 -0.0002    1.0995   
    78. B(H  77,C  16)                1.0951 -0.000104  0.0002    1.0953   
    79. B(H  78,C  17)                1.0923 -0.000035  0.0000    1.0923   
    80. B(H  79,C  19)                1.0929 -0.000128  0.0002    1.0932   
    81. B(H  80,C  19)                1.0979  0.000109 -0.0001    1.0978   
    82. B(H  81,C  19)                1.0996 -0.000026  0.0000    1.0997   
    83. B(H  82,C  20)                1.0976 -0.000009  0.0000    1.0976   
    84. B(H  83,C  20)                1.0984  0.000041 -0.0000    1.0984   
    85. B(H  84,C  21)                1.1005  0.000189 -0.0003    1.1002   
    86. B(H  85,C  21)                1.0952 -0.000476  0.0006    1.0958   
    87. B(H  86,C  22)                1.0923  0.000019 -0.0001    1.0922   
    88. B(H  87,C  24)                1.0926 -0.000427  0.0005    1.0931   
    89. B(H  88,C  24)                1.0984  0.000392 -0.0007    1.0976   
    90. B(H  89,C  24)                1.0995 -0.000142  0.0002    1.0997   
    91. B(H  90,C  25)                1.0977 -0.000020 -0.0000    1.0977   
    92. B(H  91,C  25)                1.0986  0.000091 -0.0001    1.0985   
    93. B(H  92,C  26)                1.1003  0.000104 -0.0002    1.1001   
    94. B(H  93,C  26)                1.0953 -0.000374  0.0005    1.0958   
    95. B(H  94,C  27)                1.0925  0.000224 -0.0003    1.0922   
    96. B(H  95,C  29)                1.0926 -0.000387  0.0005    1.0932   
    97. B(H  96,C  29)                1.0980  0.000293 -0.0004    1.0976   
    98. B(H  97,C  29)                1.0997 -0.000037  0.0001    1.0998   
    99. B(H  98,C  30)                1.0977  0.000023 -0.0000    1.0977   
   100. B(H  99,C  30)                1.0986  0.000015 -0.0001    1.0985   
   101. B(H 100,C  31)                1.1000  0.000181 -0.0002    1.0998   
   102. B(H 101,C  31)                1.0953 -0.000205  0.0003    1.0956   
   103. B(H 102,C  32)                1.0886 -0.000047 -0.0001    1.0885   
   104. B(H 103,C  34)                1.0924 -0.000136  0.0002    1.0925   
   105. B(H 104,C  34)                1.0993 -0.000012  0.0000    1.0993   
   106. B(H 105,C  34)                1.0994  0.000053 -0.0001    1.0994   
   107. B(H 106,C  35)                1.0992 -0.000432  0.0006    1.0998   
   108. B(H 107,C  35)                1.1003  0.000144 -0.0002    1.1001   
   109. B(H 108,C  36)                1.1017 -0.000082  0.0001    1.1018   
   110. B(H 109,C  36)                1.1011  0.000003  0.0000    1.1011   
   111. B(H 110,C  37)                1.0894 -0.000301  0.0003    1.0897   
   112. B(H 111,C  39)                1.0870 -0.000477  0.0006    1.0876   
   113. B(H 112,C  39)                1.0995 -0.000071  0.0001    1.0996   
   114. B(H 113,C  39)                1.0999  0.000193 -0.0002    1.0997   
   115. B(H 114,C  40)                1.0997 -0.000085  0.0002    1.0999   
   116. B(H 115,C  40)                1.1006  0.000442 -0.0005    1.1001   
   117. B(H 116,C  41)                1.1014 -0.000097  0.0001    1.1015   
   118. B(H 117,C  41)                1.1014  0.000041 -0.0000    1.1013   
   119. B(H 118,C  42)                1.0931  0.000002 -0.0000    1.0931   
   120. B(H 119,C  44)                1.0886  0.000890 -0.0007    1.0880   
   121. B(H 120,C  44)                1.0986 -0.000184  0.0002    1.0988   
   122. B(H 121,C  44)                1.0994  0.000011 -0.0001    1.0993   
   123. B(H 122,C  45)                1.0968 -0.000081  0.0001    1.0969   
   124. B(H 123,C  45)                1.1013  0.000046  0.0000    1.1013   
   125. B(H 124,C  46)                1.0942 -0.000380  0.0005    1.0947   
   126. B(H 125,C  46)                1.1002  0.000020 -0.0001    1.1001   
   127. B(H 126,C  47)                1.0893  0.000204 -0.0002    1.0891   
   128. B(H 127,C  49)                1.1022 -0.000092  0.0001    1.1023   
   129. B(H 128,C  49)                1.1009  0.000048 -0.0001    1.1009   
   130. B(H 129,H 114)                5.0364  0.000109 -0.0316    5.0048   
   131. B(H 129,C  50)                1.1006  0.000189 -0.0002    1.1005   
   132. B(H 130,C  50)                1.0946 -0.000113  0.0002    1.0948   
   133. B(H 131,C  51)                1.0907  0.000004 -0.0001    1.0907   
   134. B(H 132,C  53)                1.0929 -0.000010  0.0000    1.0929   
   135. B(H 133,C  53)                1.0995  0.000075 -0.0001    1.0994   
   136. B(H 134,C  53)                1.0996  0.000023 -0.0001    1.0996   
   137. B(H 135,C  54)                1.0952 -0.000067  0.0001    1.0953   
   138. B(H 136,C  54)                1.0997 -0.000104  0.0001    1.0998   
   139. B(H 137,C  56)                1.0922 -0.000244  0.0004    1.0926   
   140. B(H 138,C  56)                1.0997  0.000083 -0.0001    1.0995   
   141. B(H 139,C  56)                1.0994  0.000030  0.0000    1.0994   
   142. B(H 140,O   0)                0.9707 -0.000062  0.0000    0.9708   
   143. B(H 141,O  58)                0.9773 -0.001354  0.0009    0.9782   
   144. A(C   1,O   0,H 140)          109.58 -0.000317    0.01    109.59   
   145. A(O   0,C   1,C   8)          122.62 -0.000375    0.01    122.63   
   146. A(O   0,C   1,C   2)          115.98  0.000215   -0.02    115.96   
   147. A(C   2,C   1,C   8)          121.40  0.000160    0.01    121.41   
   148. A(C   1,C   2,C   5)          119.54  0.000011   -0.01    119.53   
   149. A(O   3,C   2,C   5)          119.52  0.000153   -0.01    119.50   
   150. A(C   1,C   2,O   3)          120.80 -0.000185    0.05    120.86   
   151. A(C   2,O   3,C   4)          114.90  0.000166    0.00    114.90   
   152. A(H  60,C   4,H  61)          109.59 -0.000012    0.02    109.60   
   153. A(H  59,C   4,H  60)          109.42  0.000005   -0.01    109.41   
   154. A(O   3,C   4,H  61)          111.14 -0.000132    0.04    111.18   
   155. A(O   3,C   4,H  59)          106.19 -0.000008   -0.00    106.18   
   156. A(O   3,C   4,H  60)          110.85  0.000104   -0.03    110.82   
   157. A(H  59,C   4,H  61)          109.59  0.000046   -0.02    109.58   
   158. A(O   6,C   5,C  57)          121.03 -0.000279    0.01    121.04   
   159. A(C   2,C   5,C  57)          119.54  0.000191   -0.02    119.52   
   160. A(C   2,C   5,O   6)          119.34  0.000071    0.03    119.37   
   161. A(C   5,O   6,C   7)          115.03  0.000184   -0.05    114.98   
   162. A(H  62,C   7,H  64)          109.39 -0.000024    0.01    109.40   
   163. A(O   6,C   7,H  63)          111.21 -0.000151    0.04    111.25   
   164. A(H  62,C   7,H  63)          109.54  0.000063   -0.02    109.52   
   165. A(O   6,C   7,H  62)          106.20 -0.000015    0.01    106.22   
   166. A(H  63,C   7,H  64)          109.54  0.000020   -0.02    109.52   
   167. A(O   6,C   7,H  64)          110.89  0.000107   -0.02    110.87   
   168. A(C   9,C   8,C  10)          123.94  0.000701   -0.01    123.92   
   169. A(C   1,C   8,C  10)          118.98 -0.000129    0.01    118.99   
   170. A(C   1,C   8,C   9)          117.08 -0.000573    0.01    117.09   
   171. A(C   8,C   9,H  66)          112.91  0.000030    0.03    112.94   
   172. A(C   8,C   9,H  65)          111.68  0.000190   -0.06    111.63   
   173. A(H  66,C   9,H  67)          106.61  0.000125    0.03    106.64   
   174. A(H  65,C   9,H  67)          107.20 -0.000135    0.03    107.23   
   175. A(H  65,C   9,H  66)          107.04 -0.000129   -0.03    107.01   
   176. A(C   8,C   9,H  67)          111.06 -0.000094   -0.00    111.06   
   177. A(C   8,C  10,C  11)          123.64  0.000064    0.03    123.67   
   178. A(C  11,C  10,C  57)          117.07  0.000057   -0.02    117.05   
   179. A(C   8,C  10,C  57)          119.28 -0.000130   -0.00    119.28   
   180. A(C  10,C  11,C  12)          113.12  0.000414   -0.11    113.01   
   181. A(C  12,C  11,H  68)          109.10  0.000363   -0.12    108.98   
   182. A(C  10,C  11,H  69)          108.70  0.000054    0.06    108.75   
   183. A(C  10,C  11,H  68)          110.24 -0.000186   -0.01    110.23   
   184. A(C  12,C  11,H  69)          109.95 -0.000566    0.12    110.07   
   185. A(H  68,C  11,H  69)          105.46 -0.000124    0.08    105.53   
   186. A(C  11,C  12,H  70)          114.75  0.000431   -0.06    114.69   
   187. A(C  11,C  12,C  13)          127.24 -0.000959    0.11    127.35   
   188. A(C  13,C  12,H  70)          118.01  0.000528   -0.06    117.96   
   189. A(C  12,C  13,C  15)          123.58 -0.000730    0.12    123.69   
   190. A(C  12,C  13,C  14)          120.45  0.000217   -0.03    120.42   
   191. A(C  14,C  13,C  15)          115.97  0.000512   -0.09    115.88   
   192. A(C  13,C  14,H  72)          110.82  0.000138   -0.04    110.78   
   193. A(H  71,C  14,H  72)          108.46  0.000005   -0.01    108.45   
   194. A(H  72,C  14,H  73)          106.40  0.000045   -0.01    106.39   
   195. A(H  71,C  14,H  73)          108.37  0.000044    0.01    108.38   
   196. A(C  13,C  14,H  71)          111.99 -0.000020    0.01    112.00   
   197. A(C  13,C  14,H  73)          110.60 -0.000206    0.05    110.65   
   198. A(C  13,C  15,H  74)          110.10 -0.000072    0.07    110.17   
   199. A(C  13,C  15,H  75)          109.08  0.000024   -0.11    108.96   
   200. A(C  13,C  15,C  16)          114.80  0.000513   -0.05    114.74   
   201. A(H  74,C  15,H  75)          106.54  0.000061   -0.00    106.54   
   202. A(C  16,C  15,H  75)          108.56 -0.000091   -0.06    108.50   
   203. A(C  16,C  15,H  74)          107.44 -0.000469    0.16    107.60   
   204. A(C  15,C  16,H  77)          107.57 -0.000221    0.05    107.62   
   205. A(H  76,C  16,H  77)          106.46  0.000138    0.01    106.47   
   206. A(C  17,C  16,H  76)          108.83  0.000084   -0.08    108.75   
   207. A(C  15,C  16,H  76)          107.87 -0.000371    0.08    107.95   
   208. A(C  15,C  16,C  17)          114.77  0.000823   -0.18    114.59   
   209. A(C  17,C  16,H  77)          110.97 -0.000496    0.14    111.11   
   210. A(C  18,C  17,H  78)          116.99  0.000632   -0.08    116.92   
   211. A(C  16,C  17,C  18)          128.42 -0.001147    0.14    128.56   
   212. A(C  16,C  17,H  78)          114.59  0.000515   -0.06    114.52   
   213. A(C  19,C  18,C  20)          115.47 -0.000486    0.08    115.55   
   214. A(C  17,C  18,C  19)          124.68 -0.000695    0.06    124.74   
   215. A(C  17,C  18,C  20)          119.83  0.001178   -0.13    119.71   
   216. A(C  18,C  19,H  79)          113.39 -0.000140    0.01    113.39   
   217. A(H  79,C  19,H  81)          107.93 -0.000023    0.02    107.95   
   218. A(H  80,C  19,H  81)          106.21 -0.000055    0.00    106.21   
   219. A(C  18,C  19,H  80)          110.72  0.000023    0.00    110.72   
   220. A(H  79,C  19,H  80)          108.03  0.000062   -0.01    108.02   
   221. A(C  18,C  19,H  81)          110.25  0.000135   -0.02    110.24   
   222. A(C  18,C  20,H  83)          109.56 -0.000171    0.07    109.63   
   223. A(C  18,C  20,H  82)          109.40  0.000208   -0.05    109.35   
   224. A(C  21,C  20,H  82)          107.09 -0.000034   -0.03    107.06   
   225. A(C  18,C  20,C  21)          115.19  0.000025   -0.05    115.14   
   226. A(C  21,C  20,H  83)          108.42 -0.000025    0.06    108.48   
   227. A(H  82,C  20,H  83)          106.84 -0.000002    0.00    106.84   
   228. A(C  20,C  21,C  22)          115.27 -0.000330    0.06    115.34   
   229. A(C  20,C  21,H  85)          107.66 -0.000081    0.01    107.67   
   230. A(H  84,C  21,H  85)          106.49 -0.000018   -0.03    106.46   
   231. A(C  22,C  21,H  85)          110.95  0.000360   -0.05    110.90   
   232. A(C  22,C  21,H  84)          108.64 -0.000074    0.02    108.66   
   233. A(C  20,C  21,H  84)          107.42  0.000159   -0.01    107.41   
   234. A(C  21,C  22,C  23)          128.68  0.001357   -0.16    128.52   
   235. A(C  23,C  22,H  86)          116.82 -0.000635    0.06    116.87   
   236. A(C  21,C  22,H  86)          114.51 -0.000723    0.10    114.61   
   237. A(C  24,C  23,C  25)          115.63  0.000325   -0.04    115.59   
   238. A(C  22,C  23,C  25)          119.65 -0.001275    0.13    119.78   
   239. A(C  22,C  23,C  24)          124.72  0.000951   -0.09    124.63   
   240. A(C  23,C  24,H  89)          110.21 -0.000284    0.05    110.26   
   241. A(H  88,C  24,H  89)          106.20 -0.000056    0.01    106.20   
   242. A(H  87,C  24,H  89)          107.95  0.000019    0.01    107.96   
   243. A(H  87,C  24,H  88)          107.96 -0.000163    0.01    107.97   
   244. A(C  23,C  24,H  88)          110.89  0.000429   -0.09    110.81   
   245. A(C  23,C  24,H  87)          113.32  0.000041    0.02    113.34   
   246. A(C  23,C  25,C  26)          115.32  0.000548   -0.01    115.31   
   247. A(H  90,C  25,H  91)          106.89  0.000157   -0.04    106.84   
   248. A(C  26,C  25,H  91)          108.48  0.000004   -0.07    108.40   
   249. A(C  23,C  25,H  91)          109.70 -0.000019   -0.10    109.60   
   250. A(C  26,C  25,H  90)          106.89 -0.000429    0.13    107.03   
   251. A(C  23,C  25,H  90)          109.21 -0.000289    0.10    109.31   
   252. A(H  92,C  26,H  93)          106.44  0.000160    0.01    106.45   
   253. A(C  27,C  26,H  93)          110.84 -0.000383    0.00    110.84   
   254. A(C  25,C  26,H  93)          107.59 -0.000356    0.02    107.61   
   255. A(C  27,C  26,H  92)          108.71 -0.000148    0.02    108.73   
   256. A(C  25,C  26,H  92)          107.33 -0.000558    0.12    107.45   
   257. A(C  25,C  26,C  27)          115.51  0.001210   -0.16    115.35   
   258. A(C  28,C  27,H  94)          116.85  0.000095   -0.00    116.84   
   259. A(C  26,C  27,H  94)          114.62 -0.000013    0.03    114.66   
   260. A(C  26,C  27,C  28)          128.53 -0.000084   -0.03    128.50   
   261. A(C  29,C  28,C  30)          115.49 -0.000384    0.03    115.51   
   262. A(C  27,C  28,C  30)          119.79  0.000101    0.01    119.79   
   263. A(C  27,C  28,C  29)          124.71  0.000276   -0.02    124.69   
   264. A(H  96,C  29,H  97)          106.18 -0.000080    0.02    106.20   
   265. A(H  95,C  29,H  97)          107.93 -0.000090    0.03    107.96   
   266. A(C  28,C  29,H  97)          110.25  0.000083    0.00    110.26   
   267. A(H  95,C  29,H  96)          108.01 -0.000046    0.01    108.03   
   268. A(C  28,C  29,H  96)          110.79  0.000085   -0.06    110.73   
   269. A(C  28,C  29,H  95)          113.36  0.000035    0.00    113.36   
   270. A(H  98,C  30,H  99)          106.85  0.000095   -0.00    106.84   
   271. A(C  31,C  30,H  99)          108.35 -0.000267    0.10    108.45   
   272. A(C  28,C  30,H  99)          109.53 -0.000193    0.05    109.59   
   273. A(C  31,C  30,H  98)          107.05 -0.000120    0.00    107.06   
   274. A(C  28,C  30,H  98)          109.33 -0.000189    0.04    109.38   
   275. A(C  28,C  30,C  31)          115.37  0.000644   -0.18    115.19   
   276. A(C  30,C  31,H 101)          107.51 -0.000153    0.10    107.61   
   277. A(H 100,C  31,H 101)          106.43  0.000025   -0.02    106.41   
   278. A(C  32,C  31,H 101)          111.02  0.000004    0.08    111.09   
   279. A(C  32,C  31,H 100)          108.57  0.000058   -0.08    108.49   
   280. A(C  30,C  31,H 100)          107.52  0.000101   -0.07    107.46   
   281. A(C  30,C  31,C  32)          115.38 -0.000027   -0.01    115.37   
   282. A(C  33,C  32,H 102)          118.02  0.000290   -0.03    117.98   
   283. A(C  31,C  32,H 102)          114.12  0.000041   -0.05    114.07   
   284. A(C  31,C  32,C  33)          127.86 -0.000331    0.09    127.95   
   285. A(C  34,C  33,C  35)          112.45 -0.000416    0.03    112.48   
   286. A(C  32,C  33,C  35)          123.48  0.000891   -0.10    123.38   
   287. A(C  32,C  33,C  34)          124.07 -0.000475    0.07    124.14   
   288. A(H 104,C  34,H 105)          106.30  0.000017   -0.01    106.30   
   289. A(C  33,C  34,H 105)          110.70  0.000046   -0.02    110.68   
   290. A(H 103,C  34,H 105)          107.98 -0.000036    0.01    107.99   
   291. A(H 103,C  34,H 104)          107.76  0.000059   -0.02    107.74   
   292. A(C  33,C  34,H 104)          110.40 -0.000050    0.01    110.41   
   293. A(C  33,C  34,H 103)          113.40 -0.000033    0.02    113.42   
   294. A(C  36,C  35,H 106)          109.83 -0.000084   -0.00    109.83   
   295. A(C  36,C  35,H 107)          109.52 -0.000499    0.07    109.59   
   296. A(H 106,C  35,H 107)          105.25  0.000125    0.02    105.28   
   297. A(C  33,C  35,H 107)          107.52 -0.000137   -0.08    107.44   
   298. A(C  33,C  35,H 106)          107.31 -0.000516    0.14    107.45   
   299. A(C  33,C  35,C  36)          116.76  0.001033   -0.13    116.63   
   300. A(H 108,C  36,H 109)          104.24  0.000026   -0.00    104.24   
   301. A(C  37,C  36,H 109)          106.36  0.000046   -0.02    106.34   
   302. A(C  35,C  36,H 109)          108.32 -0.000147    0.02    108.34   
   303. A(C  37,C  36,H 108)          106.78 -0.000151    0.04    106.82   
   304. A(C  35,C  36,H 108)          108.73  0.000105   -0.00    108.73   
   305. A(C  35,C  36,C  37)          121.16  0.000111   -0.03    121.13   
   306. A(C  38,C  37,H 110)          115.69  0.000032    0.01    115.70   
   307. A(C  36,C  37,H 110)          109.36 -0.000141    0.01    109.37   
   308. A(C  36,C  37,C  38)          134.94  0.000109   -0.02    134.93   
   309. A(C  39,C  38,C  40)          110.75 -0.000601    0.08    110.83   
   310. A(C  37,C  38,C  40)          121.96  0.000631   -0.06    121.90   
   311. A(C  37,C  38,C  39)          127.29 -0.000031   -0.03    127.26   
   312. A(H 112,C  39,H 113)          106.09 -0.000001    0.00    106.10   
   313. A(H 111,C  39,H 113)          107.93 -0.000067    0.02    107.94   
   314. A(C  38,C  39,H 113)          110.23  0.000115   -0.02    110.21   
   315. A(H 111,C  39,H 112)          107.88  0.000016   -0.01    107.87   
   316. A(C  38,C  39,H 112)          110.02 -0.000130    0.03    110.04   
   317. A(C  38,C  39,H 111)          114.34  0.000061   -0.02    114.32   
   318. A(C  41,C  40,H 115)          109.34 -0.000421    0.06    109.41   
   319. A(H 114,C  40,H 115)          105.17  0.000034    0.05    105.22   
   320. A(C  38,C  40,H 115)          107.23 -0.000055   -0.06    107.17   
   321. A(C  41,C  40,H 114)          109.53 -0.000198    0.01    109.54   
   322. A(C  38,C  40,H 114)          107.33 -0.000231    0.07    107.40   
   323. A(C  38,C  40,C  41)          117.52  0.000805   -0.12    117.39   
   324. A(C  40,C  41,H 117)          108.69  0.000534   -0.03    108.66   
   325. A(H 116,C  41,H 117)          104.37 -0.000187   -0.06    104.32   
   326. A(C  42,C  41,H 117)          106.66  0.000584   -0.05    106.60   
   327. A(C  42,C  41,H 116)          106.59  0.000504   -0.01    106.58   
   328. A(C  40,C  41,H 116)          108.85  0.000682   -0.09    108.76   
   329. A(C  40,C  41,C  42)          120.53 -0.001926    0.21    120.74   
   330. A(C  43,C  42,H 118)          114.79  0.001127   -0.08    114.71   
   331. A(C  41,C  42,H 118)          110.08  0.001026   -0.10    109.97   
   332. A(C  41,C  42,C  43)          135.13 -0.002153    0.19    135.32   
   333. A(C  44,C  43,C  45)          113.77  0.001232   -0.09    113.69   
   334. A(C  42,C  43,C  45)          118.81  0.000723   -0.05    118.75   
   335. A(C  42,C  43,C  44)          127.41 -0.001959    0.15    127.56   
   336. A(H 120,C  44,H 121)          106.18  0.000051   -0.02    106.16   
   337. A(C  43,C  44,H 121)          109.96  0.000120   -0.01    109.95   
   338. A(H 119,C  44,H 121)          107.98  0.000120   -0.01    107.97   
   339. A(H 119,C  44,H 120)          107.60  0.000126   -0.01    107.59   
   340. A(C  43,C  44,H 120)          110.88  0.000019    0.02    110.90   
   341. A(C  43,C  44,H 119)          113.91 -0.000404    0.02    113.93   
   342. A(C  43,C  45,C  46)          115.52  0.000609   -0.08    115.44   
   343. A(H 122,C  45,H 123)          106.90  0.000077    0.00    106.90   
   344. A(C  46,C  45,H 123)          107.29 -0.000129   -0.02    107.27   
   345. A(C  43,C  45,H 123)          108.70 -0.000089   -0.02    108.67   
   346. A(C  46,C  45,H 122)          108.34 -0.000334    0.10    108.44   
   347. A(C  43,C  45,H 122)          109.74 -0.000164    0.02    109.76   
   348. A(C  45,C  46,C  47)          113.37 -0.000260    0.01    113.39   
   349. A(H 124,C  46,H 125)          105.99 -0.000053    0.00    105.99   
   350. A(C  47,C  46,H 125)          109.16  0.000111   -0.04    109.12   
   351. A(C  45,C  46,H 125)          108.71  0.000148   -0.01    108.70   
   352. A(C  47,C  46,H 124)          111.39  0.000044    0.03    111.43   
   353. A(C  45,C  46,H 124)          107.92  0.000024   -0.00    107.92   
   354. A(C  46,C  47,C  48)          128.38 -0.000116    0.04    128.42   
   355. A(C  48,C  47,H 126)          117.82  0.000058   -0.00    117.82   
   356. A(C  46,C  47,H 126)          113.80  0.000057   -0.03    113.76   
   357. A(C  47,C  48,C  49)          123.11 -0.000173    0.04    123.14   
   358. A(C  49,C  48,C  56)          112.49  0.000019   -0.01    112.48   
   359. A(C  47,C  48,C  56)          124.39  0.000152   -0.03    124.36   
   360. A(C  48,C  49,C  50)          118.73 -0.000089    0.04    118.78   
   361. A(H 127,C  49,H 128)          104.86  0.000021   -0.03    104.82   
   362. A(C  50,C  49,H 128)          108.30 -0.000068   -0.01    108.29   
   363. A(C  48,C  49,H 128)          108.28  0.000128   -0.06    108.23   
   364. A(C  50,C  49,H 127)          108.38  0.000099    0.01    108.39   
   365. A(C  48,C  49,H 127)          107.43 -0.000077    0.04    107.47   
   366. A(C  49,C  50,C  51)          113.68 -0.000063   -0.03    113.65   
   367. A(C  51,C  50,H 130)          110.60  0.000042   -0.00    110.60   
   368. A(C  49,C  50,H 130)          107.63 -0.000072    0.01    107.65   
   369. A(C  51,C  50,H 129)          109.82  0.000037    0.00    109.82   
   370. A(C  49,C  50,H 129)          109.06  0.000034    0.02    109.08   
   371. A(H 129,C  50,H 130)          105.73  0.000026    0.00    105.73   
   372. A(C  50,C  51,C  52)          128.34 -0.000019    0.03    128.38   
   373. A(C  52,C  51,H 131)          116.91 -0.000020   -0.02    116.88   
   374. A(C  50,C  51,H 131)          114.74  0.000038   -0.01    114.73   
   375. A(C  51,C  52,C  54)          120.59  0.000027   -0.02    120.57   
   376. A(C  51,C  52,C  53)          125.28  0.000016    0.03    125.31   
   377. A(C  53,C  52,C  54)          114.13 -0.000043   -0.01    114.12   
   378. A(H 133,C  53,H 134)          106.23 -0.000016    0.00    106.24   
   379. A(H 132,C  53,H 134)          107.86  0.000003    0.01    107.87   
   380. A(C  52,C  53,H 134)          110.49 -0.000024   -0.01    110.48   
   381. A(H 132,C  53,H 133)          107.97 -0.000023   -0.01    107.96   
   382. A(C  52,C  53,H 133)          110.47  0.000058   -0.02    110.46   
   383. A(C  52,C  53,H 132)          113.51  0.000000    0.02    113.52   
   384. A(H 135,C  54,H 136)          108.15 -0.000005    0.01    108.16   
   385. A(H  55,C  54,H 136)          106.27  0.000007   -0.00    106.27   
   386. A(C  52,C  54,H 136)          111.04 -0.000015    0.01    111.05   
   387. A(H  55,C  54,H 135)          108.19  0.000003   -0.01    108.18   
   388. A(C  52,C  54,H 135)          111.93  0.000023   -0.00    111.93   
   389. A(C  52,C  54,H  55)          111.02 -0.000013   -0.00    111.02   
   390. A(H 138,C  56,H 139)          106.25 -0.000033    0.01    106.26   
   391. A(H 137,C  56,H 139)          107.86 -0.000005    0.00    107.87   
   392. A(C  48,C  56,H 139)          110.42  0.000050   -0.01    110.41   
   393. A(H 137,C  56,H 138)          107.90  0.000003    0.00    107.91   
   394. A(C  48,C  56,H 138)          110.58  0.000055   -0.01    110.57   
   395. A(C  48,C  56,H 137)          113.51 -0.000070    0.01    113.52   
   396. A(C  10,C  57,O  58)          122.10  0.000884   -0.08    122.02   
   397. A(C   5,C  57,O  58)          116.70 -0.000759    0.04    116.75   
   398. A(C   5,C  57,C  10)          121.19 -0.000118    0.03    121.21   
   399. A(C  57,O  58,H 141)          108.27 -0.000033   -0.00    108.26   
   400. D(C   2,C   1,O   0,H 140)   -174.25 -0.000155    0.53   -173.73   
   401. D(C   8,C   1,O   0,H 140)      6.23 -0.000080    0.46      6.69   
   402. D(C   5,C   2,C   1,C   8)      1.98  0.000194   -0.22      1.76   
   403. D(C   5,C   2,C   1,O   0)   -177.54  0.000270   -0.29   -177.83   
   404. D(O   3,C   2,C   1,C   8)    177.64 -0.000129    0.23    177.87   
   405. D(O   3,C   2,C   1,O   0)     -1.87 -0.000053    0.16     -1.72   
   406. D(C   4,O   3,C   2,C   1)     76.05 -0.000000   -0.28     75.77   
   407. D(C   4,O   3,C   2,C   5)   -108.28 -0.000329    0.17   -108.12   
   408. D(H  60,C   4,O   3,C   2)     59.34 -0.000080    0.54     59.88   
   409. D(H  59,C   4,O   3,C   2)    178.09 -0.000023    0.52    178.60   
   410. D(H  61,C   4,O   3,C   2)    -62.80 -0.000045    0.51    -62.28   
   411. D(O   6,C   5,C   2,O   3)     -0.14 -0.000017   -0.07     -0.21   
   412. D(O   6,C   5,C   2,C   1)    175.58 -0.000351    0.38    175.96   
   413. D(C  57,C   5,C   2,C   1)     -0.97 -0.000011   -0.01     -0.98   
   414. D(C  57,C   5,C   2,O   3)   -176.69  0.000323   -0.45   -177.15   
   415. D(C   7,O   6,C   5,C   2)    108.20  0.000201   -0.69    107.50   
   416. D(C   7,O   6,C   5,C  57)    -75.30 -0.000127   -0.30    -75.61   
   417. D(H  62,C   7,O   6,C   5)   -178.16  0.000005   -0.43   -178.58   
   418. D(H  63,C   7,O   6,C   5)     62.74  0.000021   -0.43     62.31   
   419. D(H  64,C   7,O   6,C   5)    -59.41  0.000025   -0.42    -59.83   
   420. D(C  10,C   8,C   1,O   0)    179.08 -0.000198    0.23    179.31   
   421. D(C  10,C   8,C   1,C   2)     -0.41 -0.000119    0.15     -0.25   
   422. D(C   9,C   8,C   1,C   2)    179.33 -0.000348    0.64    179.96   
   423. D(C   9,C   8,C   1,O   0)     -1.18 -0.000426    0.71     -0.47   
   424. D(H  67,C   9,C   8,C  10)   -126.60 -0.000263    1.22   -125.39   
   425. D(H  66,C   9,C   8,C  10)     -6.92 -0.000148    1.28     -5.64   
   426. D(H  65,C   9,C   8,C  10)    113.78 -0.000155    1.22    115.00   
   427. D(H  65,C   9,C   8,C   1)    -65.94  0.000089    0.71    -65.23   
   428. D(H  66,C   9,C   8,C   1)    173.36  0.000096    0.77    174.13   
   429. D(H  67,C   9,C   8,C   1)     53.67 -0.000019    0.71     54.39   
   430. D(C  11,C  10,C   8,C   1)    176.22 -0.000486    0.96    177.18   
   431. D(C  57,C  10,C   8,C   1)     -2.13 -0.000128    0.14     -1.99   
   432. D(C  11,C  10,C   8,C   9)     -3.50 -0.000236    0.45     -3.05   
   433. D(C  57,C  10,C   8,C   9)    178.15  0.000122   -0.38    177.77   
   434. D(H  69,C  11,C  10,C   8)   -119.03  0.000378   -0.99   -120.02   
   435. D(C  12,C  11,C  10,C  57)    -63.07  0.000432   -0.31    -63.38   
   436. D(H  69,C  11,C  10,C  57)     59.35  0.000025   -0.19     59.17   
   437. D(H  68,C  11,C  10,C   8)     -3.90  0.000159   -0.88     -4.78   
   438. D(H  68,C  11,C  10,C  57)    174.48 -0.000194   -0.07    174.41   
   439. D(C  12,C  11,C  10,C   8)    118.55  0.000786   -1.12    117.43   
   440. D(H  70,C  12,C  11,H  69)   -168.56 -0.000065   -0.02   -168.58   
   441. D(H  70,C  12,C  11,H  68)     76.24  0.000193   -0.10     76.14   
   442. D(C  13,C  12,C  11,H  68)   -103.25  0.000204   -0.32   -103.57   
   443. D(C  13,C  12,C  11,H  69)     11.95 -0.000053   -0.23     11.72   
   444. D(C  13,C  12,C  11,C  10)    133.67 -0.000110   -0.15    133.52   
   445. D(H  70,C  12,C  11,C  10)    -46.84 -0.000121    0.07    -46.77   
   446. D(C  15,C  13,C  12,H  70)   -178.97 -0.000174    0.15   -178.82   
   447. D(C  15,C  13,C  12,C  11)      0.50 -0.000187    0.38      0.88   
   448. D(C  14,C  13,C  12,C  11)    179.65 -0.000185    0.44    180.09   
   449. D(C  14,C  13,C  12,H  70)      0.18 -0.000172    0.21      0.39   
   450. D(H  73,C  14,C  13,C  12)    119.67 -0.000066    0.16    119.84   
   451. D(H  73,C  14,C  13,C  15)    -61.12 -0.000074    0.22    -60.90   
   452. D(H  72,C  14,C  13,C  15)     56.64 -0.000062    0.21     56.85   
   453. D(H  71,C  14,C  13,C  15)    177.89  0.000027    0.17    178.06   
   454. D(H  72,C  14,C  13,C  12)   -122.57 -0.000054    0.15   -122.42   
   455. D(H  71,C  14,C  13,C  12)     -1.31  0.000036    0.11     -1.20   
   456. D(H  75,C  15,C  13,C  12)   -159.60  0.000061    0.29   -159.32   
   457. D(H  74,C  15,C  13,C  14)    137.79  0.000108    0.20    137.99   
   458. D(C  16,C  15,C  13,C  14)   -100.84 -0.000197    0.42   -100.41   
   459. D(H  74,C  15,C  13,C  12)    -43.03  0.000108    0.26    -42.77   
   460. D(C  16,C  15,C  13,C  12)     78.34 -0.000197    0.48     78.83   
   461. D(H  75,C  15,C  13,C  14)     21.21  0.000061    0.23     21.44   
   462. D(C  17,C  16,C  15,C  13)     58.97  0.000455   -0.89     58.09   
   463. D(H  77,C  16,C  15,H  75)     60.67 -0.000106   -0.57     60.09   
   464. D(H  77,C  16,C  15,H  74)    -54.19  0.000110   -0.62    -54.81   
   465. D(H  76,C  16,C  15,H  74)     60.30 -0.000023   -0.55     59.75   
   466. D(H  77,C  16,C  15,C  13)   -177.00  0.000210   -0.80   -177.80   
   467. D(H  76,C  16,C  15,H  75)    175.15 -0.000239   -0.50    174.65   
   468. D(C  17,C  16,C  15,H  75)    -63.36  0.000139   -0.66    -64.02   
   469. D(C  17,C  16,C  15,H  74)   -178.21  0.000355   -0.71   -178.92   
   470. D(H  76,C  16,C  15,C  13)    -62.51  0.000077   -0.73    -63.24   
   471. D(H  78,C  17,C  16,H  77)    168.51 -0.000085    0.11    168.62   
   472. D(H  78,C  17,C  16,C  15)    -69.28 -0.000157    0.14    -69.14   
   473. D(C  18,C  17,C  16,H  76)   -127.82  0.000070   -0.21   -128.03   
   474. D(H  78,C  17,C  16,H  76)     51.68 -0.000018    0.06     51.74   
   475. D(C  18,C  17,C  16,H  77)    -10.99  0.000003   -0.16    -11.15   
   476. D(C  18,C  17,C  16,C  15)    111.22 -0.000069   -0.13    111.09   
   477. D(C  20,C  18,C  17,H  78)      0.45 -0.000075    0.23      0.68   
   478. D(C  20,C  18,C  17,C  16)    179.94 -0.000166    0.50    180.44   
   479. D(C  19,C  18,C  17,H  78)   -178.08  0.000095   -0.36   -178.45   
   480. D(C  19,C  18,C  17,C  16)      1.41  0.000005   -0.09      1.32   
   481. D(H  81,C  19,C  18,C  20)    -63.17  0.000042    0.11    -63.06   
   482. D(H  81,C  19,C  18,C  17)    115.42 -0.000099    0.68    116.10   
   483. D(H  80,C  19,C  18,C  20)     54.07  0.000071    0.11     54.18   
   484. D(H  80,C  19,C  18,C  17)   -127.34 -0.000070    0.67   -126.67   
   485. D(H  79,C  19,C  18,C  20)    175.68  0.000070    0.10    175.78   
   486. D(H  79,C  19,C  18,C  17)     -5.72 -0.000072    0.67     -5.06   
   487. D(H  83,C  20,C  18,C  19)     26.71 -0.000197    0.37     27.07   
   488. D(H  83,C  20,C  18,C  17)   -151.96 -0.000036   -0.17   -152.13   
   489. D(H  82,C  20,C  18,C  19)    143.52 -0.000178    0.38    143.90   
   490. D(H  82,C  20,C  18,C  17)    -35.14 -0.000016   -0.16    -35.30   
   491. D(C  21,C  20,C  18,C  19)    -95.82 -0.000047    0.26    -95.55   
   492. D(C  21,C  20,C  18,C  17)     85.52  0.000114   -0.28     85.24   
   493. D(H  85,C  21,C  20,H  83)     60.45 -0.000056    0.78     61.23   
   494. D(H  85,C  21,C  20,H  82)    -54.50 -0.000024    0.76    -53.74   
   495. D(H  85,C  21,C  20,C  18)   -176.42 -0.000283    0.88   -175.53   
   496. D(H  84,C  21,C  20,H  83)    174.79 -0.000039    0.74    175.53   
   497. D(H  84,C  21,C  20,H  82)     59.84 -0.000006    0.73     60.56   
   498. D(H  84,C  21,C  20,C  18)    -62.08 -0.000265    0.85    -61.24   
   499. D(C  22,C  21,C  20,H  83)    -63.97 -0.000232    0.80    -63.17   
   500. D(C  22,C  21,C  20,H  82)   -178.92 -0.000199    0.78   -178.14   
   501. D(C  22,C  21,C  20,C  18)     59.16 -0.000458    0.90     60.06   
   502. D(H  86,C  22,C  21,H  85)    166.33  0.000051    0.30    166.63   
   503. D(H  86,C  22,C  21,H  84)     49.60 -0.000088    0.36     49.95   
   504. D(H  86,C  22,C  21,C  20)    -70.99 -0.000017    0.32    -70.67   
   505. D(C  23,C  22,C  21,H  85)    -13.77 -0.000205    0.92    -12.86   
   506. D(C  23,C  22,C  21,H  84)   -130.51 -0.000344    0.97   -129.54   
   507. D(C  23,C  22,C  21,C  20)    108.91 -0.000273    0.93    109.84   
   508. D(C  25,C  23,C  22,H  86)      0.41 -0.000314    0.25      0.66   
   509. D(C  25,C  23,C  22,C  21)   -179.49 -0.000053   -0.37   -179.86   
   510. D(C  24,C  23,C  22,H  86)   -179.21 -0.000464    0.82   -178.39   
   511. D(C  24,C  23,C  22,C  21)      0.90 -0.000203    0.19      1.09   
   512. D(H  89,C  24,C  23,C  25)    -62.35 -0.000131   -0.04    -62.39   
   513. D(H  89,C  24,C  23,C  22)    117.28  0.000007   -0.58    116.70   
   514. D(H  88,C  24,C  23,C  25)     54.95 -0.000113   -0.06     54.90   
   515. D(H  88,C  24,C  23,C  22)   -125.42  0.000025   -0.60   -126.02   
   516. D(H  87,C  24,C  23,C  25)    176.56  0.000022   -0.10    176.46   
   517. D(H  87,C  24,C  23,C  22)     -3.81  0.000160   -0.64     -4.46   
   518. D(H  91,C  25,C  23,C  24)     27.84  0.000026    0.43     28.27   
   519. D(H  91,C  25,C  23,C  22)   -151.81 -0.000114    0.95   -150.86   
   520. D(H  90,C  25,C  23,C  24)    144.68  0.000037    0.38    145.06   
   521. D(H  90,C  25,C  23,C  22)    -34.97 -0.000102    0.89    -34.08   
   522. D(C  26,C  25,C  23,C  24)    -94.97 -0.000365    0.62    -94.35   
   523. D(C  26,C  25,C  23,C  22)     85.38 -0.000504    1.13     86.51   
   524. D(C  27,C  26,C  25,H  91)    -62.72 -0.000042    0.01    -62.71   
   525. D(C  27,C  26,C  25,H  90)   -177.65 -0.000007    0.03   -177.63   
   526. D(C  27,C  26,C  25,C  23)     60.74  0.000327   -0.19     60.55   
   527. D(H  93,C  26,C  25,H  91)     61.67  0.000031   -0.09     61.58   
   528. D(H  93,C  26,C  25,H  90)    -53.27  0.000066   -0.07    -53.34   
   529. D(H  93,C  26,C  25,C  23)   -174.87  0.000400   -0.29   -175.16   
   530. D(H  92,C  26,C  25,H  91)    175.87 -0.000228   -0.01    175.87   
   531. D(H  92,C  26,C  25,H  90)     60.94 -0.000194    0.02     60.95   
   532. D(H  92,C  26,C  25,C  23)    -60.67  0.000140   -0.20    -60.87   
   533. D(H  94,C  27,C  26,H  93)    165.87 -0.000184   -0.15    165.72   
   534. D(H  94,C  27,C  26,H  92)     49.21 -0.000072   -0.18     49.04   
   535. D(H  94,C  27,C  26,C  25)    -71.45 -0.000055   -0.24    -71.69   
   536. D(C  28,C  27,C  26,H  93)    -13.41  0.000091   -0.58    -14.00   
   537. D(C  28,C  27,C  26,H  92)   -130.07  0.000203   -0.61   -130.68   
   538. D(C  28,C  27,C  26,C  25)    109.27  0.000220   -0.68    108.59   
   539. D(C  30,C  28,C  27,H  94)      0.40 -0.000220    0.39      0.80   
   540. D(C  30,C  28,C  27,C  26)    179.67 -0.000501    0.84    180.51   
   541. D(C  29,C  28,C  27,C  26)      1.20 -0.000185    0.10      1.30   
   542. D(C  29,C  28,C  27,H  94)   -178.07  0.000096   -0.34   -178.41   
   543. D(H  97,C  29,C  28,C  30)    -62.53  0.000138   -0.31    -62.84   
   544. D(H  97,C  29,C  28,C  27)    116.00 -0.000160    0.40    116.40   
   545. D(H  96,C  29,C  28,C  30)     54.72  0.000143   -0.32     54.40   
   546. D(H  96,C  29,C  28,C  27)   -126.75 -0.000155    0.39   -126.36   
   547. D(H  95,C  29,C  28,C  30)    176.34  0.000171   -0.35    176.00   
   548. D(H  95,C  29,C  28,C  27)     -5.12 -0.000127    0.36     -4.76   
   549. D(H  99,C  30,C  28,C  29)     29.17 -0.000085   -0.49     28.68   
   550. D(H  99,C  30,C  28,C  27)   -149.44  0.000193   -1.16   -150.60   
   551. D(H  98,C  30,C  28,C  29)    145.94 -0.000190   -0.44    145.50   
   552. D(H  98,C  30,C  28,C  27)    -32.67  0.000089   -1.11    -33.78   
   553. D(C  31,C  30,C  28,C  29)    -93.38 -0.000046   -0.53    -93.90   
   554. D(C  31,C  30,C  28,C  27)     88.02  0.000233   -1.20     86.82   
   555. D(H 101,C  31,C  30,H  99)     61.14 -0.000079   -0.11     61.03   
   556. D(H 101,C  31,C  30,H  98)    -53.76  0.000003   -0.15    -53.92   
   557. D(H 101,C  31,C  30,C  28)   -175.68 -0.000086   -0.09   -175.78   
   558. D(H 100,C  31,C  30,H  99)    175.39 -0.000075   -0.13    175.27   
   559. D(H 100,C  31,C  30,H  98)     60.49  0.000007   -0.17     60.32   
   560. D(C  32,C  31,C  30,H  99)    -63.32  0.000057   -0.28    -63.60   
   561. D(H 100,C  31,C  30,C  28)    -61.43 -0.000083   -0.11    -61.54   
   562. D(C  32,C  31,C  30,H  98)   -178.23  0.000139   -0.32   -178.55   
   563. D(C  32,C  31,C  30,C  28)     59.86  0.000049   -0.26     59.59   
   564. D(H 102,C  32,C  31,H 101)    162.16  0.000011    0.94    163.09   
   565. D(H 102,C  32,C  31,H 100)     45.50 -0.000056    0.97     46.46   
   566. D(H 102,C  32,C  31,C  30)    -75.23 -0.000212    1.12    -74.11   
   567. D(C  33,C  32,C  31,H 101)    -17.81 -0.000029    1.18    -16.64   
   568. D(C  33,C  32,C  31,H 100)   -134.48 -0.000096    1.21   -133.27   
   569. D(C  33,C  32,C  31,C  30)    104.80 -0.000252    1.36    106.16   
   570. D(C  35,C  33,C  32,H 102)     -0.80 -0.000307    0.34     -0.46   
   571. D(C  35,C  33,C  32,C  31)    179.17 -0.000265    0.09    179.27   
   572. D(C  34,C  33,C  32,H 102)    179.30 -0.000220    0.13    179.43   
   573. D(C  34,C  33,C  32,C  31)     -0.73 -0.000178   -0.12     -0.85   
   574. D(H 105,C  34,C  33,C  35)    -58.59  0.000028    0.04    -58.55   
   575. D(H 105,C  34,C  33,C  32)    121.32 -0.000050    0.23    121.55   
   576. D(H 104,C  34,C  33,C  35)     58.84  0.000046    0.02     58.87   
   577. D(H 104,C  34,C  33,C  32)   -121.25 -0.000031    0.22   -121.03   
   578. D(H 103,C  34,C  33,C  35)    179.87  0.000063    0.03    179.90   
   579. D(H 103,C  34,C  33,C  32)     -0.22 -0.000014    0.22     -0.00   
   580. D(H 107,C  35,C  33,C  34)     53.97 -0.000222    0.85     54.82   
   581. D(H 107,C  35,C  33,C  32)   -125.94 -0.000143    0.66   -125.28   
   582. D(H 106,C  35,C  33,C  34)    -58.82 -0.000057    0.80    -58.03   
   583. D(H 106,C  35,C  33,C  32)    121.27  0.000022    0.61    121.87   
   584. D(C  36,C  35,C  33,C  34)    177.45 -0.000260    0.78    178.23   
   585. D(C  36,C  35,C  33,C  32)     -2.46 -0.000182    0.59     -1.87   
   586. D(H 109,C  36,C  35,H 107)     68.24  0.000039    0.10     68.34   
   587. D(H 109,C  36,C  35,H 106)   -176.64 -0.000139    0.16   -176.47   
   588. D(H 109,C  36,C  35,C  33)    -54.21 -0.000131    0.25    -53.97   
   589. D(H 108,C  36,C  35,H 107)   -179.06  0.000048    0.11   -178.95   
   590. D(H 108,C  36,C  35,H 106)    -63.93 -0.000130    0.17    -63.76   
   591. D(H 108,C  36,C  35,C  33)     58.49 -0.000122    0.26     58.74   
   592. D(C  37,C  36,C  35,H 107)    -54.91  0.000025    0.13    -54.78   
   593. D(C  37,C  36,C  35,H 106)     60.21 -0.000153    0.19     60.40   
   594. D(C  37,C  36,C  35,C  33)   -177.37 -0.000145    0.28   -177.09   
   595. D(H 110,C  37,C  36,H 109)     51.61 -0.000196    0.75     52.37   
   596. D(H 110,C  37,C  36,H 108)    -59.26 -0.000181    0.75    -58.51   
   597. D(H 110,C  37,C  36,C  35)    175.69 -0.000274    0.74    176.43   
   598. D(C  38,C  37,C  36,H 109)   -128.19 -0.000080    0.61   -127.58   
   599. D(C  38,C  37,C  36,H 108)    120.93 -0.000065    0.61    121.54   
   600. D(C  38,C  37,C  36,C  35)     -4.12 -0.000158    0.60     -3.52   
   601. D(C  40,C  38,C  37,H 110)     -0.63 -0.000319    0.18     -0.45   
   602. D(C  40,C  38,C  37,C  36)    179.17 -0.000441    0.33    179.50   
   603. D(C  39,C  38,C  37,H 110)    179.88 -0.000103   -0.23    179.65   
   604. D(C  39,C  38,C  37,C  36)     -0.32 -0.000225   -0.08     -0.40   
   605. D(H 113,C  39,C  38,C  40)    -58.76  0.000117   -0.27    -59.02   
   606. D(H 113,C  39,C  38,C  37)    120.79 -0.000074    0.10    120.89   
   607. D(H 112,C  39,C  38,C  40)     57.91  0.000107   -0.26     57.64   
   608. D(H 112,C  39,C  38,C  37)   -122.55 -0.000084    0.11   -122.45   
   609. D(H 111,C  39,C  38,C  40)    179.46  0.000073   -0.26    179.20   
   610. D(H 111,C  39,C  38,C  37)     -1.00 -0.000118    0.11     -0.89   
   611. D(H 115,C  40,C  38,C  39)     55.22 -0.000229    1.00     56.22   
   612. D(H 115,C  40,C  38,C  37)   -124.35 -0.000047    0.66   -123.70   
   613. D(H 114,C  40,C  38,C  39)    -57.35 -0.000135    0.94    -56.42   
   614. D(H 114,C  40,C  38,C  37)    123.08  0.000048    0.59    123.67   
   615. D(C  41,C  40,C  38,C  39)    178.77 -0.000260    0.95    179.71   
   616. D(C  41,C  40,C  38,C  37)     -0.80 -0.000078    0.60     -0.20   
   617. D(H 117,C  41,C  40,H 115)     66.02 -0.000050   -0.10     65.92   
   618. D(H 117,C  41,C  40,H 114)   -179.22 -0.000351   -0.00   -179.22   
   619. D(H 117,C  41,C  40,C  38)    -56.46 -0.000223    0.02    -56.44   
   620. D(H 116,C  41,C  40,H 115)    179.12  0.000355   -0.23    178.89   
   621. D(H 116,C  41,C  40,H 114)    -66.12  0.000054   -0.13    -66.25   
   622. D(H 116,C  41,C  40,C  38)     56.65  0.000182   -0.11     56.53   
   623. D(C  42,C  41,C  40,H 115)    -57.40  0.000162   -0.16    -57.57   
   624. D(C  42,C  41,C  40,H 114)     57.36 -0.000139   -0.06     57.30   
   625. D(C  42,C  41,C  40,C  38)   -179.88 -0.000011   -0.05   -179.92   
   626. D(H 118,C  42,C  41,H 117)     53.59  0.000026    0.41     53.99   
   627. D(H 118,C  42,C  41,H 116)    -57.48 -0.000236    0.50    -56.98   
   628. D(H 118,C  42,C  41,C  40)    177.97 -0.000170    0.47    178.45   
   629. D(C  43,C  42,C  41,H 117)   -126.28  0.000185    0.17   -126.11   
   630. D(C  43,C  42,C  41,H 116)    122.65 -0.000077    0.26    122.92   
   631. D(C  43,C  42,C  41,C  40)     -1.90 -0.000011    0.24     -1.65   
   632. D(C  45,C  43,C  42,H 118)     -0.83 -0.000179    0.11     -0.72   
   633. D(C  45,C  43,C  42,C  41)    179.03 -0.000344    0.35    179.38   
   634. D(C  44,C  43,C  42,H 118)   -179.57  0.000029   -0.32   -179.88   
   635. D(C  44,C  43,C  42,C  41)      0.30 -0.000136   -0.08      0.22   
   636. D(H 121,C  44,C  43,C  45)    -50.70  0.000045    0.57    -50.12   
   637. D(H 121,C  44,C  43,C  42)    128.09 -0.000157    0.99    129.08   
   638. D(H 120,C  44,C  43,C  45)     66.42  0.000193    0.56     66.98   
   639. D(H 120,C  44,C  43,C  42)   -114.79 -0.000009    0.97   -113.82   
   640. D(H 119,C  44,C  43,C  45)   -172.04  0.000081    0.58   -171.46   
   641. D(H 119,C  44,C  43,C  42)      6.75 -0.000121    0.99      7.74   
   642. D(H 123,C  45,C  43,C  44)     54.76 -0.000112    1.07     55.82   
   643. D(H 123,C  45,C  43,C  42)   -124.14  0.000108    0.69   -123.45   
   644. D(H 122,C  45,C  43,C  44)    171.34 -0.000162    1.07    172.41   
   645. D(H 122,C  45,C  43,C  42)     -7.56  0.000058    0.70     -6.87   
   646. D(C  46,C  45,C  43,C  44)    -65.85 -0.000289    1.16    -64.70   
   647. D(C  46,C  45,C  43,C  42)    115.24 -0.000069    0.78    116.03   
   648. D(H 125,C  46,C  45,C  43)     59.29  0.000129    0.08     59.37   
   649. D(H 124,C  46,C  45,H 123)     52.45 -0.000033    0.17     52.62   
   650. D(H 124,C  46,C  45,H 122)    -62.63  0.000110    0.12    -62.51   
   651. D(H 124,C  46,C  45,C  43)    173.82  0.000155    0.08    173.90   
   652. D(C  47,C  46,C  45,H 123)    176.32 -0.000135    0.22    176.54   
   653. D(C  47,C  46,C  45,H 122)     61.24  0.000008    0.18     61.42   
   654. D(C  47,C  46,C  45,C  43)    -62.30  0.000053    0.13    -62.18   
   655. D(H 125,C  46,C  45,H 123)    -62.08 -0.000059    0.17    -61.91   
   656. D(H 125,C  46,C  45,H 122)   -177.17  0.000084    0.13   -177.04   
   657. D(H 126,C  47,C  46,H 125)    -59.76  0.000032   -0.34    -60.10   
   658. D(H 126,C  47,C  46,H 124)   -176.46  0.000002   -0.34   -176.80   
   659. D(H 126,C  47,C  46,C  45)     61.58  0.000127   -0.37     61.21   
   660. D(C  48,C  47,C  46,H 125)    121.10  0.000129   -0.45    120.65   
   661. D(C  48,C  47,C  46,H 124)      4.40  0.000099   -0.45      3.95   
   662. D(C  48,C  47,C  46,C  45)   -117.55  0.000225   -0.49   -118.04   
   663. D(C  56,C  48,C  47,H 126)   -179.42  0.000115    0.01   -179.42   
   664. D(C  56,C  48,C  47,C  46)     -0.32  0.000015    0.12     -0.19   
   665. D(C  49,C  48,C  47,H 126)     -1.02  0.000062    0.02     -1.00   
   666. D(C  49,C  48,C  47,C  46)    178.09 -0.000039    0.14    178.23   
   667. D(H 128,C  49,C  48,C  56)    -45.21  0.000033   -0.33    -45.54   
   668. D(H 128,C  49,C  48,C  47)    136.21  0.000078   -0.34    135.87   
   669. D(H 127,C  49,C  48,C  56)     67.55  0.000080   -0.38     67.17   
   670. D(H 127,C  49,C  48,C  47)   -111.03  0.000126   -0.39   -111.42   
   671. D(C  50,C  49,C  48,C  56)   -169.15  0.000082   -0.30   -169.45   
   672. D(C  50,C  49,C  48,C  47)     12.27  0.000128   -0.31     11.97   
   673. D(H 130,C  50,C  49,H 128)     69.13  0.000014    0.12     69.26   
   674. D(H 130,C  50,C  49,H 127)    -44.10 -0.000026    0.16    -43.94   
   675. D(H 130,C  50,C  49,C  48)   -166.94  0.000061    0.07   -166.87   
   676. D(H 129,C  50,C  49,H 128)   -176.62  0.000024    0.14   -176.47   
   677. D(H 129,C  50,C  49,H 127)     70.15 -0.000015    0.18     70.33   
   678. D(H 129,C  50,C  49,C  48)    -52.69  0.000071    0.09    -52.60   
   679. D(C  51,C  50,C  49,H 128)    -53.72  0.000054    0.14    -53.58   
   680. D(C  51,C  50,C  49,H 127)   -166.95  0.000015    0.17   -166.78   
   681. D(C  51,C  50,C  49,C  48)     70.21  0.000101    0.08     70.29   
   682. D(H 131,C  51,C  50,H 130)   -178.93  0.000035    0.05   -178.88   
   683. D(H 131,C  51,C  50,H 129)     64.76 -0.000044    0.05     64.81   
   684. D(H 131,C  51,C  50,C  49)    -57.72 -0.000072    0.05    -57.67   
   685. D(C  52,C  51,C  50,H 130)      0.18 -0.000014    0.06      0.24   
   686. D(C  52,C  51,C  50,H 129)   -116.13 -0.000094    0.06   -116.07   
   687. D(C  52,C  51,C  50,C  49)    121.39 -0.000121    0.05    121.45   
   688. D(C  54,C  52,C  51,H 131)     -0.39 -0.000043    0.06     -0.34   
   689. D(C  54,C  52,C  51,C  50)   -179.49  0.000007    0.05   -179.44   
   690. D(C  53,C  52,C  51,H 131)    179.84 -0.000072    0.07    179.90   
   691. D(C  53,C  52,C  51,C  50)      0.74 -0.000021    0.06      0.80   
   692. D(H 134,C  53,C  52,C  54)    -60.44 -0.000042    0.62    -59.81   
   693. D(H 134,C  53,C  52,C  51)    119.34 -0.000016    0.61    119.96   
   694. D(H 133,C  53,C  52,C  54)     56.83 -0.000042    0.61     57.44   
   695. D(H 133,C  53,C  52,C  51)   -123.39 -0.000015    0.60   -122.79   
   696. D(H 132,C  53,C  52,C  54)    178.26 -0.000029    0.60    178.86   
   697. D(H 132,C  53,C  52,C  51)     -1.96 -0.000002    0.59     -1.37   
   698. D(H 136,C  54,C  52,C  53)     58.88  0.000012    0.03     58.91   
   699. D(H 136,C  54,C  52,C  51)   -120.91 -0.000014    0.04   -120.87   
   700. D(H 135,C  54,C  52,C  53)    179.86  0.000010    0.05    179.91   
   701. D(H 135,C  54,C  52,C  51)      0.07 -0.000015    0.05      0.13   
   702. D(H  55,C  54,C  52,C  53)    -59.11  0.000021    0.03    -59.08   
   703. D(H  55,C  54,C  52,C  51)    121.09 -0.000005    0.04    121.13   
   704. D(H 139,C  56,C  48,C  49)    -52.34  0.000030   -0.58    -52.93   
   705. D(H 139,C  56,C  48,C  47)    126.21 -0.000021   -0.57    125.64   
   706. D(H 138,C  56,C  48,C  49)     64.97  0.000054   -0.59     64.38   
   707. D(H 138,C  56,C  48,C  47)   -116.47  0.000003   -0.58   -117.05   
   708. D(H 137,C  56,C  48,C  49)   -173.60  0.000050   -0.59   -174.19   
   709. D(H 137,C  56,C  48,C  47)      4.96 -0.000002   -0.58      4.38   
   710. D(O  58,C  57,C  10,C  11)      3.71  0.001119   -1.63      2.08   
   711. D(O  58,C  57,C  10,C   8)   -177.84  0.000785   -0.86   -178.70   
   712. D(C   5,C  57,C  10,C  11)   -175.29  0.000640   -1.14   -176.43   
   713. D(C   5,C  57,C  10,C   8)      3.16  0.000306   -0.37      2.79   
   714. D(O  58,C  57,C   5,O   6)      2.85 -0.000377    0.38      3.23   
   715. D(O  58,C  57,C   5,C   2)    179.35 -0.000710    0.77    180.12   
   716. D(C  10,C  57,C   5,O   6)   -178.10  0.000092   -0.09   -178.18   
   717. D(C  10,C  57,C   5,C   2)     -1.60 -0.000241    0.30     -1.30   
   718. D(H 141,O  58,C  57,C  10)     29.02  0.000571   -0.75     28.27   
   719. D(H 141,O  58,C  57,C   5)   -151.93  0.001034   -1.22   -153.16   
    ----------------------------------------------------------------------------

Time needed for optimization step       :     1.08 sec

         *************************************************************
         *                GEOMETRY OPTIMIZATION CYCLE   8            *
         *************************************************************
---------------------------------
CARTESIAN COORDINATES (ANGSTROEM)
---------------------------------
  O    -14.776962    1.459374   -2.269412
  C    -13.564583    1.726055   -1.678924
  C    -13.349757    3.057807   -1.291386
  O    -14.298693    4.025769   -1.533839
  C    -15.435226    3.991130   -0.657227
  C    -12.121885    3.422194   -0.723964
  O    -11.883371    4.744015   -0.422205
  C    -11.895512    5.057550    0.978001
  C    -12.584791    0.736233   -1.476800
  C    -12.920394   -0.670560   -1.931991
  C    -11.358672    1.099062   -0.875019
  C    -10.249860    0.104601   -0.549677
  C     -8.964172    0.381342   -1.306398
  C     -7.711347    0.409250   -0.808090
  C     -6.535248    0.705501   -1.710145
  C     -7.377145    0.137326    0.651016
  C     -7.356621   -1.367856    1.044905
  C     -6.388838   -2.209962    0.253987
  C     -5.255483   -2.801492    0.672730
  C     -4.730422   -2.751613    2.089240
  C     -4.416343   -3.606633   -0.310965
  C     -3.403517   -2.775457   -1.151281
  C     -2.368164   -2.023952   -0.354725
  C     -1.047124   -2.262574   -0.261100
  C     -0.320102   -3.368885   -0.991125
  C     -0.177357   -1.369581    0.613871
  C     -0.096971   -1.781559    2.113000
  C      0.469822   -3.153067    2.375808
  C      1.661171   -3.478865    2.909876
  C      2.689347   -2.481254    3.392528
  C      2.040251   -4.944133    3.076666
  C      2.712563   -5.600031    1.835321
  C      3.999339   -4.955781    1.381152
  C      5.253008   -5.420128    1.526761
  C      5.602182   -6.719893    2.218763
  C      6.484151   -4.686106    1.010320
  C      6.236345   -3.376384    0.255453
  C      7.383637   -2.596084   -0.359326
  C      8.721107   -2.731942   -0.379608
  C      9.542908   -3.816814    0.285198
  C      9.622188   -1.746515   -1.124355
  C      8.942689   -0.587591   -1.859710
  C      9.763485    0.432966   -2.624079
  C     11.076422    0.638198   -2.839140
  C     12.236128   -0.187502   -2.323822
  C     11.501378    1.813937   -3.709541
  C     12.330516    2.913038   -2.988634
  C     11.581489    3.589986   -1.869242
  C     11.239773    4.885111   -1.756346
  C     10.442371    5.436759   -0.581358
  C     10.241548    4.546192    0.664488
  C     11.501560    4.335033    1.466768
  C     11.729411    4.635003    2.757508
  C     10.723723    5.252233    3.701531
  C     13.076830    4.355480    3.386123
  H     13.529059    5.278723    3.776789
  C     11.566681    5.947269   -2.783395
  C    -11.131741    2.446061   -0.532205
  O     -9.948299    2.866410    0.031984
  H    -16.075939    4.824470   -0.956183
  H    -15.126492    4.124938    0.387180
  H    -15.985489    3.050104   -0.759983
  H    -11.718953    6.133593    1.051387
  H    -11.104938    4.519768    1.511959
  H    -12.868739    4.816644    1.424130
  H    -13.752605   -1.096265   -1.352801
  H    -12.081027   -1.359212   -1.837548
  H    -13.219925   -0.682693   -2.989342
  H    -10.579702   -0.915021   -0.769636
  H    -10.062625    0.126137    0.531748
  H     -9.094881    0.571672   -2.372707
  H     -6.843797    0.857568   -2.749838
  H     -5.805376   -0.114547   -1.680630
  H     -6.003956    1.605804   -1.371202
  H     -8.100094    0.641865    1.305359
  H     -6.395090    0.570032    0.878408
  H     -8.370760   -1.768736    0.904357
  H     -7.145233   -1.426930    2.117980
  H     -6.661756   -2.350385   -0.794326
  H     -5.318067   -2.106284    2.747472
  H     -3.691311   -2.397987    2.106146
  H     -4.718535   -3.760645    2.526284
  H     -5.079086   -4.118994   -1.020214
  H     -3.863239   -4.387264    0.228571
  H     -3.983092   -2.053226   -1.745330
  H     -2.928148   -3.455529   -1.866973
  H     -2.757167   -1.172673    0.208208
  H     -0.986204   -4.023999   -1.558591
  H      0.249128   -3.991181   -0.288588
  H      0.414984   -2.944668   -1.690442
  H     -0.564812   -0.343028    0.582981
  H      0.842857   -1.337094    0.207947
  H     -1.116946   -1.736498    2.522665
  H      0.482362   -1.013271    2.637370
  H     -0.186781   -3.979060    2.094023
  H      2.412463   -1.442681    3.193308
  H      3.663433   -2.669210    2.922855
  H      2.845152   -2.588881    4.475872
  H      1.139718   -5.529905    3.302166
  H      2.715220   -5.054376    3.936346
  H      1.989803   -5.557059    1.007433
  H      2.861496   -6.661674    2.061350
  H      3.863518   -4.002401    0.873741
  H      4.730096   -7.258447    2.597031
  H      6.274948   -6.533416    3.067897
  H      6.145023   -7.389370    1.536311
  H      7.143400   -4.501639    1.871133
  H      7.038046   -5.384358    0.365433
  H      5.698107   -2.681532    0.919792
  H      5.525049   -3.576279   -0.560999
  H      6.987669   -1.736804   -0.899975
  H      8.957424   -4.543141    0.844151
  H     10.271745   -3.367938    0.975416
  H     10.131154   -4.362478   -0.466777
  H     10.345080   -1.347758   -0.397535
  H     10.222251   -2.330498   -1.837906
  H      8.329476   -0.022438   -1.140055
  H      8.212911   -1.002270   -2.572703
  H      9.103016    1.161722   -3.101089
  H     11.936266   -1.107679   -1.826771
  H     12.844009    0.390479   -1.614013
  H     12.905523   -0.453341   -3.154307
  H     10.616434    2.283725   -4.155968
  H     12.115596    1.433471   -4.540734
  H     12.660707    3.634717   -3.742658
  H     13.246221    2.456098   -2.584880
  H     11.282775    2.913950   -1.069350
  H      9.450648    5.729801   -0.962937
  H     10.910506    6.379914   -0.260055
  H      9.832361    3.574317    0.349734
  H      9.464950    5.009283    1.281797
  H     12.328649    3.893288    0.909653
  H      9.760567    5.468213    3.232461
  H     11.115046    6.190571    4.119978
  H     10.540582    4.586711    4.557426
  H     13.776414    3.907777    2.672077
  H     12.978893    3.673677    4.243518
  H     12.049926    5.552487   -3.680217
  H     12.228495    6.711703   -2.351453
  H     10.652865    6.472405   -3.096065
  H    -14.867845    0.502952   -2.408588
  H     -9.235630    2.267587   -0.268707

----------------------------
CARTESIAN COORDINATES (A.U.)
----------------------------
  NO LB      ZA    FRAG     MASS         X           Y           Z
   0 O     8.0000    0    15.999  -27.924412    2.757818   -4.288568
   1 C     6.0000    0    12.011  -25.633347    3.261770   -3.172706
   2 C     6.0000    0    12.011  -25.227385    5.778418   -2.440366
   3 O     8.0000    0    15.999  -27.020614    7.607601   -2.898536
   4 C     6.0000    0    12.011  -29.168349    7.542142   -1.241979
   5 C     6.0000    0    12.011  -22.907043    6.467010   -1.368094
   6 O     8.0000    0    15.999  -22.456317    8.964888   -0.797852
   7 C     6.0000    0    12.011  -22.479260    9.557385    1.848154
   8 C     6.0000    0    12.011  -23.781809    1.391279   -2.790748
   9 C     6.0000    0    12.011  -24.416006   -1.267174   -3.650935
  10 C     6.0000    0    12.011  -21.464780    2.076927   -1.653547
  11 C     6.0000    0    12.011  -19.369429    0.197666   -1.038739
  12 C     6.0000    0    12.011  -16.939831    0.720632   -2.468734
  13 C     6.0000    0    12.011  -14.572334    0.773370   -1.527068
  14 C     6.0000    0    12.011  -12.349828    1.333204   -3.231706
  15 C     6.0000    0    12.011  -13.940784    0.259509    1.230242
  16 C     6.0000    0    12.011  -13.901999   -2.584872    1.974585
  17 C     6.0000    0    12.011  -12.073155   -4.176224    0.479966
  18 C     6.0000    0    12.011   -9.931424   -5.294053    1.271276
  19 C     6.0000    0    12.011   -8.939202   -5.199795    3.948092
  20 C     6.0000    0    12.011   -8.345679   -6.815548   -0.587639
  21 C     6.0000    0    12.011   -6.431716   -5.244853   -2.175607
  22 C     6.0000    0    12.011   -4.475182   -3.824714   -0.670332
  23 C     6.0000    0    12.011   -1.978777   -4.275645   -0.493408
  24 C     6.0000    0    12.011   -0.604905   -6.366270   -1.872954
  25 C     6.0000    0    12.011   -0.335155   -2.588133    1.160049
  26 C     6.0000    0    12.011   -0.183249   -3.366659    3.992991
  27 C     6.0000    0    12.011    0.887834   -5.958434    4.489627
  28 C     6.0000    0    12.011    3.139159   -6.574103    5.498869
  29 C     6.0000    0    12.011    5.082130   -4.688891    6.410949
  30 C     6.0000    0    12.011    3.855515   -9.343057    5.814055
  31 C     6.0000    0    12.011    5.126002  -10.582524    3.468254
  32 C     6.0000    0    12.011    7.557656   -9.365068    2.609998
  33 C     6.0000    0    12.011    9.926746  -10.242557    2.885160
  34 C     6.0000    0    12.011   10.586590  -12.698758    4.192854
  35 C     6.0000    0    12.011   12.253269   -8.855457    1.909227
  36 C     6.0000    0    12.011   11.784983   -6.380441    0.482737
  37 C     6.0000    0    12.011   13.953053   -4.905887   -0.679028
  38 C     6.0000    0    12.011   16.480503   -5.162621   -0.717355
  39 C     6.0000    0    12.011   18.033482   -7.212734    0.538946
  40 C     6.0000    0    12.011   18.183300   -3.300435   -2.124722
  41 C     6.0000    0    12.011   16.899233   -1.110386   -3.514343
  42 C     6.0000    0    12.011   18.450313    0.818187   -4.958791
  43 C     6.0000    0    12.011   20.931404    1.206020   -5.365197
  44 C     6.0000    0    12.011   23.122931   -0.354328   -4.391387
  45 C     6.0000    0    12.011   21.734456    3.427845   -7.010016
  46 C     6.0000    0    12.011   23.301298    5.504845   -5.647701
  47 C     6.0000    0    12.011   21.885842    6.784091   -3.532356
  48 C     6.0000    0    12.011   21.240093    9.231522   -3.319013
  49 C     6.0000    0    12.011   19.733221   10.273986   -1.098607
  50 C     6.0000    0    12.011   19.353721    8.591058    1.255699
  51 C     6.0000    0    12.011   21.734798    8.192025    2.771789
  52 C     6.0000    0    12.011   22.165374    8.758887    5.210935
  53 C     6.0000    0    12.011   20.264900    9.925282    6.994881
  54 C     6.0000    0    12.011   24.711627    8.230665    6.398845
  55 H     1.0000    0     1.008   25.566217    9.975342    7.137097
  56 C     6.0000    0    12.011   21.857859   11.238710   -5.259854
  57 C     6.0000    0    12.011  -21.035942    4.622385   -1.005722
  58 O     8.0000    0    15.999  -18.799561    5.416730    0.060442
  59 H     1.0000    0     1.008  -30.379121    9.116927   -1.806923
  60 H     1.0000    0     1.008  -28.584928    7.795003    0.731663
  61 H     1.0000    0     1.008  -30.208196    5.763861   -1.436159
  62 H     1.0000    0     1.008  -22.145612   11.590811    1.986833
  63 H     1.0000    0     1.008  -20.985291    8.541123    2.857189
  64 H     1.0000    0     1.008  -24.318393    9.102138    2.691217
  65 H     1.0000    0     1.008  -25.988658   -2.071642   -2.556424
  66 H     1.0000    0     1.008  -22.829832   -2.568539   -3.472462
  67 H     1.0000    0     1.008  -24.982039   -1.290103   -5.649037
  68 H     1.0000    0     1.008  -19.992739   -1.729139   -1.454402
  69 H     1.0000    0     1.008  -19.015606    0.238364    1.004857
  70 H     1.0000    0     1.008  -17.186835    1.080304   -4.483766
  71 H     1.0000    0     1.008  -12.932903    1.620569   -5.196440
  72 H     1.0000    0     1.008  -10.970571   -0.216462   -3.175930
  73 H     1.0000    0     1.008  -11.345833    3.034530   -2.591196
  74 H     1.0000    0     1.008  -15.306959    1.212948    2.466772
  75 H     1.0000    0     1.008  -12.084968    1.077205    1.659950
  76 H     1.0000    0     1.008  -15.818444   -3.342427    1.708986
  77 H     1.0000    0     1.008  -13.502534   -2.696506    4.002403
  78 H     1.0000    0     1.008  -12.588893   -4.441583   -1.501058
  79 H     1.0000    0     1.008  -10.049691   -3.980299    5.191971
  80 H     1.0000    0     1.008   -6.975567   -4.531539    3.980040
  81 H     1.0000    0     1.008   -8.916739   -7.106589    4.773986
  82 H     1.0000    0     1.008   -9.598082   -7.783770   -1.927926
  83 H     1.0000    0     1.008   -7.300463   -8.290728    0.431936
  84 H     1.0000    0     1.008   -7.526952   -3.880034   -3.298196
  85 H     1.0000    0     1.008   -5.533398   -6.530003   -3.528067
  86 H     1.0000    0     1.008   -5.210290   -2.216031    0.393456
  87 H     1.0000    0     1.008   -1.863655   -7.604256   -2.945310
  88 H     1.0000    0     1.008    0.470784   -7.542239   -0.545352
  89 H     1.0000    0     1.008    0.784207   -5.564616   -3.194472
  90 H     1.0000    0     1.008   -1.067340   -0.648229    1.101674
  91 H     1.0000    0     1.008    1.592769   -2.526741    0.392963
  92 H     1.0000    0     1.008   -2.110722   -3.281505    4.767145
  93 H     1.0000    0     1.008    0.911533   -1.914805    4.983907
  94 H     1.0000    0     1.008   -0.352965   -7.519334    3.957129
  95 H     1.0000    0     1.008    4.558895   -2.726272    6.034478
  96 H     1.0000    0     1.008    6.922885   -5.044077    5.523395
  97 H     1.0000    0     1.008    5.376557   -4.892277    8.458172
  98 H     1.0000    0     1.008    2.153755  -10.450006    6.240189
  99 H     1.0000    0     1.008    5.131022   -9.551386    7.438615
 100 H     1.0000    0     1.008    3.760183  -10.501320    1.903773
 101 H     1.0000    0     1.008    5.407444  -12.588740    3.895386
 102 H     1.0000    0     1.008    7.300991   -7.563441    1.651131
 103 H     1.0000    0     1.008    8.938587  -13.716478    4.907677
 104 H     1.0000    0     1.008   11.857933  -12.346368    5.797485
 105 H     1.0000    0     1.008   11.612410  -13.963886    2.903207
 106 H     1.0000    0     1.008   13.499071   -8.506865    3.535929
 107 H     1.0000    0     1.008   13.299980  -10.174962    0.690568
 108 H     1.0000    0     1.008   10.767862   -5.067361    1.738154
 109 H     1.0000    0     1.008   10.440830   -6.758188   -1.060134
 110 H     1.0000    0     1.008   13.204780   -3.282083   -1.700707
 111 H     1.0000    0     1.008   16.927078   -8.585292    1.595213
 112 H     1.0000    0     1.008   19.410784   -6.364481    1.843270
 113 H     1.0000    0     1.008   19.145106   -8.243889   -0.882082
 114 H     1.0000    0     1.008   19.549368   -2.546894   -0.751232
 115 H     1.0000    0     1.008   19.317254   -4.404004   -3.473139
 116 H     1.0000    0     1.008   15.740428   -0.042401   -2.154392
 117 H     1.0000    0     1.008   15.520153   -1.894015   -4.861705
 118 H     1.0000    0     1.008   17.202208    2.195337   -5.860210
 119 H     1.0000    0     1.008   22.556273   -2.093209   -3.452096
 120 H     1.0000    0     1.008   24.271660    0.737899   -3.050042
 121 H     1.0000    0     1.008   24.387903   -0.856691   -5.960776
 122 H     1.0000    0     1.008   20.062154    4.315615   -7.853641
 123 H     1.0000    0     1.008   22.895158    2.708867   -8.580743
 124 H     1.0000    0     1.008   23.925268    6.868620   -7.072598
 125 H     1.0000    0     1.008   25.031730    4.641353   -4.884715
 126 H     1.0000    0     1.008   21.321355    5.506568   -2.020778
 127 H     1.0000    0     1.008   17.859137   10.827754   -1.819686
 128 H     1.0000    0     1.008   20.617869   12.056289   -0.491432
 129 H     1.0000    0     1.008   18.580469    6.754481    0.660902
 130 H     1.0000    0     1.008   17.886163    9.466172    2.422246
 131 H     1.0000    0     1.008   23.297770    7.357248    1.718996
 132 H     1.0000    0     1.008   18.444798   10.333426    6.108467
 133 H     1.0000    0     1.008   21.004392   11.698484    7.785630
 134 H     1.0000    0     1.008   19.918813    8.667627    8.612288
 135 H     1.0000    0     1.008   26.033650    7.384629    5.049494
 136 H     1.0000    0     1.008   24.526554    6.942243    8.019087
 137 H     1.0000    0     1.008   22.771060   10.492681   -6.954602
 138 H     1.0000    0     1.008   23.108506   12.683281   -4.443602
 139 H     1.0000    0     1.008   20.130998   12.231074   -5.850715
 140 H     1.0000    0     1.008  -28.096155    0.950442   -4.551571
 141 H     1.0000    0     1.008  -17.452810    4.285118   -0.507782

--------------------------------
INTERNAL COORDINATES (ANGSTROEM)
--------------------------------
 O      0   0   0     0.000000000000     0.00000000     0.00000000
 C      1   0   0     1.374648634728     0.00000000     0.00000000
 C      2   1   0     1.403531323123   115.95579313     0.00000000
 O      3   2   1     1.377030377464   120.85671046   358.28375821
 C      4   3   2     1.435742232198   114.90050507    75.76885365
 C      3   2   1     1.400862310992   119.52574017   182.16866616
 O      6   3   2     1.376646790325   119.36727066   175.96041728
 C      7   6   3     1.434931626523   114.97534452   107.50365726
 C      2   1   3     1.407335167380   122.63388936   180.41712152
 C      9   2   1     1.516210224980   117.08790769   359.52499691
 C      9   2   1     1.413206566727   118.98757219   179.30765005
 C     11   9   2     1.524554399805   123.67066928   177.17939626
 C     12  11   9     1.517301807135   113.00919368   117.43320951
 C     13  12  11     1.348577513452   127.34974106   133.52244531
 C     14  13  12     1.511515526740   120.42334963   180.08779497
 C     14  13  12     1.521388511577   123.69369202     0.87996346
 C     16  14  13     1.556001771842   114.74449621    78.82600068
 C     17  16  14     1.507083166359   114.59096171    58.08555143
 C     18  17  16     1.345268532968   128.56051282   111.09090426
 C     19  18  17     1.511515053647   124.73980550     1.31781363
 C     19  18  17     1.523175469141   119.70507476   180.44245455
 C     21  19  18     1.556535005664   115.14219949    85.24427408
 C     22  21  19     1.507056432485   115.33824845    60.06487303
 C     23  22  21     1.345679756208   128.51896462   109.84068781
 C     24  23  22     1.511760566251   124.63000751     1.08961447
 C     24  23  22     1.522992734847   119.77743587   180.14135486
 C     26  24  23     1.556783459452   115.31241986    86.51297600
 C     27  26  24     1.507101945781   115.35124279    60.54715936
 C     28  27  26     1.345617817525   128.49968224   108.58830462
 C     29  28  27     1.511729845345   124.68740388     1.30077340
 C     29  28  27     1.522671464899   119.79378680   180.51112930
 C     31  29  28     1.556644799008   115.19131353    86.81760942
 C     32  31  29     1.509012876976   115.36671864    59.59121353
 C     33  32  31     1.344806558647   127.94709005   106.16108132
 C     34  33  32     1.513333814231   124.13650861   359.15150343
 C     34  33  32     1.523552670541   123.38440119   179.26589121
 C     36  34  33     1.531862498226   116.63051019   358.13213909
 C     37  36  34     1.517598000370   121.12693008   182.91386297
 C     38  37  36     1.344504661261   134.92595985   356.47838796
 C     39  38  37     1.514685686108   127.26260186   359.59581263
 C     39  38  37     1.528941197124   121.90332552   179.49691860
 C     41  39  38     1.531526260088   117.39432756   359.79864761
 C     42  41  39     1.516410985483   120.74027331   180.07804666
 C     43  42  41     1.346169978233   135.32005198   358.34729794
 C     44  43  42     1.514018798758   127.55680937     0.21964379
 C     44  43  42     1.523334652134   118.75262337   179.38269277
 C     46  44  43     1.554090542290   115.44462452   116.02821902
 C     47  46  44     1.507427864455   113.38867161   297.82468903
 C     48  47  46     1.344196154429   128.41599854   241.95793463
 C     49  48  47     1.523404753409   123.14366661   178.22587050
 C     50  49  48     1.544529230484   118.77697227    11.96669017
 C     51  50  49     1.508599078204   113.64524660    70.29167459
 C     52  51  50     1.344585138463   128.37579311   121.44651341
 C     53  52  51     1.511145431528   125.31258850     0.79946310
 C     53  52  51     1.512886824621   120.56879817   180.55783214
 H     55  53  52     1.099777032670   111.02167816   121.13190259
 C     49  48  47     1.513234445275   124.35826632   359.80698378
 C      6   3   2     1.403564658954   119.52290907   359.02197087
 O     58   6   3     1.376785729338   116.74588675   180.12010757
 H      5   4   3     1.092860350754   106.18102994   178.60415566
 H      5   4   3     1.097271941046   110.82269560    59.88031885
 H      5   4   3     1.094932831959   111.17743666   297.71795649
 H      8   7   6     1.092898504416   106.21772976   181.41998661
 H      8   7   6     1.095139046733   111.24555011    62.31362286
 H      8   7   6     1.097377903791   110.86941596   300.17459948
 H     10   9   2     1.099664901578   111.62763999   294.77241344
 H     10   9   2     1.089816166405   112.94227307   174.13332395
 H     10   9   2     1.099025086648   111.06342142    54.38546913
 H     12  11   9     1.093985881809   110.22847276   355.22383132
 H     12  11   9     1.097725094531   108.75297267   239.97828905
 H     13  12  11     1.091020049705   114.69158783   313.22843858
 H     15  14  13     1.095119945669   111.99784739   358.79714622
 H     15  14  13     1.098208344313   110.77687976   237.57793462
 H     15  14  13     1.098953697448   110.65095191   119.83651509
 H     16  14  13     1.097897788127   110.17030616   317.22661458
 H     16  14  13     1.096984109343   108.96285478   200.68121377
 H     17  16  14     1.099516559113   107.94867226   296.76125910
 H     17  16  14     1.095292083148   107.62139468   182.20080539
 H     18  17  16     1.092319122227   114.52222981   290.86120292
 H     20  19  18     1.093182055229   113.39241031   354.94175748
 H     20  19  18     1.097764923946   110.72460676   233.33411751
 H     20  19  18     1.099679152555   110.23823495   116.09628929
 H     21  19  18     1.097623360815   109.35432708   324.69567530
 H     21  19  18     1.098366631412   109.62541619   207.87184245
 H     22  21  19     1.100190091840   107.41329900   298.76454774
 H     22  21  19     1.095758775468   107.66682524   184.46593447
 H     23  22  21     1.092195649967   114.60744600   289.33091776
 H     25  24  23     1.093107359797   113.34184970   355.54454652
 H     25  24  23     1.097649115105   110.80621726   233.98262448
 H     25  24  23     1.099707511834   110.25767753   116.69524996
 H     26  24  23     1.097673067453   109.30521125   325.92311941
 H     26  24  23     1.098483255825   109.59934977   209.13776967
 H     27  26  24     1.100093086929   107.45067277   299.12652929
 H     27  26  24     1.095836684732   107.61102677   184.83967363
 H     28  27  26     1.092151177052   114.65557493   288.30620190
 H     30  29  28     1.093154953713   113.36009904   355.23848647
 H     30  29  28     1.097616953803   110.73005845   233.64253555
 H     30  29  28     1.099769078696   110.25970645   116.40274648
 H     31  29  28     1.097696478108   109.37697395   326.21933468
 H     31  29  28     1.098538397680   109.58812398   209.40071143
 H     32  31  29     1.099830647476   107.45670829   298.45846127
 H     32  31  29     1.095607956374   107.60690361   184.22387269
 H     33  32  31     1.088506619190   114.06875860   285.89289016
 H     35  34  33     1.092547565003   113.42289327     0.00000000
 H     35  34  33     1.099279932597   110.40962671   238.96886581
 H     35  34  33     1.099370853852   110.67681316   121.55237823
 H     36  34  33     1.099835420231   107.44959424   121.87250321
 H     36  34  33     1.100106692793   107.44390827   234.71865278
 H     37  36  34     1.101755083476   108.73029003    58.74490169
 H     37  36  34     1.101132472444   108.34048227   306.03475973
 H     38  37  36     1.089703815665   109.37351816   176.42831106
 H     40  39  38     1.087551962759   114.32015671   359.11042062
 H     40  39  38     1.099588429169   110.04399260   237.55431640
 H     40  39  38     1.099658751349   110.21236927   120.88742729
 H     41  39  38     1.099930308697   107.40455285   123.66877587
 H     41  39  38     1.100121432123   107.17363409   236.30462292
 H     42  41  39     1.101513655291   108.75635772    56.53466336
 H     42  41  39     1.101314094023   108.65806751   303.56283863
 H     43  42  41     1.093089120254   109.97481770   178.44679836
 H     45  44  43     1.087980735683   113.93114839     7.74214375
 H     45  44  43     1.098822654362   110.90070631   246.18044996
 H     45  44  43     1.099301775320   109.94852498   129.07870805
 H     46  44  43     1.096869804405   109.75838807   353.13134454
 H     46  44  43     1.101317188039   108.67378089   236.54799712
 H     47  46  44     1.094713324788   107.91734989   173.89761972
 H     47  46  44     1.100149343602   108.69748053    59.36923543
 H     48  47  46     1.089074085726   113.76170854    61.20737951
 H     50  49  48     1.102265792624   107.47005450   248.58153787
 H     50  49  48     1.100875369229   108.22569004   135.87344841
 H     51  50  49     1.100474501053   109.07797769   307.39971676
 H     51  50  49     1.094819260170   107.64679890   193.13140278
 H     52  51  50     1.090683915867   114.73443179   302.32557205
 H     54  53  52     1.092860612159   113.52302361   358.63047444
 H     54  53  52     1.099413393364   110.45653825   237.20822867
 H     54  53  52     1.099552849815   110.48117494   119.95718754
 H     55  53  52     1.095316453341   111.93139886     0.12558466
 H     55  53  52     1.099806217514   111.04824292   239.12890560
 H     57  49  48     1.092551407855   113.51849934     4.37934512
 H     57  49  48     1.099513905493   110.57332221   242.94631638
 H     57  49  48     1.099358557463   110.41072935   125.64129020
 H      1   2   3     0.970758957845   109.58998933   186.27398090
 H     59  58   6     0.978213810553   108.26232507   206.84149631

---------------------------
INTERNAL COORDINATES (A.U.)
---------------------------
 O      0   0   0     0.000000000000     0.00000000     0.00000000
 C      1   0   0     2.597709450004     0.00000000     0.00000000
 C      2   1   0     2.652289821082   115.95579313     0.00000000
 O      3   2   1     2.602210291497   120.85671046   358.28375821
 C      4   3   2     2.713159617760   114.90050507    75.76885365
 C      3   2   1     2.647246119108   119.52574017   182.16866616
 O      6   3   2     2.601485416856   119.36727066   175.96041728
 C      7   6   3     2.711627795031   114.97534452   107.50365726
 C      2   1   3     2.659478044984   122.63388936   180.41712152
 C      9   2   1     2.865222086663   117.08790769   359.52499691
 C      9   2   1     2.670573381774   118.98757219   179.30765005
 C     11   9   2     2.880990291896   123.67066928   177.17939626
 C     12  11   9     2.867284877988   113.00919368   117.43320951
 C     13  12  11     2.548442170789   127.34974106   133.52244531
 C     14  13  12     2.856350392708   120.42334963   180.08779497
 C     14  13  12     2.875007630174   123.69369202     0.87996346
 C     16  14  13     2.940417212678   114.74449621    78.82600068
 C     17  16  14     2.847974445461   114.59096171    58.08555143
 C     18  17  16     2.542189103891   128.56051282   111.09090426
 C     19  18  17     2.856349498691   124.73980550     1.31781363
 C     19  18  17     2.878384490584   119.70507476   180.44245455
 C     21  19  18     2.941424878567   115.14219949    85.24427408
 C     22  21  19     2.847923925761   115.33824845    60.06487303
 C     23  22  21     2.542966203196   128.51896462   109.84068781
 C     24  23  22     2.856813450275   124.63000751     1.08961447
 C     24  23  22     2.878039172813   119.77743587   180.14135486
 C     26  24  23     2.941894388183   115.31241986    86.51297600
 C     27  26  24     2.848009933427   115.35124279    60.54715936
 C     28  27  26     2.542849156047   128.49968224   108.58830462
 C     29  28  27     2.856755396178   124.68740388     1.30077340
 C     29  28  27     2.877432060596   119.79378680   180.51112930
 C     31  29  28     2.941632357918   115.19131353    86.81760942
 C     32  31  29     2.851621070046   115.36671864    59.59121353
 C     33  32  31     2.541316098943   127.94709005   106.16108132
 C     34  33  32     2.859786458099   124.13650861   359.15150343
 C     34  33  32     2.879097297928   123.38440119   179.26589121
 C     36  34  33     2.894800596471   116.63051019   358.13213909
 C     37  36  34     2.867844602085   121.12693008   182.91386297
 C     38  37  36     2.540745595563   134.92595985   356.47838796
 C     39  38  37     2.862341125715   127.26260186   359.59581263
 C     39  38  37     2.889280137434   121.90332552   179.49691860
 C     41  39  38     2.894165198476   117.39432756   359.79864761
 C     42  41  39     2.865601469033   120.74027331   180.07804666
 C     43  42  41     2.543892588567   135.32005198   358.34729794
 C     44  43  42     2.861080891261   127.55680937     0.21964379
 C     44  43  42     2.878685302845   118.75262337   179.38269277
 C     46  44  43     2.936805512245   115.44462452   116.02821902
 C     47  46  44     2.848625830461   113.38867161   297.82468903
 C     48  47  46     2.540162602141   128.41599854   241.95793463
 C     49  48  47     2.878817775056   123.14366661   178.22587050
 C     50  49  48     2.918737251451   118.77697227    11.96669017
 C     51  50  49     2.850839103691   113.64524660    70.29167459
 C     52  51  50     2.540897675436   128.37579311   121.44651341
 C     53  52  51     2.855651014113   125.31258850     0.79946310
 C     53  52  51     2.858941770152   120.56879817   180.55783214
 H     55  53  52     2.078277400122   111.02167816   121.13190259
 C     49  48  47     2.859598677985   124.35826632   359.80698378
 C      6   3   2     2.652352816673   119.52290907   359.02197087
 O     58   6   3     2.601747973540   116.74588675   180.12010757
 H      5   4   3     2.065206765547   106.18102994   178.60415566
 H      5   4   3     2.073543463013   110.82269560    59.88031885
 H      5   4   3     2.069123187442   111.17743666   297.71795649
 H      8   7   6     2.065278865518   106.21772976   181.41998661
 H      8   7   6     2.069512876889   111.24555011    62.31362286
 H      8   7   6     2.073743703582   110.86941596   300.17459948
 H     10   9   2     2.078065503068   111.62763999   294.77241344
 H     10   9   2     2.059454090825   112.94227307   174.13332395
 H     10   9   2     2.076856428074   111.06342142    54.38546913
 H     12  11   9     2.067333710995   110.22847276   355.22383132
 H     12  11   9     2.074399798996   108.75297267   239.97828905
 H     13  12  11     2.061729100559   114.69158783   313.22843858
 H     15  14  13     2.069476781109   111.99784739   358.79714622
 H     15  14  13     2.075313008738   110.77687976   237.57793462
 H     15  14  13     2.076721522036   110.65095191   119.83651509
 H     16  14  13     2.074726142597   110.17030616   317.22661458
 H     16  14  13     2.072999539922   108.96285478   200.68121377
 H     17  16  14     2.077785176435   107.94867226   296.76125910
 H     17  16  14     2.069802073802   107.62139468   182.20080539
 H     18  17  16     2.064183991853   114.52222981   290.86120292
 H     20  19  18     2.065814698901   113.39241031   354.94175748
 H     20  19  18     2.074475065683   110.72460676   233.33411751
 H     20  19  18     2.078092433511   110.23823495   116.09628929
 H     21  19  18     2.074207550134   109.35432708   324.69567530
 H     21  19  18     2.075612128007   109.62541619   207.87184245
 H     22  21  19     2.079057968831   107.41329900   298.76454774
 H     22  21  19     2.070683994476   107.66682524   184.46593447
 H     23  22  21     2.063950663097   114.60744600   289.33091776
 H     25  24  23     2.065673544989   113.34184970   355.54454652
 H     25  24  23     2.074256218689   110.80621726   233.98262448
 H     25  24  23     2.078146024781   110.25767753   116.69524996
 H     26  24  23     2.074301482068   109.30521125   325.92311941
 H     26  24  23     2.075832516208   109.59934977   209.13776967
 H     27  26  24     2.078874656116   107.45067277   299.12652929
 H     27  26  24     2.070831221647   107.61102677   184.83967363
 H     28  27  26     2.063866621469   114.65557493   288.30620190
 H     30  29  28     2.065763484456   113.36009904   355.23848647
 H     30  29  28     2.074195442636   110.73005845   233.64253555
 H     30  29  28     2.078262369291   110.25970645   116.40274648
 H     31  29  28     2.074345721794   109.37697395   326.21933468
 H     31  29  28     2.075936719211   109.58812398   209.40071143
 H     32  31  29     2.078378717423   107.45670829   298.45846127
 H     32  31  29     2.070398987692   107.60690361   184.22387269
 H     33  32  31     2.056979405229   114.06875860   285.89289016
 H     35  34  33     2.064615686138   113.42289327     0.00000000
 H     35  34  33     2.077338017123   110.40962671   238.96886581
 H     35  34  33     2.077509833395   110.67681316   121.55237823
 H     36  34  33     2.078387736623   107.44959424   121.87250321
 H     36  34  33     2.078900367472   107.44390827   234.71865278
 H     37  36  34     2.082015374425   108.73029003    58.74490169
 H     37  36  34     2.080838810087   108.34048227   306.03475973
 H     38  37  36     2.059241778696   109.37351816   176.42831106
 H     40  39  38     2.055175366022   114.32015671   359.11042062
 H     40  39  38     2.077920991158   110.04399260   237.55431640
 H     40  39  38     2.078053880820   110.21236927   120.88742729
 H     41  39  38     2.078567049836   107.40455285   123.66877587
 H     41  39  38     2.078928220770   107.17363409   236.30462292
 H     42  41  39     2.081559141275   108.75635772    56.53466336
 H     42  41  39     2.081182025132   108.65806751   303.56283863
 H     43  42  41     2.065639077249   109.97481770   178.44679836
 H     45  44  43     2.055985629424   113.93114839     7.74214375
 H     45  44  43     2.076473886492   110.90070631   246.18044996
 H     45  44  43     2.077379293888   109.94852498   129.07870805
 H     46  44  43     2.072783534893   109.75838807   353.13134454
 H     46  44  43     2.081187871974   108.67378089   236.54799712
 H     47  46  44     2.068708379003   107.91734989   173.89761972
 H     47  46  44     2.078980965821   108.69748053    59.36923543
 H     48  47  46     2.058051761573   113.76170854    61.20737951
 H     50  49  48     2.082980474850   107.47005450   248.58153787
 H     50  49  48     2.080352955422   108.22569004   135.87344841
 H     51  50  49     2.079595424354   109.07797769   307.39971676
 H     51  50  49     2.068908567864   107.64679890   193.13140278
 H     52  51  50     2.061093899661   114.73443179   302.32557205
 H     54  53  52     2.065207259530   113.52302361   358.63047444
 H     54  53  52     2.077590221423   110.45653825   237.20822867
 H     54  53  52     2.077853755923   110.48117494   119.95718754
 H     55  53  52     2.069848126793   111.93139886     0.12558466
 H     55  53  52     2.078332551486   111.04824292   239.12890560
 H     57  49  48     2.064622948075   113.51849934     4.37934512
 H     57  49  48     2.077780161821   110.57332221   242.94631638
 H     57  49  48     2.077486596588   110.41072935   125.64129020
 H      1   2   3     1.834468572377   109.58998933   186.27398090
 H     59  58   6     1.848556202365   108.26232507   206.84149631


           ************************************************************
           *        Program running with 8 parallel MPI-processes     *
           *              working on a common directory               *
           ************************************************************
------------------------------------------------------------------------------
                   ___                                                        
                  /   \      - P O W E R E D   B Y -                         
                 /     \                                                     
                 |  |  |   _    _      __       _____    __    __             
                 |  |  |  | |  | |    /  \     |  _  \  |  |  /  |          
                  \  \/   | |  | |   /    \    | | | |  |  | /  /          
                 / \  \   | |__| |  /  /\  \   | |_| |  |  |/  /          
                |  |  |   |  __  | /  /__\  \  |    /   |      \           
                |  |  |   | |  | | |   __   |  |    \   |  |\   \          
                \     /   | |  | | |  |  |  |  | |\  \  |  | \   \       
                 \___/    |_|  |_| |__|  |__|  |_| \__\ |__|  \__/        
                                                                              
                      - O R C A' S   B I G   F R I E N D -                    
                                      &                                       
                       - I N T E G R A L  F E E D E R -                       
                                                                              
 v1 FN, 2020, v2 2021                                                         
------------------------------------------------------------------------------


Reading SHARK input file UQ9_2e_2H_B3LYP_631Gd_opt.SHARKINP.tmp ... ok
----------------------
SHARK INTEGRAL PACKAGE
----------------------

Number of atoms                             ...    142
Number of basis functions                   ...    980
Number of shells                            ...    516
Maximum angular momentum                    ...      2
Integral batch strategy                     ... SHARK/LIBINT Hybrid
RI-J (if used) integral strategy            ... SPLIT-RIJ (Revised 2003 algorithm where possible)
Printlevel                                  ...      1
Contraction scheme used                     ... SEGMENTED contraction
Coulomb Range Separation                    ... NOT USED
Exchange Range Separation                   ... NOT USED
Finite Nucleus Model                        ... NOT USED
Auxiliary Coulomb fitting basis             ... AVAILABLE
   # of basis functions in Aux-J            ...   3766
   # of shells in Aux-J                     ...   1290
   Maximum angular momentum in Aux-J        ...      4
Auxiliary J/K fitting basis                 ... NOT available
Auxiliary Correlation fitting basis         ... NOT available
Auxiliary 'external' fitting basis          ... NOT available
Integral threshold                          ...     2.500000e-11
Primitive cut-off                           ...     2.500000e-12
Primitive pair pre-selection threshold      ...     2.500000e-12

Calculating pre-screening integrals         ... done (  0.2 sec) Dimension = 516
Organizing shell pair data                  ... done (  0.3 sec)
Shell pair information
Total number of shell pairs                 ...    133386
Shell pairs after pre-screening             ...     36387
Total number of primitive shell pairs       ...    729291
Primitive shell pairs kept                  ...    105337
          la=0 lb=0:  15491 shell pairs
          la=1 lb=0:  11865 shell pairs
          la=1 lb=1:   2322 shell pairs
          la=2 lb=0:   4542 shell pairs
          la=2 lb=1:   1820 shell pairs
          la=2 lb=2:    347 shell pairs

Calculating one electron integrals          ... done (  0.1 sec)
Calculating RI/J V-Matrix + Cholesky decomp.... done (  0.8 sec)
Calculating Nuclear repulsion               ... done (  0.0 sec) ENN=   6897.011798228651 Eh

SHARK setup successfully completed in   2.0 seconds

Maximum memory used throughout the entire GTOINT-calculation: 97.0 MB
[1718425209.014687] [eu-a2p-335:18564:0]          mpool.c:38   UCX  WARN  object 0x287ee40 was not returned to mpool ucp_requests
[1718425209.014736] [eu-a2p-335:18564:0]          mpool.c:38   UCX  WARN  object 0x287f000 was not returned to mpool ucp_requests
[1718425209.014741] [eu-a2p-335:18564:0]          mpool.c:38   UCX  WARN  object 0x287f1c0 was not returned to mpool ucp_requests
[1718425209.014744] [eu-a2p-335:18564:0]          mpool.c:38   UCX  WARN  object 0x287f380 was not returned to mpool ucp_requests
[1718425209.014747] [eu-a2p-335:18564:0]          mpool.c:38   UCX  WARN  object 0x287f540 was not returned to mpool ucp_requests
[1718425209.014750] [eu-a2p-335:18564:0]          mpool.c:38   UCX  WARN  object 0x287f700 was not returned to mpool ucp_requests
[1718425209.014753] [eu-a2p-335:18564:0]          mpool.c:38   UCX  WARN  object 0x287f8c0 was not returned to mpool ucp_requests
[1718425209.014756] [eu-a2p-335:18564:0]          mpool.c:38   UCX  WARN  object 0x287fa80 was not returned to mpool ucp_requests
[1718425209.014759] [eu-a2p-335:18564:0]          mpool.c:38   UCX  WARN  object 0x287fc40 was not returned to mpool ucp_requests
[1718425209.014764] [eu-a2p-335:18564:0]          mpool.c:38   UCX  WARN  object 0x287fe00 was not returned to mpool ucp_requests
[1718425209.014767] [eu-a2p-335:18564:0]          mpool.c:38   UCX  WARN  object 0x287ffc0 was not returned to mpool ucp_requests
[1718425209.014771] [eu-a2p-335:18564:0]          mpool.c:38   UCX  WARN  object 0x2880180 was not returned to mpool ucp_requests
[1718425209.014773] [eu-a2p-335:18564:0]          mpool.c:38   UCX  WARN  object 0x2880340 was not returned to mpool ucp_requests
[1718425209.014776] [eu-a2p-335:18564:0]          mpool.c:38   UCX  WARN  object 0x2880500 was not returned to mpool ucp_requests
[1718425209.014779] [eu-a2p-335:18564:0]          mpool.c:38   UCX  WARN  object 0x28806c0 was not returned to mpool ucp_requests
[1718425209.014782] [eu-a2p-335:18564:0]          mpool.c:38   UCX  WARN  object 0x2880880 was not returned to mpool ucp_requests
[1718425209.014785] [eu-a2p-335:18564:0]          mpool.c:38   UCX  WARN  object 0x2880a40 was not returned to mpool ucp_requests
[1718425209.014788] [eu-a2p-335:18564:0]          mpool.c:38   UCX  WARN  object 0x2880c00 was not returned to mpool ucp_requests
[1718425209.014791] [eu-a2p-335:18564:0]          mpool.c:38   UCX  WARN  object 0x2880dc0 was not returned to mpool ucp_requests
[1718425209.014793] [eu-a2p-335:18564:0]          mpool.c:38   UCX  WARN  object 0x2880f80 was not returned to mpool ucp_requests
[1718425209.014796] [eu-a2p-335:18564:0]          mpool.c:38   UCX  WARN  object 0x2881140 was not returned to mpool ucp_requests
[1718425209.014799] [eu-a2p-335:18564:0]          mpool.c:38   UCX  WARN  object 0x2881300 was not returned to mpool ucp_requests
[1718425209.014802] [eu-a2p-335:18564:0]          mpool.c:38   UCX  WARN  object 0x28814c0 was not returned to mpool ucp_requests
[1718425209.014804] [eu-a2p-335:18564:0]          mpool.c:38   UCX  WARN  object 0x2881680 was not returned to mpool ucp_requests
[1718425209.014807] [eu-a2p-335:18564:0]          mpool.c:38   UCX  WARN  object 0x2881840 was not returned to mpool ucp_requests
[1718425209.014810] [eu-a2p-335:18564:0]          mpool.c:38   UCX  WARN  object 0x2881a00 was not returned to mpool ucp_requests
[1718425209.014813] [eu-a2p-335:18564:0]          mpool.c:38   UCX  WARN  object 0x2881bc0 was not returned to mpool ucp_requests
[1718425209.014816] [eu-a2p-335:18564:0]          mpool.c:38   UCX  WARN  object 0x2881d80 was not returned to mpool ucp_requests
[1718425209.014819] [eu-a2p-335:18564:0]          mpool.c:38   UCX  WARN  object 0x2881f40 was not returned to mpool ucp_requests
[1718425209.017600] [eu-a2p-335:18562:0]          mpool.c:38   UCX  WARN  object 0x2a65500 was not returned to mpool ucp_requests
[1718425209.017623] [eu-a2p-335:18562:0]          mpool.c:38   UCX  WARN  object 0x2a656c0 was not returned to mpool ucp_requests
[1718425209.017628] [eu-a2p-335:18562:0]          mpool.c:38   UCX  WARN  object 0x2a65880 was not returned to mpool ucp_requests
[1718425209.017631] [eu-a2p-335:18562:0]          mpool.c:38   UCX  WARN  object 0x2a65a40 was not returned to mpool ucp_requests
[1718425209.017634] [eu-a2p-335:18562:0]          mpool.c:38   UCX  WARN  object 0x2a65c00 was not returned to mpool ucp_requests
[1718425209.017636] [eu-a2p-335:18562:0]          mpool.c:38   UCX  WARN  object 0x2a65dc0 was not returned to mpool ucp_requests
[1718425209.017639] [eu-a2p-335:18562:0]          mpool.c:38   UCX  WARN  object 0x2a65f80 was not returned to mpool ucp_requests
[1718425209.017641] [eu-a2p-335:18562:0]          mpool.c:38   UCX  WARN  object 0x2a66140 was not returned to mpool ucp_requests
[1718425209.017644] [eu-a2p-335:18562:0]          mpool.c:38   UCX  WARN  object 0x2a66300 was not returned to mpool ucp_requests
[1718425209.017647] [eu-a2p-335:18562:0]          mpool.c:38   UCX  WARN  object 0x2a664c0 was not returned to mpool ucp_requests
[1718425209.017649] [eu-a2p-335:18562:0]          mpool.c:38   UCX  WARN  object 0x2a66680 was not returned to mpool ucp_requests
[1718425209.017652] [eu-a2p-335:18562:0]          mpool.c:38   UCX  WARN  object 0x2a66840 was not returned to mpool ucp_requests
[1718425209.017654] [eu-a2p-335:18562:0]          mpool.c:38   UCX  WARN  object 0x2a66a00 was not returned to mpool ucp_requests
[1718425209.017657] [eu-a2p-335:18562:0]          mpool.c:38   UCX  WARN  object 0x2a66bc0 was not returned to mpool ucp_requests
[1718425209.017659] [eu-a2p-335:18562:0]          mpool.c:38   UCX  WARN  object 0x2a66d80 was not returned to mpool ucp_requests
[1718425209.017662] [eu-a2p-335:18562:0]          mpool.c:38   UCX  WARN  object 0x2a66f40 was not returned to mpool ucp_requests
[1718425209.017664] [eu-a2p-335:18562:0]          mpool.c:38   UCX  WARN  object 0x2a67100 was not returned to mpool ucp_requests
[1718425209.017667] [eu-a2p-335:18562:0]          mpool.c:38   UCX  WARN  object 0x2a672c0 was not returned to mpool ucp_requests
[1718425209.017677] [eu-a2p-335:18562:0]          mpool.c:38   UCX  WARN  object 0x2a67480 was not returned to mpool ucp_requests
[1718425209.017680] [eu-a2p-335:18562:0]          mpool.c:38   UCX  WARN  object 0x2a67640 was not returned to mpool ucp_requests
[1718425209.017682] [eu-a2p-335:18562:0]          mpool.c:38   UCX  WARN  object 0x2a67800 was not returned to mpool ucp_requests
[1718425209.017685] [eu-a2p-335:18562:0]          mpool.c:38   UCX  WARN  object 0x2a679c0 was not returned to mpool ucp_requests
[1718425209.017687] [eu-a2p-335:18562:0]          mpool.c:38   UCX  WARN  object 0x2a67b80 was not returned to mpool ucp_requests
[1718425209.017690] [eu-a2p-335:18562:0]          mpool.c:38   UCX  WARN  object 0x2a67d40 was not returned to mpool ucp_requests
[1718425209.017693] [eu-a2p-335:18562:0]          mpool.c:38   UCX  WARN  object 0x2a67f00 was not returned to mpool ucp_requests
[1718425209.017695] [eu-a2p-335:18562:0]          mpool.c:38   UCX  WARN  object 0x2a680c0 was not returned to mpool ucp_requests
[1718425209.017698] [eu-a2p-335:18562:0]          mpool.c:38   UCX  WARN  object 0x2a68280 was not returned to mpool ucp_requests
[1718425209.017700] [eu-a2p-335:18562:0]          mpool.c:38   UCX  WARN  object 0x2a68440 was not returned to mpool ucp_requests
[1718425209.017703] [eu-a2p-335:18562:0]          mpool.c:38   UCX  WARN  object 0x2a68600 was not returned to mpool ucp_requests
[1718425209.019230] [eu-a2p-335:18559:0]          mpool.c:38   UCX  WARN  object 0x3c63640 was not returned to mpool ucp_requests
[1718425209.019254] [eu-a2p-335:18559:0]          mpool.c:38   UCX  WARN  object 0x3c63800 was not returned to mpool ucp_requests
[1718425209.019258] [eu-a2p-335:18559:0]          mpool.c:38   UCX  WARN  object 0x3c639c0 was not returned to mpool ucp_requests
[1718425209.019261] [eu-a2p-335:18559:0]          mpool.c:38   UCX  WARN  object 0x3c63b80 was not returned to mpool ucp_requests
[1718425209.019264] [eu-a2p-335:18559:0]          mpool.c:38   UCX  WARN  object 0x3c63d40 was not returned to mpool ucp_requests
[1718425209.019267] [eu-a2p-335:18559:0]          mpool.c:38   UCX  WARN  object 0x3c63f00 was not returned to mpool ucp_requests
[1718425209.019269] [eu-a2p-335:18559:0]          mpool.c:38   UCX  WARN  object 0x3c640c0 was not returned to mpool ucp_requests
[1718425209.019272] [eu-a2p-335:18559:0]          mpool.c:38   UCX  WARN  object 0x3c64280 was not returned to mpool ucp_requests
[1718425209.019274] [eu-a2p-335:18559:0]          mpool.c:38   UCX  WARN  object 0x3c64440 was not returned to mpool ucp_requests
[1718425209.019277] [eu-a2p-335:18559:0]          mpool.c:38   UCX  WARN  object 0x3c64600 was not returned to mpool ucp_requests
[1718425209.019280] [eu-a2p-335:18559:0]          mpool.c:38   UCX  WARN  object 0x3c647c0 was not returned to mpool ucp_requests
[1718425209.019282] [eu-a2p-335:18559:0]          mpool.c:38   UCX  WARN  object 0x3c64980 was not returned to mpool ucp_requests
[1718425209.019285] [eu-a2p-335:18559:0]          mpool.c:38   UCX  WARN  object 0x3c64b40 was not returned to mpool ucp_requests
[1718425209.019288] [eu-a2p-335:18559:0]          mpool.c:38   UCX  WARN  object 0x3c64d00 was not returned to mpool ucp_requests
[1718425209.019290] [eu-a2p-335:18559:0]          mpool.c:38   UCX  WARN  object 0x3c64ec0 was not returned to mpool ucp_requests
[1718425209.019293] [eu-a2p-335:18559:0]          mpool.c:38   UCX  WARN  object 0x3c65080 was not returned to mpool ucp_requests
[1718425209.019296] [eu-a2p-335:18559:0]          mpool.c:38   UCX  WARN  object 0x3c65240 was not returned to mpool ucp_requests
[1718425209.019298] [eu-a2p-335:18559:0]          mpool.c:38   UCX  WARN  object 0x3c65400 was not returned to mpool ucp_requests
[1718425209.019301] [eu-a2p-335:18559:0]          mpool.c:38   UCX  WARN  object 0x3c655c0 was not returned to mpool ucp_requests
[1718425209.019303] [eu-a2p-335:18559:0]          mpool.c:38   UCX  WARN  object 0x3c65780 was not returned to mpool ucp_requests
[1718425209.019306] [eu-a2p-335:18559:0]          mpool.c:38   UCX  WARN  object 0x3c65940 was not returned to mpool ucp_requests
[1718425209.019308] [eu-a2p-335:18559:0]          mpool.c:38   UCX  WARN  object 0x3c65b00 was not returned to mpool ucp_requests
[1718425209.019342] [eu-a2p-335:18561:0]          mpool.c:38   UCX  WARN  object 0x2d84d00 was not returned to mpool ucp_requests
[1718425209.019367] [eu-a2p-335:18561:0]          mpool.c:38   UCX  WARN  object 0x2d84ec0 was not returned to mpool ucp_requests
[1718425209.019371] [eu-a2p-335:18561:0]          mpool.c:38   UCX  WARN  object 0x2d85080 was not returned to mpool ucp_requests
[1718425209.019375] [eu-a2p-335:18561:0]          mpool.c:38   UCX  WARN  object 0x2d85240 was not returned to mpool ucp_requests
[1718425209.019377] [eu-a2p-335:18561:0]          mpool.c:38   UCX  WARN  object 0x2d85400 was not returned to mpool ucp_requests
[1718425209.019380] [eu-a2p-335:18561:0]          mpool.c:38   UCX  WARN  object 0x2d855c0 was not returned to mpool ucp_requests
[1718425209.019383] [eu-a2p-335:18561:0]          mpool.c:38   UCX  WARN  object 0x2d85780 was not returned to mpool ucp_requests
[1718425209.019385] [eu-a2p-335:18561:0]          mpool.c:38   UCX  WARN  object 0x2d85940 was not returned to mpool ucp_requests
[1718425209.019388] [eu-a2p-335:18561:0]          mpool.c:38   UCX  WARN  object 0x2d85b00 was not returned to mpool ucp_requests
[1718425209.019391] [eu-a2p-335:18561:0]          mpool.c:38   UCX  WARN  object 0x2d85cc0 was not returned to mpool ucp_requests
[1718425209.019393] [eu-a2p-335:18561:0]          mpool.c:38   UCX  WARN  object 0x2d85e80 was not returned to mpool ucp_requests
[1718425209.019396] [eu-a2p-335:18561:0]          mpool.c:38   UCX  WARN  object 0x2d86040 was not returned to mpool ucp_requests
[1718425209.019398] [eu-a2p-335:18561:0]          mpool.c:38   UCX  WARN  object 0x2d86200 was not returned to mpool ucp_requests
[1718425209.019401] [eu-a2p-335:18561:0]          mpool.c:38   UCX  WARN  object 0x2d863c0 was not returned to mpool ucp_requests
[1718425209.019403] [eu-a2p-335:18561:0]          mpool.c:38   UCX  WARN  object 0x2d86580 was not returned to mpool ucp_requests
[1718425209.019406] [eu-a2p-335:18561:0]          mpool.c:38   UCX  WARN  object 0x2d86740 was not returned to mpool ucp_requests
[1718425209.019408] [eu-a2p-335:18561:0]          mpool.c:38   UCX  WARN  object 0x2d86900 was not returned to mpool ucp_requests
[1718425209.019411] [eu-a2p-335:18561:0]          mpool.c:38   UCX  WARN  object 0x2d86ac0 was not returned to mpool ucp_requests
[1718425209.019413] [eu-a2p-335:18561:0]          mpool.c:38   UCX  WARN  object 0x2d86c80 was not returned to mpool ucp_requests
[1718425209.019416] [eu-a2p-335:18561:0]          mpool.c:38   UCX  WARN  object 0x2d86e40 was not returned to mpool ucp_requests
[1718425209.019418] [eu-a2p-335:18561:0]          mpool.c:38   UCX  WARN  object 0x2d87000 was not returned to mpool ucp_requests
[1718425209.019421] [eu-a2p-335:18561:0]          mpool.c:38   UCX  WARN  object 0x2d871c0 was not returned to mpool ucp_requests
[1718425209.019423] [eu-a2p-335:18561:0]          mpool.c:38   UCX  WARN  object 0x2d87380 was not returned to mpool ucp_requests
[1718425209.019426] [eu-a2p-335:18561:0]          mpool.c:38   UCX  WARN  object 0x2d87540 was not returned to mpool ucp_requests
[1718425209.019428] [eu-a2p-335:18561:0]          mpool.c:38   UCX  WARN  object 0x2d87700 was not returned to mpool ucp_requests
[1718425209.019431] [eu-a2p-335:18561:0]          mpool.c:38   UCX  WARN  object 0x2d878c0 was not returned to mpool ucp_requests
[1718425209.019433] [eu-a2p-335:18561:0]          mpool.c:38   UCX  WARN  object 0x2d87a80 was not returned to mpool ucp_requests
[1718425209.019436] [eu-a2p-335:18561:0]          mpool.c:38   UCX  WARN  object 0x2d87c40 was not returned to mpool ucp_requests
[1718425209.019438] [eu-a2p-335:18561:0]          mpool.c:38   UCX  WARN  object 0x2d87e00 was not returned to mpool ucp_requests
[1718425209.019441] [eu-a2p-335:18561:0]          mpool.c:38   UCX  WARN  object 0x2d87fc0 was not returned to mpool ucp_requests
[1718425209.019444] [eu-a2p-335:18561:0]          mpool.c:38   UCX  WARN  object 0x2d88180 was not returned to mpool ucp_requests
[1718425209.024365] [eu-a2p-335:18563:0]          mpool.c:38   UCX  WARN  object 0x2dbba00 was not returned to mpool ucp_requests
[1718425209.024382] [eu-a2p-335:18563:0]          mpool.c:38   UCX  WARN  object 0x2dbbbc0 was not returned to mpool ucp_requests
[1718425209.024386] [eu-a2p-335:18563:0]          mpool.c:38   UCX  WARN  object 0x2dbbd80 was not returned to mpool ucp_requests
[1718425209.024389] [eu-a2p-335:18563:0]          mpool.c:38   UCX  WARN  object 0x2dbbf40 was not returned to mpool ucp_requests
[1718425209.024392] [eu-a2p-335:18563:0]          mpool.c:38   UCX  WARN  object 0x2dbc100 was not returned to mpool ucp_requests
[1718425209.024394] [eu-a2p-335:18563:0]          mpool.c:38   UCX  WARN  object 0x2dbc2c0 was not returned to mpool ucp_requests
[1718425209.024397] [eu-a2p-335:18563:0]          mpool.c:38   UCX  WARN  object 0x2dbc480 was not returned to mpool ucp_requests
[1718425209.024400] [eu-a2p-335:18563:0]          mpool.c:38   UCX  WARN  object 0x2dbc640 was not returned to mpool ucp_requests
[1718425209.024402] [eu-a2p-335:18563:0]          mpool.c:38   UCX  WARN  object 0x2dbc800 was not returned to mpool ucp_requests
[1718425209.024405] [eu-a2p-335:18563:0]          mpool.c:38   UCX  WARN  object 0x2dbc9c0 was not returned to mpool ucp_requests
[1718425209.024407] [eu-a2p-335:18563:0]          mpool.c:38   UCX  WARN  object 0x2dbcb80 was not returned to mpool ucp_requests
[1718425209.024410] [eu-a2p-335:18563:0]          mpool.c:38   UCX  WARN  object 0x2dbcd40 was not returned to mpool ucp_requests
[1718425209.024413] [eu-a2p-335:18563:0]          mpool.c:38   UCX  WARN  object 0x2dbcf00 was not returned to mpool ucp_requests
[1718425209.024415] [eu-a2p-335:18563:0]          mpool.c:38   UCX  WARN  object 0x2dbd0c0 was not returned to mpool ucp_requests
[1718425209.024418] [eu-a2p-335:18563:0]          mpool.c:38   UCX  WARN  object 0x2dbd280 was not returned to mpool ucp_requests
[1718425209.024420] [eu-a2p-335:18563:0]          mpool.c:38   UCX  WARN  object 0x2dbd440 was not returned to mpool ucp_requests
[1718425209.024423] [eu-a2p-335:18563:0]          mpool.c:38   UCX  WARN  object 0x2dbd600 was not returned to mpool ucp_requests
[1718425209.024425] [eu-a2p-335:18563:0]          mpool.c:38   UCX  WARN  object 0x2dbd7c0 was not returned to mpool ucp_requests
[1718425209.024428] [eu-a2p-335:18563:0]          mpool.c:38   UCX  WARN  object 0x2dbd980 was not returned to mpool ucp_requests
[1718425209.024430] [eu-a2p-335:18563:0]          mpool.c:38   UCX  WARN  object 0x2dbdb40 was not returned to mpool ucp_requests
[1718425209.024433] [eu-a2p-335:18563:0]          mpool.c:38   UCX  WARN  object 0x2dbdd00 was not returned to mpool ucp_requests
[1718425209.024435] [eu-a2p-335:18563:0]          mpool.c:38   UCX  WARN  object 0x2dbdec0 was not returned to mpool ucp_requests
[1718425209.024438] [eu-a2p-335:18563:0]          mpool.c:38   UCX  WARN  object 0x2dbe080 was not returned to mpool ucp_requests
[1718425209.024440] [eu-a2p-335:18563:0]          mpool.c:38   UCX  WARN  object 0x2dbe240 was not returned to mpool ucp_requests
[1718425209.024443] [eu-a2p-335:18563:0]          mpool.c:38   UCX  WARN  object 0x2dbe400 was not returned to mpool ucp_requests
[1718425209.024446] [eu-a2p-335:18563:0]          mpool.c:38   UCX  WARN  object 0x2dbe5c0 was not returned to mpool ucp_requests
[1718425209.024448] [eu-a2p-335:18563:0]          mpool.c:38   UCX  WARN  object 0x2dbe780 was not returned to mpool ucp_requests
[1718425209.024451] [eu-a2p-335:18563:0]          mpool.c:38   UCX  WARN  object 0x2dbe940 was not returned to mpool ucp_requests
[1718425209.024453] [eu-a2p-335:18563:0]          mpool.c:38   UCX  WARN  object 0x2dbeb00 was not returned to mpool ucp_requests
[1718425209.025066] [eu-a2p-335:18565:0]          mpool.c:38   UCX  WARN  object 0x4352bc0 was not returned to mpool ucp_requests
[1718425209.025083] [eu-a2p-335:18565:0]          mpool.c:38   UCX  WARN  object 0x4352d80 was not returned to mpool ucp_requests
[1718425209.025087] [eu-a2p-335:18565:0]          mpool.c:38   UCX  WARN  object 0x4352f40 was not returned to mpool ucp_requests
[1718425209.025090] [eu-a2p-335:18565:0]          mpool.c:38   UCX  WARN  object 0x4353100 was not returned to mpool ucp_requests
[1718425209.025093] [eu-a2p-335:18565:0]          mpool.c:38   UCX  WARN  object 0x43532c0 was not returned to mpool ucp_requests
[1718425209.025095] [eu-a2p-335:18565:0]          mpool.c:38   UCX  WARN  object 0x4353480 was not returned to mpool ucp_requests
[1718425209.025098] [eu-a2p-335:18565:0]          mpool.c:38   UCX  WARN  object 0x4353640 was not returned to mpool ucp_requests
[1718425209.025101] [eu-a2p-335:18565:0]          mpool.c:38   UCX  WARN  object 0x4353800 was not returned to mpool ucp_requests
[1718425209.025103] [eu-a2p-335:18565:0]          mpool.c:38   UCX  WARN  object 0x43539c0 was not returned to mpool ucp_requests
[1718425209.025106] [eu-a2p-335:18565:0]          mpool.c:38   UCX  WARN  object 0x4353b80 was not returned to mpool ucp_requests
[1718425209.025108] [eu-a2p-335:18565:0]          mpool.c:38   UCX  WARN  object 0x4353d40 was not returned to mpool ucp_requests
[1718425209.025111] [eu-a2p-335:18565:0]          mpool.c:38   UCX  WARN  object 0x4353f00 was not returned to mpool ucp_requests
[1718425209.025113] [eu-a2p-335:18565:0]          mpool.c:38   UCX  WARN  object 0x43540c0 was not returned to mpool ucp_requests
[1718425209.025116] [eu-a2p-335:18565:0]          mpool.c:38   UCX  WARN  object 0x4354280 was not returned to mpool ucp_requests
[1718425209.025118] [eu-a2p-335:18565:0]          mpool.c:38   UCX  WARN  object 0x4354440 was not returned to mpool ucp_requests
[1718425209.025121] [eu-a2p-335:18565:0]          mpool.c:38   UCX  WARN  object 0x4354600 was not returned to mpool ucp_requests
[1718425209.025123] [eu-a2p-335:18565:0]          mpool.c:38   UCX  WARN  object 0x43547c0 was not returned to mpool ucp_requests
[1718425209.025125] [eu-a2p-335:18565:0]          mpool.c:38   UCX  WARN  object 0x4354980 was not returned to mpool ucp_requests
[1718425209.025128] [eu-a2p-335:18565:0]          mpool.c:38   UCX  WARN  object 0x4354b40 was not returned to mpool ucp_requests
[1718425209.025130] [eu-a2p-335:18565:0]          mpool.c:38   UCX  WARN  object 0x4354d00 was not returned to mpool ucp_requests
[1718425209.025133] [eu-a2p-335:18565:0]          mpool.c:38   UCX  WARN  object 0x4354ec0 was not returned to mpool ucp_requests
[1718425209.025135] [eu-a2p-335:18565:0]          mpool.c:38   UCX  WARN  object 0x4355080 was not returned to mpool ucp_requests
[1718425209.025138] [eu-a2p-335:18565:0]          mpool.c:38   UCX  WARN  object 0x4355240 was not returned to mpool ucp_requests
[1718425209.025140] [eu-a2p-335:18565:0]          mpool.c:38   UCX  WARN  object 0x4355400 was not returned to mpool ucp_requests
[1718425209.025143] [eu-a2p-335:18565:0]          mpool.c:38   UCX  WARN  object 0x43555c0 was not returned to mpool ucp_requests
[1718425209.025145] [eu-a2p-335:18565:0]          mpool.c:38   UCX  WARN  object 0x4355780 was not returned to mpool ucp_requests
[1718425209.025148] [eu-a2p-335:18565:0]          mpool.c:38   UCX  WARN  object 0x4355940 was not returned to mpool ucp_requests
[1718425209.025150] [eu-a2p-335:18565:0]          mpool.c:38   UCX  WARN  object 0x4355b00 was not returned to mpool ucp_requests
[1718425209.025153] [eu-a2p-335:18565:0]          mpool.c:38   UCX  WARN  object 0x4355cc0 was not returned to mpool ucp_requests
[1718425209.026228] [eu-a2p-335:18560:0]          mpool.c:38   UCX  WARN  object 0x2b4aac0 was not returned to mpool ucp_requests
[1718425209.026253] [eu-a2p-335:18560:0]          mpool.c:38   UCX  WARN  object 0x2b4ac80 was not returned to mpool ucp_requests
[1718425209.026258] [eu-a2p-335:18560:0]          mpool.c:38   UCX  WARN  object 0x2b4ae40 was not returned to mpool ucp_requests
[1718425209.026261] [eu-a2p-335:18560:0]          mpool.c:38   UCX  WARN  object 0x2b4b000 was not returned to mpool ucp_requests
[1718425209.026264] [eu-a2p-335:18560:0]          mpool.c:38   UCX  WARN  object 0x2b4b1c0 was not returned to mpool ucp_requests
[1718425209.026267] [eu-a2p-335:18560:0]          mpool.c:38   UCX  WARN  object 0x2b4b380 was not returned to mpool ucp_requests
[1718425209.026269] [eu-a2p-335:18560:0]          mpool.c:38   UCX  WARN  object 0x2b4b540 was not returned to mpool ucp_requests
[1718425209.026272] [eu-a2p-335:18560:0]          mpool.c:38   UCX  WARN  object 0x2b4b700 was not returned to mpool ucp_requests
[1718425209.026274] [eu-a2p-335:18560:0]          mpool.c:38   UCX  WARN  object 0x2b4b8c0 was not returned to mpool ucp_requests
[1718425209.026277] [eu-a2p-335:18560:0]          mpool.c:38   UCX  WARN  object 0x2b4ba80 was not returned to mpool ucp_requests
[1718425209.026280] [eu-a2p-335:18560:0]          mpool.c:38   UCX  WARN  object 0x2b4bc40 was not returned to mpool ucp_requests
[1718425209.026282] [eu-a2p-335:18560:0]          mpool.c:38   UCX  WARN  object 0x2b4be00 was not returned to mpool ucp_requests
[1718425209.026285] [eu-a2p-335:18560:0]          mpool.c:38   UCX  WARN  object 0x2b4bfc0 was not returned to mpool ucp_requests
[1718425209.026288] [eu-a2p-335:18560:0]          mpool.c:38   UCX  WARN  object 0x2b4c180 was not returned to mpool ucp_requests
[1718425209.026290] [eu-a2p-335:18560:0]          mpool.c:38   UCX  WARN  object 0x2b4c340 was not returned to mpool ucp_requests
[1718425209.026293] [eu-a2p-335:18560:0]          mpool.c:38   UCX  WARN  object 0x2b4c500 was not returned to mpool ucp_requests
[1718425209.026295] [eu-a2p-335:18560:0]          mpool.c:38   UCX  WARN  object 0x2b4c6c0 was not returned to mpool ucp_requests
[1718425209.026298] [eu-a2p-335:18560:0]          mpool.c:38   UCX  WARN  object 0x2b4c880 was not returned to mpool ucp_requests
[1718425209.026301] [eu-a2p-335:18560:0]          mpool.c:38   UCX  WARN  object 0x2b4ca40 was not returned to mpool ucp_requests
[1718425209.026303] [eu-a2p-335:18560:0]          mpool.c:38   UCX  WARN  object 0x2b4cc00 was not returned to mpool ucp_requests
[1718425209.026306] [eu-a2p-335:18560:0]          mpool.c:38   UCX  WARN  object 0x2b4cdc0 was not returned to mpool ucp_requests
[1718425209.026308] [eu-a2p-335:18560:0]          mpool.c:38   UCX  WARN  object 0x2b4cf80 was not returned to mpool ucp_requests
[1718425209.026311] [eu-a2p-335:18560:0]          mpool.c:38   UCX  WARN  object 0x2b4d140 was not returned to mpool ucp_requests
[1718425209.026314] [eu-a2p-335:18560:0]          mpool.c:38   UCX  WARN  object 0x2b4d300 was not returned to mpool ucp_requests
[1718425209.026317] [eu-a2p-335:18560:0]          mpool.c:38   UCX  WARN  object 0x2b4d4c0 was not returned to mpool ucp_requests
[1718425209.026320] [eu-a2p-335:18560:0]          mpool.c:38   UCX  WARN  object 0x2b4d680 was not returned to mpool ucp_requests
[1718425209.026322] [eu-a2p-335:18560:0]          mpool.c:38   UCX  WARN  object 0x2b4d840 was not returned to mpool ucp_requests
[1718425209.026325] [eu-a2p-335:18560:0]          mpool.c:38   UCX  WARN  object 0x2b4da00 was not returned to mpool ucp_requests
[1718425209.026328] [eu-a2p-335:18560:0]          mpool.c:38   UCX  WARN  object 0x2b4dbc0 was not returned to mpool ucp_requests
[1718425209.026330] [eu-a2p-335:18560:0]          mpool.c:38   UCX  WARN  object 0x2b4dd80 was not returned to mpool ucp_requests
[1718425209.026333] [eu-a2p-335:18560:0]          mpool.c:38   UCX  WARN  object 0x2b4df40 was not returned to mpool ucp_requests


           ************************************************************
           *        Program running with 8 parallel MPI-processes     *
           *              working on a common directory               *
           ************************************************************

Diagonalization of the overlap matrix:
Smallest eigenvalue                        ... 2.959e-04
Time for diagonalization                   ...    0.223 sec
Threshold for overlap eigenvalues          ... 1.000e-08
Number of eigenvalues below threshold      ... 0
Time for construction of square roots      ...    0.142 sec
Total time needed                          ...    0.370 sec

-------------------
DFT GRID GENERATION
-------------------

General Integration Accuracy     IntAcc      ... 4.959
Radial Grid Type                 RadialGrid  ... OptM3 with GC (2021)
Angular Grid (max. ang.)         AngularGrid ... 6 (Lebedev-590)
Angular grid pruning method      GridPruning ... 4 (adaptive)
Weight generation scheme         WeightScheme... Becke
Basis function cutoff            BFCut       ... 1.0000e-11
Integration weight cutoff        WCut        ... 1.0000e-14
Angular grids for H and He will be reduced by one unit
Partially contracted basis set               ... off
Rotationally invariant grid construction     ... off

Total number of grid points                  ...  1527274
Total number of batches                      ...    23940
Average number of points per batch           ...       63
Average number of grid points per atom       ...    10755
Time for grid setup =   31.167 sec

--------------------
COSX GRID GENERATION
--------------------

GRIDX 1
-------
General Integration Accuracy     IntAcc      ... 4.020
Radial Grid Type                 RadialGrid  ... OptM3 with GC (2021)
Angular Grid (max. ang.)         AngularGrid ... 2 (Lebedev-110)
Angular grid pruning method      GridPruning ... 4 (adaptive)
Weight generation scheme         WeightScheme... Becke
Basis function cutoff            BFCut       ... 1.0000e-11
Integration weight cutoff        WCut        ... 1.0000e-14
Angular grids for H and He will be reduced by one unit
Partially contracted basis set               ... on
Rotationally invariant grid construction     ... off

Total number of grid points                  ...   161220
Total number of batches                      ...     2590
Average number of points per batch           ...       62
Average number of grid points per atom       ...     1135
UseSFitting                                  ... on

GRIDX 2
-------
General Integration Accuracy     IntAcc      ... 4.338
Radial Grid Type                 RadialGrid  ... OptM3 with GC (2021)
Angular Grid (max. ang.)         AngularGrid ... 3 (Lebedev-194)
Angular grid pruning method      GridPruning ... 4 (adaptive)
Weight generation scheme         WeightScheme... Becke
Basis function cutoff            BFCut       ... 1.0000e-11
Integration weight cutoff        WCut        ... 1.0000e-14
Angular grids for H and He will be reduced by one unit
Partially contracted basis set               ... on
Rotationally invariant grid construction     ... off

Total number of grid points                  ...   348923
Total number of batches                      ...     5532
Average number of points per batch           ...       63
Average number of grid points per atom       ...     2457
UseSFitting                                  ... on

GRIDX 3
-------
General Integration Accuracy     IntAcc      ... 4.871
Radial Grid Type                 RadialGrid  ... OptM3 with GC (2021)
Angular Grid (max. ang.)         AngularGrid ... 4 (Lebedev-302)
Angular grid pruning method      GridPruning ... 4 (adaptive)
Weight generation scheme         WeightScheme... Becke
Basis function cutoff            BFCut       ... 1.0000e-11
Integration weight cutoff        WCut        ... 1.0000e-14
Angular grids for H and He will be reduced by one unit
Partially contracted basis set               ... on
Rotationally invariant grid construction     ... off

Total number of grid points                  ...   673257
Total number of batches                      ...    10591
Average number of points per batch           ...       63
Average number of grid points per atom       ...     4741
UseSFitting                                  ... on

Time for X-Grid setup             =   21.411 sec


--------------------
CPCM SOLVATION MODEL
--------------------
CPCM parameters:
  Epsilon                                         ...      80.4000
  Refrac                                          ...       1.3300
  Rsolv                                           ...       1.3000
  Surface type                                    ... GAUSSIAN VDW
  Epsilon function type                           ...         CPCM
Radii:
 Radius for O  used is    3.4469 Bohr (=   1.8240 Ang.)
 Radius for C  used is    3.8550 Bohr (=   2.0400 Ang.)
 Radius for H  used is    2.4944 Bohr (=   1.3200 Ang.)
Calculating surface                               ...        done! (  0.0s)
GEPOL surface points                              ...         7396
GEPOL Volume                                      ...    7408.0695
GEPOL Surface-area                                ...    3774.6654
Calculating surface distance matrix               ...        done! (  0.5s)
Performing Cholesky decomposition & store         ...        done! (  3.1s)
Overall time for CPCM initialization              ...                 3.6s
--------------
SCF ITERATIONS
--------------
ITER       Energy         Delta-E        Max-DP      RMS-DP      [F,P]     Damp
               ***  Starting incremental Fock matrix formation  ***
  0  -2407.3187421169   0.000000000000 0.00915138  0.00010342  0.0530308 0.7000
                      *** Initiating the SOSCF procedure ***
                      *** Re-Reading the Fockian *** 
                      *** Removing any level shift *** 
ITER      Energy       Delta-E        Grad      Rot      Max-DP    RMS-DP
  1  -2407.34454456  -0.0258024383  0.002443  0.002443  0.027713  0.000335
               *** Restarting incremental Fock matrix formation ***
  2  -2407.41514969  -0.0706051299  0.001245  0.003511  0.006650  0.000104
  3  -2407.41705977  -0.0019100833  0.000426  0.002269  0.004957  0.000034
  4  -2407.41701579   0.0000439758  0.000796  0.001499  0.003321  0.000018
  5  -2407.41712546  -0.0001096671  0.000072  0.000271  0.000507  0.000004
  6  -2407.41712483   0.0000006249  0.000100  0.000168  0.000280  0.000002
  7  -2407.41712666  -0.0000018234  0.000015  0.000054  0.000086  0.000001
  8  -2407.41712660   0.0000000534  0.000022  0.000033  0.000050  0.000000
                  ***Gradient check signals convergence***
              ***Rediagonalizing the Fockian in SOSCF/NRSCF***

               *****************************************************
               *                     SUCCESS                       *
               *           SCF CONVERGED AFTER   9 CYCLES          *
               *****************************************************

Old exchange energy                            =    -68.602170807 Eh
New exchange energy                            =    -68.602177189 Eh
Exchange energy change after final integration =     -0.000006382 Eh
Total energy after final integration           =  -2407.417133072 Eh
Final COS-X integration done in                =    70.904 sec
Total Energy       :        -2407.41713307 Eh          -65509.15061 eV
  Last Energy change         ...   -8.5078e-08  Tolerance :   1.0000e-08
  Last MAX-Density change    ...    7.1054e-15  Tolerance :   1.0000e-07
             **** THE GBW FILE WAS UPDATED (UQ9_2e_2H_B3LYP_631Gd_opt.gbw) ****
             **** DENSITY UQ9_2e_2H_B3LYP_631Gd_opt.scfp WAS UPDATED ****
             **** ENERGY FILE WAS UPDATED (UQ9_2e_2H_B3LYP_631Gd_opt.en.tmp) ****
             **** THE GBW FILE WAS UPDATED (UQ9_2e_2H_B3LYP_631Gd_opt.gbw) ****
             **** DENSITY UQ9_2e_2H_B3LYP_631Gd_opt.scfp WAS UPDATED ****
Total SCF time: 0 days 0 hours 8 min 17 sec 

Maximum memory used throughout the entire SCF-calculation: 1113.9 MB

-------------------------   --------------------
FINAL SINGLE POINT ENERGY     -2407.417133071738
-------------------------   --------------------


           ************************************************************
           *        Program running with 8 parallel MPI-processes     *
           *              working on a common directory               *
           ************************************************************
------------------------------------------------------------------------------
                         ORCA SCF GRADIENT CALCULATION
------------------------------------------------------------------------------

 ... reading COSX grid (gridx3)
Gradient of the Kohn-Sham DFT energy:
Kohn-Sham wavefunction type      ... RKS
Hartree-Fock exchange scaling    ...    0.200
Number of operators              ...    1
Number of atoms                  ...  142
Basis set dimensions             ...  980
Integral neglect threshold       ... 2.5e-11
Integral primitive cutoff        ... 2.5e-12
SHARK Integral package           ... ON

Nuc. rep. gradient       (SHARK) ... done (  0.0 sec)
HCore & Overlap gradient (SHARK) ... done (  2.2 sec)
RI-J gradient            (SHARK) ... done (  8.6 sec)
COSX-gradient                    ... done ( 97.1 sec)
Exchange-correlation gradient    ... done

------------------
CARTESIAN GRADIENT
------------------

   1   O   :   -0.000000921   -0.000002330   -0.000015625
   2   C   :    0.000007261    0.000001447    0.000018901
   3   C   :   -0.000021154   -0.000009114    0.000014317
   4   O   :    0.000007669    0.000002479   -0.000012448
   5   C   :   -0.000010500   -0.000003875    0.000006574
   6   C   :    0.000011380   -0.000000948    0.000020096
   7   O   :    0.000005370   -0.000010927    0.000000185
   8   C   :   -0.000013672    0.000003534   -0.000000110
   9   C   :   -0.000000318    0.000009097   -0.000035564
  10   C   :   -0.000006250   -0.000017293    0.000003701
  11   C   :    0.000024359    0.000012048   -0.000043531
  12   C   :   -0.000019194   -0.000032004    0.000010272
  13   C   :    0.000013135    0.000032347   -0.000006191
  14   C   :   -0.000017234    0.000021607   -0.000003440
  15   C   :    0.000004091   -0.000014763   -0.000007432
  16   C   :    0.000004079   -0.000003491    0.000002059
  17   C   :   -0.000003512   -0.000000882    0.000002547
  18   C   :    0.000006843   -0.000003405   -0.000003913
  19   C   :    0.000033729    0.000042462   -0.000017866
  20   C   :   -0.000016137   -0.000020253    0.000014740
  21   C   :   -0.000009566   -0.000011010    0.000003645
  22   C   :   -0.000000537   -0.000017320    0.000003790
  23   C   :   -0.000013513    0.000016994   -0.000018303
  24   C   :    0.000026781    0.000035576   -0.000023882
  25   C   :   -0.000008952   -0.000011555   -0.000002471
  26   C   :   -0.000009652   -0.000021609    0.000017706
  27   C   :    0.000004852    0.000011805   -0.000007116
  28   C   :   -0.000008824    0.000004540   -0.000000616
  29   C   :    0.000021550   -0.000016637   -0.000023974
  30   C   :   -0.000006670    0.000011244    0.000011661
  31   C   :   -0.000001242    0.000008457   -0.000002888
  32   C   :    0.000004571   -0.000001778    0.000001359
  33   C   :   -0.000011537   -0.000009390    0.000003590
  34   C   :    0.000001418    0.000012671    0.000046212
  35   C   :   -0.000004547   -0.000005920   -0.000012482
  36   C   :   -0.000002028    0.000000998    0.000004511
  37   C   :    0.000003831   -0.000003117   -0.000005551
  38   C   :   -0.000016733    0.000016050    0.000001040
  39   C   :    0.000012682    0.000027863    0.000051300
  40   C   :   -0.000003889   -0.000016058   -0.000008976
  41   C   :    0.000014715   -0.000007258    0.000003548
  42   C   :   -0.000008392   -0.000013885   -0.000039509
  43   C   :    0.000010532    0.000013881    0.000029435
  44   C   :   -0.000013862    0.000016035    0.000052378
  45   C   :   -0.000004521    0.000002107   -0.000005248
  46   C   :    0.000001875   -0.000021701   -0.000039146
  47   C   :    0.000007232    0.000007440    0.000019568
  48   C   :    0.000002667    0.000012811   -0.000008684
  49   C   :   -0.000022441    0.000000789   -0.000005142
  50   C   :    0.000002349   -0.000000519    0.000000127
  51   C   :   -0.000009950   -0.000001233    0.000004240
  52   C   :   -0.000005932   -0.000003552    0.000000306
  53   C   :    0.000004813   -0.000004018   -0.000002495
  54   C   :    0.000000216    0.000003347   -0.000000062
  55   C   :    0.000003280    0.000003619   -0.000002625
  56   H   :   -0.000001978   -0.000003295   -0.000000304
  57   C   :    0.000008343   -0.000004665    0.000000974
  58   C   :   -0.000015554   -0.000004840    0.000038058
  59   O   :    0.000049728   -0.000029675   -0.000030705
  60   H   :    0.000002770    0.000001661    0.000000003
  61   H   :   -0.000001579   -0.000003662   -0.000007284
  62   H   :    0.000004145    0.000006676   -0.000003216
  63   H   :   -0.000001402   -0.000000935   -0.000000868
  64   H   :    0.000006956   -0.000003952   -0.000000677
  65   H   :    0.000005555    0.000000508   -0.000001538
  66   H   :    0.000009116   -0.000006200   -0.000001881
  67   H   :   -0.000008822    0.000006802    0.000003962
  68   H   :   -0.000010170    0.000004988   -0.000000457
  69   H   :   -0.000004109    0.000005418    0.000009280
  70   H   :    0.000001940   -0.000014031    0.000000836
  71   H   :   -0.000002285    0.000002012    0.000011862
  72   H   :   -0.000001594   -0.000000470   -0.000000586
  73   H   :    0.000002541    0.000001806   -0.000002345
  74   H   :   -0.000007319    0.000000209   -0.000000746
  75   H   :    0.000009553   -0.000016271    0.000009783
  76   H   :    0.000001558    0.000003197    0.000001702
  77   H   :   -0.000010014    0.000005613   -0.000006787
  78   H   :   -0.000004102   -0.000000941   -0.000007242
  79   H   :   -0.000008379   -0.000007354    0.000002441
  80   H   :    0.000003013   -0.000004933   -0.000006698
  81   H   :    0.000002078   -0.000001936   -0.000005176
  82   H   :    0.000000834    0.000002495    0.000002325
  83   H   :   -0.000001699    0.000000625   -0.000001354
  84   H   :    0.000001090   -0.000004420   -0.000008843
  85   H   :   -0.000003157    0.000001002   -0.000005838
  86   H   :   -0.000003579    0.000006889    0.000009691
  87   H   :   -0.000005441   -0.000007646    0.000007142
  88   H   :    0.000008207    0.000007299    0.000003516
  89   H   :    0.000009506   -0.000014135    0.000004345
  90   H   :   -0.000004366    0.000002168    0.000002446
  91   H   :   -0.000003071   -0.000002523    0.000003513
  92   H   :    0.000002762   -0.000003617   -0.000000511
  93   H   :   -0.000004974    0.000001981   -0.000002473
  94   H   :   -0.000011788   -0.000003683   -0.000012594
  95   H   :   -0.000007243   -0.000006648   -0.000010471
  96   H   :    0.000006479   -0.000014694    0.000002881
  97   H   :    0.000011601    0.000000549   -0.000004625
  98   H   :    0.000001324    0.000002066   -0.000004238
  99   H   :    0.000000776   -0.000002708   -0.000000482
 100   H   :    0.000000661    0.000000776   -0.000001029
 101   H   :   -0.000004391   -0.000000154   -0.000006747
 102   H   :   -0.000003744    0.000008192   -0.000003001
 103   H   :   -0.000003012    0.000001202   -0.000002121
 104   H   :    0.000005854    0.000000336   -0.000008116
 105   H   :   -0.000000816    0.000004964   -0.000004619
 106   H   :   -0.000000060   -0.000005301   -0.000002329
 107   H   :   -0.000018958   -0.000007835   -0.000014178
 108   H   :    0.000005859   -0.000003046   -0.000011021
 109   H   :   -0.000001419   -0.000005858   -0.000001150
 110   H   :    0.000002216    0.000004094   -0.000004628
 111   H   :    0.000003274   -0.000012917   -0.000012237
 112   H   :    0.000018735    0.000008882   -0.000014622
 113   H   :   -0.000004056    0.000002567   -0.000004737
 114   H   :    0.000005819   -0.000006450   -0.000003927
 115   H   :    0.000001514   -0.000012116   -0.000021744
 116   H   :    0.000002829   -0.000009257   -0.000002491
 117   H   :    0.000003355    0.000003027   -0.000010011
 118   H   :   -0.000004252   -0.000004040   -0.000004798
 119   H   :    0.000000899    0.000000901    0.000000247
 120   H   :   -0.000007163   -0.000015501    0.000001250
 121   H   :   -0.000006691   -0.000004749   -0.000002400
 122   H   :   -0.000001920    0.000001572   -0.000003576
 123   H   :    0.000006194    0.000000779   -0.000009994
 124   H   :    0.000007646    0.000001964   -0.000000443
 125   H   :   -0.000008556   -0.000006906    0.000008694
 126   H   :    0.000003961    0.000001387   -0.000013177
 127   H   :    0.000010162   -0.000004264    0.000003119
 128   H   :    0.000000639   -0.000005337    0.000002914
 129   H   :   -0.000002739    0.000001730    0.000002299
 130   H   :    0.000004885    0.000029818    0.000001971
 131   H   :   -0.000000327   -0.000005631   -0.000004307
 132   H   :    0.000000636   -0.000007085   -0.000006534
 133   H   :   -0.000001272    0.000002536   -0.000001198
 134   H   :    0.000000325    0.000002259    0.000003613
 135   H   :   -0.000002142   -0.000002502   -0.000000164
 136   H   :   -0.000004649    0.000001873    0.000003106
 137   H   :   -0.000001045    0.000001222   -0.000003814
 138   H   :   -0.000003305    0.000000602    0.000005180
 139   H   :    0.000002328    0.000001938   -0.000000527
 140   H   :   -0.000001141    0.000002261   -0.000003495
 141   H   :    0.000001086   -0.000001118   -0.000006710
 142   H   :   -0.000035651    0.000060521   -0.000021000

Difference to translation invariance:
           :   -0.0000315829   -0.0000285330   -0.0001991117

Difference to rotation invariance:
           :    0.0007203526   -0.0003674307   -0.0001671076

Norm of the cartesian gradient     ...    0.0002464987
RMS gradient                       ...    0.0000119429
MAX gradient                       ...    0.0000605210

-------
TIMINGS
-------

Total SCF gradient time            ...      163.801 sec

One electron gradient       ....       2.165 sec  (  1.3%)
RI-J Coulomb gradient       ....       8.621 sec  (  5.3%)
COSX gradient               ....      97.116 sec  ( 59.3%)
XC gradient                 ....      40.432 sec  ( 24.7%)
CPCM gradient               ....       5.461 sec  (  3.3%)
   A-Matrix (El+Nuc)        ....       1.955 sec  (  1.2%)
   Potential                ....       3.506 sec  (  2.1%)

Maximum memory used throughout the entire SCFGRAD-calculation: 313.0 MB
------------------------------------------------------------------------------
                         ORCA GEOMETRY RELAXATION STEP
------------------------------------------------------------------------------

Reading the OPT-File                    .... done
Getting information on internals        .... done
Copying old internal coords+grads       .... done
Making the new internal coordinates     .... (new redundants).... done
Validating the new internal coordinates .... (new redundants).... done
Calculating the B-matrix                .... done
Calculating the G,G- and P matrices     .... done
Transforming gradient to internals      .... done
Projecting the internal gradient        .... done
Number of atoms                         .... 142
Number of internal coordinates          .... 719
Current Energy                          .... -2407.417133072 Eh
Current gradient norm                   ....     0.000246499 Eh/bohr
Maximum allowed component of the step   ....  0.300
Current trust radius                    ....  0.300
Updating the Hessian (BFGS)             .... done
Forming the augmented Hessian           .... done
Diagonalizing the augmented Hessian     .... done
Last element of RFO vector              ....  0.999418553
Lowest eigenvalues of augmented Hessian:
 -0.000005659  0.000896774  0.003814222  0.008253398  0.009286673
Length of the computed step             ....  0.034116122
The final length of the internal step   ....  0.034116122
Converting the step to cartesian space:
 Initial RMS(Int)=    0.0012723167
Transforming coordinates:
 Iter   0:  RMS(Cart)=    0.0409403578 RMS(Int)=    0.2342894699
 Iter   1:  RMS(Cart)=    0.0003339297 RMS(Int)=    0.0000698124
 Iter   2:  RMS(Cart)=    0.0000059203 RMS(Int)=    0.0000002665
 Iter   3:  RMS(Cart)=    0.0000000875 RMS(Int)=    0.0000000181
done
Storing new coordinates                 .... done

                                .--------------------.
          ----------------------|Geometry convergence|-------------------------
          Item                value                   Tolerance       Converged
          ---------------------------------------------------------------------
          Energy change      -0.0002868674            0.0000002000      NO
          RMS gradient        0.0000180164            0.0000080000      NO
          MAX gradient        0.0001059706            0.0000300000      NO
          RMS step            0.0012723167            0.0001000000      NO
          MAX step            0.0267840051            0.0002000000      NO
          ........................................................
          Max(Bonds)      0.0142      Max(Angles)    0.03
          Max(Dihed)        0.21      Max(Improp)    0.00
          ---------------------------------------------------------------------

The optimization has not yet converged - more geometry cycles are needed


    ---------------------------------------------------------------------------
                         Redundant Internal Coordinates
                            (Angstroem and degrees)

        Definition                    Value    dE/dq     Step     New-Value
    ----------------------------------------------------------------------------
     1. B(C   1,O   0)                1.3746  0.000008 -0.0000    1.3746   
     2. B(C   2,C   1)                1.4035 -0.000002  0.0000    1.4035   
     3. B(O   3,C   2)                1.3770  0.000002 -0.0000    1.3770   
     4. B(C   4,O   3)                1.4357  0.000004  0.0000    1.4357   
     5. B(C   5,C   2)                1.4009  0.000011 -0.0000    1.4008   
     6. B(O   6,C   5)                1.3766 -0.000009  0.0000    1.3767   
     7. B(C   7,O   6)                1.4349  0.000001  0.0000    1.4349   
     8. B(C   8,C   1)                1.4073 -0.000007  0.0000    1.4073   
     9. B(C   9,C   8)                1.5162  0.000011 -0.0000    1.5162   
    10. B(C  10,C   8)                1.4132  0.000020 -0.0000    1.4132   
    11. B(C  11,C  10)                1.5246  0.000009 -0.0000    1.5245   
    12. B(C  12,C  11)                1.5173  0.000002 -0.0000    1.5173   
    13. B(C  13,C  12)                1.3486 -0.000002  0.0000    1.3486   
    14. B(C  14,C  13)                1.5115 -0.000001  0.0000    1.5115   
    15. B(C  15,C  13)                1.5214  0.000020 -0.0000    1.5214   
    16. B(C  16,C  15)                1.5560  0.000001  0.0000    1.5560   
    17. B(C  17,C  16)                1.5071  0.000013 -0.0000    1.5071   
    18. B(C  18,C  17)                1.3453  0.000012 -0.0000    1.3452   
    19. B(C  19,C  18)                1.5115  0.000008 -0.0000    1.5115   
    20. B(C  20,C  18)                1.5232  0.000003  0.0000    1.5232   
    21. B(C  21,C  20)                1.5565 -0.000002  0.0000    1.5566   
    22. B(C  22,C  21)                1.5071  0.000003 -0.0000    1.5070   
    23. B(C  23,C  22)                1.3457  0.000026 -0.0000    1.3456   
    24. B(C  24,C  23)                1.5118  0.000007 -0.0000    1.5118   
    25. B(C  25,C  23)                1.5230 -0.000015  0.0001    1.5230   
    26. B(C  26,C  25)                1.5568 -0.000022  0.0001    1.5569   
    27. B(C  27,C  26)                1.5071  0.000011 -0.0000    1.5071   
    28. B(C  28,C  27)                1.3456  0.000029 -0.0001    1.3456   
    29. B(C  29,C  28)                1.5117  0.000015 -0.0001    1.5117   
    30. B(C  30,C  28)                1.5227 -0.000008  0.0001    1.5227   
    31. B(C  31,C  30)                1.5566 -0.000012  0.0000    1.5567   
    32. B(C  32,C  31)                1.5090 -0.000011  0.0000    1.5090   
    33. B(C  33,C  32)                1.3448  0.000010 -0.0000    1.3448   
    34. B(C  34,C  33)                1.5133 -0.000005  0.0000    1.5134   
    35. B(C  35,C  33)                1.5236  0.000007 -0.0000    1.5235   
    36. B(C  36,C  35)                1.5319 -0.000001 -0.0000    1.5319   
    37. B(C  37,C  36)                1.5176  0.000013 -0.0000    1.5176   
    38. B(C  38,C  37)                1.3445  0.000028 -0.0000    1.3445   
    39. B(C  39,C  38)                1.5147  0.000006 -0.0000    1.5147   
    40. B(C  40,C  38)                1.5289 -0.000004  0.0000    1.5289   
    41. B(C  41,C  40)                1.5315  0.000001 -0.0000    1.5315   
    42. B(C  42,C  41)                1.5164 -0.000027  0.0000    1.5164   
    43. B(C  43,C  42)                1.3462 -0.000026  0.0000    1.3462   
    44. B(C  44,C  43)                1.5140 -0.000008  0.0000    1.5140   
    45. B(C  45,C  43)                1.5233  0.000014 -0.0000    1.5233   
    46. B(C  46,C  45)                1.5541  0.000007 -0.0001    1.5540   
    47. B(C  47,C  46)                1.5074  0.000002 -0.0000    1.5074   
    48. B(C  48,C  47)                1.3442  0.000003 -0.0000    1.3442   
    49. B(C  49,C  48)                1.5234  0.000002  0.0000    1.5234   
    50. B(C  50,C  49)                1.5445 -0.000005  0.0000    1.5446   
    51. B(C  51,C  50)                1.5086 -0.000007  0.0000    1.5086   
    52. B(C  52,C  51)                1.3446  0.000002 -0.0000    1.3446   
    53. B(C  53,C  52)                1.5111  0.000007 -0.0000    1.5111   
    54. B(C  54,C  52)                1.5129 -0.000005  0.0000    1.5129   
    55. B(H  55,C  54)                1.0998 -0.000003  0.0000    1.0998   
    56. B(C  56,C  48)                1.5132 -0.000001 -0.0000    1.5132   
    57. B(C  57,C  10)                1.4083  0.000017 -0.0000    1.4083   
    58. B(C  57,C   5)                1.4036 -0.000015  0.0000    1.4036   
    59. B(O  58,C  57)                1.3768  0.000002 -0.0000    1.3768   
    60. B(H  59,C   4)                1.0929 -0.000001  0.0000    1.0929   
    61. B(H  60,C   4)                1.0973 -0.000007  0.0000    1.0973   
    62. B(H  61,C   4)                1.0949 -0.000008  0.0000    1.0949   
    63. B(H  62,C   7)                1.0929 -0.000001  0.0000    1.0929   
    64. B(H  63,C   7)                1.0951  0.000007 -0.0000    1.0951   
    65. B(H  64,C   7)                1.0974 -0.000006  0.0000    1.0974   
    66. B(H  65,C   9)                1.0997 -0.000005  0.0000    1.0997   
    67. B(H  66,C   9)                1.0898 -0.000010  0.0000    1.0898   
    68. B(H  67,C   9)                1.0990  0.000001  0.0000    1.0990   
    69. B(H  68,C  11)                1.0940 -0.000006  0.0000    1.0940   
    70. B(H  69,C  11)                1.0977  0.000003 -0.0000    1.0977   
    71. B(H  70,C  12)                1.0910 -0.000013  0.0000    1.0910   
    72. B(H  71,C  14)                1.0951 -0.000001  0.0000    1.0951   
    73. B(H  72,C  14)                1.0982  0.000000 -0.0000    1.0982   
    74. B(H  73,C  14)                1.0990 -0.000003  0.0000    1.0990   
    75. B(H  74,C  15)                1.0979 -0.000007  0.0000    1.0979   
    76. B(H  75,C  15)                1.0970  0.000004 -0.0000    1.0970   
    77. B(H  76,C  16)                1.0995  0.000007 -0.0000    1.0995   
    78. B(H  77,C  16)                1.0953 -0.000006  0.0000    1.0953   
    79. B(H  78,C  17)                1.0923 -0.000001 -0.0000    1.0923   
    80. B(H  79,C  19)                1.0932 -0.000007  0.0000    1.0932   
    81. B(H  80,C  19)                1.0978  0.000002 -0.0000    1.0978   
    82. B(H  81,C  19)                1.0997 -0.000001  0.0000    1.0997   
    83. B(H  82,C  20)                1.0976  0.000000 -0.0000    1.0976   
    84. B(H  83,C  20)                1.0984  0.000000 -0.0000    1.0984   
    85. B(H  84,C  21)                1.1002  0.000004 -0.0000    1.1002   
    86. B(H  85,C  21)                1.0958 -0.000013  0.0000    1.0958   
    87. B(H  86,C  22)                1.0922  0.000001 -0.0000    1.0922   
    88. B(H  87,C  24)                1.0931 -0.000012  0.0000    1.0931   
    89. B(H  88,C  24)                1.0976  0.000017 -0.0001    1.0976   
    90. B(H  89,C  24)                1.0997 -0.000005  0.0000    1.0997   
    91. B(H  90,C  25)                1.0977 -0.000001 -0.0000    1.0977   
    92. B(H  91,C  25)                1.0985  0.000002 -0.0000    1.0985   
    93. B(H  92,C  26)                1.1001  0.000004 -0.0000    1.1001   
    94. B(H  93,C  26)                1.0958 -0.000014  0.0000    1.0959   
    95. B(H  94,C  27)                1.0922  0.000011 -0.0000    1.0921   
    96. B(H  95,C  29)                1.0932 -0.000016  0.0000    1.0932   
    97. B(H  96,C  29)                1.0976  0.000012 -0.0000    1.0976   
    98. B(H  97,C  29)                1.0998 -0.000003  0.0000    1.0998   
    99. B(H  98,C  30)                1.0977  0.000001 -0.0000    1.0977   
   100. B(H  99,C  30)                1.0985  0.000001 -0.0000    1.0985   
   101. B(H 100,C  31)                1.0998  0.000006 -0.0000    1.0998   
   102. B(H 101,C  31)                1.0956 -0.000009  0.0000    1.0956   
   103. B(H 102,C  32)                1.0885  0.000002 -0.0000    1.0885   
   104. B(H 103,C  34)                1.0925 -0.000007  0.0000    1.0926   
   105. B(H 104,C  34)                1.0993 -0.000001  0.0000    1.0993   
   106. B(H 105,C  34)                1.0994  0.000003 -0.0000    1.0994   
   107. B(H 106,C  35)                1.0998 -0.000022  0.0001    1.0999   
   108. B(H 107,C  35)                1.1001  0.000010 -0.0000    1.1001   
   109. B(H 108,C  36)                1.1018 -0.000003  0.0000    1.1018   
   110. B(H 109,C  36)                1.1011 -0.000000  0.0000    1.1011   
   111. B(H 110,C  37)                1.0897 -0.000006  0.0000    1.0897   
   112. B(H 111,C  39)                1.0876 -0.000023  0.0001    1.0876   
   113. B(H 112,C  39)                1.0996 -0.000003  0.0000    1.0996   
   114. B(H 113,C  39)                1.0997  0.000008 -0.0000    1.0996   
   115. B(H 114,C  40)                1.0999 -0.000007  0.0000    1.1000   
   116. B(H 115,C  40)                1.1001  0.000007 -0.0000    1.1001   
   117. B(H 116,C  41)                1.1015 -0.000006  0.0000    1.1015   
   118. B(H 117,C  41)                1.1013  0.000007 -0.0000    1.1013   
   119. B(H 118,C  42)                1.0931 -0.000001  0.0000    1.0931   
   120. B(H 119,C  44)                1.0880  0.000016 -0.0000    1.0880   
   121. B(H 120,C  44)                1.0988 -0.000007  0.0000    1.0988   
   122. B(H 121,C  44)                1.0993  0.000000 -0.0000    1.0993   
   123. B(H 122,C  45)                1.0969 -0.000001  0.0000    1.0969   
   124. B(H 123,C  45)                1.1013  0.000003  0.0000    1.1013   
   125. B(H 124,C  46)                1.0947 -0.000014  0.0000    1.0948   
   126. B(H 125,C  46)                1.1001 -0.000002 -0.0000    1.1001   
   127. B(H 126,C  47)                1.0891  0.000003 -0.0000    1.0891   
   128. B(H 127,C  49)                1.1023 -0.000003  0.0000    1.1023   
   129. B(H 128,C  49)                1.1009  0.000001 -0.0000    1.1009   
   130. B(H 129,H 114)                5.0048  0.000025 -0.0142    4.9906   
   131. B(H 129,C  50)                1.1005 -0.000008  0.0000    1.1005   
   132. B(H 130,C  50)                1.0948 -0.000004  0.0000    1.0948   
   133. B(H 131,C  51)                1.0907  0.000006 -0.0000    1.0907   
   134. B(H 132,C  53)                1.0929  0.000002 -0.0000    1.0929   
   135. B(H 133,C  53)                1.0994  0.000004 -0.0000    1.0994   
   136. B(H 134,C  53)                1.0996  0.000002 -0.0000    1.0995   
   137. B(H 135,C  54)                1.0953 -0.000006  0.0000    1.0953   
   138. B(H 136,C  54)                1.0998 -0.000004  0.0000    1.0998   
   139. B(H 137,C  56)                1.0926 -0.000006  0.0000    1.0926   
   140. B(H 138,C  56)                1.0995  0.000003 -0.0000    1.0995   
   141. B(H 139,C  56)                1.0994  0.000003 -0.0000    1.0994   
   142. B(H 140,O   0)                0.9708  0.000002 -0.0000    0.9708   
   143. B(H 141,O  58)                0.9782 -0.000057  0.0001    0.9783   
   144. A(C   1,O   0,H 140)          109.59  0.000001   -0.00    109.59   
   145. A(O   0,C   1,C   8)          122.63 -0.000008   -0.00    122.63   
   146. A(O   0,C   1,C   2)          115.96  0.000006   -0.00    115.95   
   147. A(C   2,C   1,C   8)          121.41  0.000002    0.00    121.41   
   148. A(C   1,C   2,C   5)          119.53 -0.000003   -0.00    119.52   
   149. A(O   3,C   2,C   5)          119.50 -0.000006    0.00    119.50   
   150. A(C   1,C   2,O   3)          120.86  0.000008    0.00    120.86   
   151. A(C   2,O   3,C   4)          114.90  0.000006    0.00    114.90   
   152. A(H  60,C   4,H  61)          109.60  0.000001    0.00    109.61   
   153. A(H  59,C   4,H  60)          109.41  0.000001   -0.00    109.41   
   154. A(O   3,C   4,H  61)          111.18 -0.000003    0.00    111.18   
   155. A(O   3,C   4,H  59)          106.18 -0.000002   -0.00    106.18   
   156. A(O   3,C   4,H  60)          110.82  0.000000   -0.00    110.82   
   157. A(H  59,C   4,H  61)          109.58  0.000002   -0.00    109.57   
   158. A(O   6,C   5,C  57)          121.04 -0.000011    0.00    121.04   
   159. A(C   2,C   5,C  57)          119.52  0.000009   -0.00    119.52   
   160. A(C   2,C   5,O   6)          119.37  0.000001    0.00    119.37   
   161. A(C   5,O   6,C   7)          114.98 -0.000001   -0.00    114.97   
   162. A(H  62,C   7,H  64)          109.40 -0.000000    0.00    109.40   
   163. A(O   6,C   7,H  63)          111.25 -0.000006    0.00    111.25   
   164. A(H  62,C   7,H  63)          109.52  0.000001   -0.00    109.52   
   165. A(O   6,C   7,H  62)          106.22  0.000000    0.00    106.22   
   166. A(H  63,C   7,H  64)          109.52  0.000001   -0.00    109.52   
   167. A(O   6,C   7,H  64)          110.87  0.000004   -0.00    110.87   
   168. A(C   9,C   8,C  10)          123.92  0.000005    0.00    123.93   
   169. A(C   1,C   8,C  10)          118.99  0.000001   -0.00    118.99   
   170. A(C   1,C   8,C   9)          117.09 -0.000006   -0.00    117.08   
   171. A(C   8,C   9,H  66)          112.94 -0.000004    0.01    112.95   
   172. A(C   8,C   9,H  65)          111.63  0.000007   -0.01    111.62   
   173. A(H  66,C   9,H  67)          106.64  0.000009    0.00    106.64   
   174. A(H  65,C   9,H  67)          107.23 -0.000002    0.00    107.23   
   175. A(H  65,C   9,H  66)          107.01 -0.000007   -0.00    107.01   
   176. A(C   8,C   9,H  67)          111.06 -0.000003   -0.00    111.06   
   177. A(C   8,C  10,C  11)          123.67 -0.000018    0.01    123.68   
   178. A(C  11,C  10,C  57)          117.05  0.000023   -0.01    117.04   
   179. A(C   8,C  10,C  57)          119.28 -0.000005   -0.00    119.28   
   180. A(C  10,C  11,C  12)          113.01  0.000058   -0.02    112.99   
   181. A(C  12,C  11,H  68)          108.98  0.000000   -0.01    108.97   
   182. A(C  10,C  11,H  69)          108.75 -0.000010    0.00    108.75   
   183. A(C  10,C  11,H  68)          110.23 -0.000021    0.01    110.24   
   184. A(C  12,C  11,H  69)          110.07 -0.000029    0.01    110.08   
   185. A(H  68,C  11,H  69)          105.53 -0.000002    0.01    105.54   
   186. A(C  11,C  12,H  70)          114.69  0.000021   -0.00    114.69   
   187. A(C  11,C  12,C  13)          127.35 -0.000048    0.01    127.36   
   188. A(C  13,C  12,H  70)          117.96  0.000028   -0.00    117.95   
   189. A(C  12,C  13,C  15)          123.69 -0.000038    0.01    123.70   
   190. A(C  12,C  13,C  14)          120.42  0.000012   -0.00    120.42   
   191. A(C  14,C  13,C  15)          115.88  0.000026   -0.01    115.87   
   192. A(C  13,C  14,H  72)          110.78  0.000007   -0.00    110.77   
   193. A(H  71,C  14,H  72)          108.45 -0.000000   -0.00    108.45   
   194. A(H  72,C  14,H  73)          106.39  0.000002   -0.00    106.39   
   195. A(H  71,C  14,H  73)          108.38  0.000002    0.00    108.38   
   196. A(C  13,C  14,H  71)          112.00 -0.000002    0.00    112.00   
   197. A(C  13,C  14,H  73)          110.65 -0.000008    0.00    110.66   
   198. A(C  13,C  15,H  74)          110.17 -0.000011    0.01    110.18   
   199. A(C  13,C  15,H  75)          108.96 -0.000005   -0.01    108.95   
   200. A(C  13,C  15,C  16)          114.74  0.000051   -0.00    114.74   
   201. A(H  74,C  15,H  75)          106.54  0.000005   -0.00    106.54   
   202. A(C  16,C  15,H  75)          108.50 -0.000003   -0.01    108.49   
   203. A(C  16,C  15,H  74)          107.60 -0.000040    0.02    107.62   
   204. A(C  15,C  16,H  77)          107.62 -0.000029    0.00    107.62   
   205. A(H  76,C  16,H  77)          106.47  0.000013    0.00    106.48   
   206. A(C  17,C  16,H  76)          108.75 -0.000012   -0.00    108.75   
   207. A(C  15,C  16,H  76)          107.95 -0.000035    0.01    107.96   
   208. A(C  15,C  16,C  17)          114.59  0.000100   -0.03    114.57   
   209. A(C  17,C  16,H  77)          111.11 -0.000041    0.01    111.12   
   210. A(C  18,C  17,H  78)          116.92  0.000040   -0.00    116.91   
   211. A(C  16,C  17,C  18)          128.56 -0.000074    0.01    128.57   
   212. A(C  16,C  17,H  78)          114.52  0.000034   -0.00    114.52   
   213. A(C  19,C  18,C  20)          115.55 -0.000043    0.01    115.56   
   214. A(C  17,C  18,C  19)          124.74 -0.000038    0.00    124.74   
   215. A(C  17,C  18,C  20)          119.71  0.000081   -0.01    119.70   
   216. A(C  18,C  19,H  79)          113.39 -0.000001   -0.00    113.39   
   217. A(H  79,C  19,H  81)          107.95 -0.000003    0.00    107.95   
   218. A(H  80,C  19,H  81)          106.21 -0.000002    0.00    106.21   
   219. A(C  18,C  19,H  80)          110.72 -0.000006    0.00    110.73   
   220. A(H  79,C  19,H  80)          108.02  0.000003   -0.00    108.02   
   221. A(C  18,C  19,H  81)          110.24  0.000009   -0.00    110.24   
   222. A(C  18,C  20,H  83)          109.63 -0.000027    0.00    109.63   
   223. A(C  18,C  20,H  82)          109.35 -0.000001    0.00    109.36   
   224. A(C  21,C  20,H  82)          107.06 -0.000014   -0.00    107.05   
   225. A(C  18,C  20,C  21)          115.14  0.000053   -0.01    115.13   
   226. A(C  21,C  20,H  83)          108.48 -0.000018    0.01    108.49   
   227. A(H  82,C  20,H  83)          106.84  0.000005    0.00    106.84   
   228. A(C  20,C  21,C  22)          115.34  0.000002    0.00    115.34   
   229. A(C  20,C  21,H  85)          107.67 -0.000020    0.00    107.67   
   230. A(H  84,C  21,H  85)          106.46  0.000001   -0.00    106.46   
   231. A(C  22,C  21,H  85)          110.90  0.000015    0.00    110.90   
   232. A(C  22,C  21,H  84)          108.66 -0.000016   -0.00    108.66   
   233. A(C  20,C  21,H  84)          107.41  0.000018   -0.00    107.41   
   234. A(C  21,C  22,C  23)          128.52  0.000050   -0.01    128.51   
   235. A(C  23,C  22,H  86)          116.87 -0.000021    0.00    116.87   
   236. A(C  21,C  22,H  86)          114.61 -0.000028    0.00    114.61   
   237. A(C  24,C  23,C  25)          115.59  0.000015    0.00    115.59   
   238. A(C  22,C  23,C  25)          119.78 -0.000046    0.00    119.78   
   239. A(C  22,C  23,C  24)          124.63  0.000031   -0.00    124.63   
   240. A(C  23,C  24,H  89)          110.26 -0.000008    0.00    110.26   
   241. A(H  88,C  24,H  89)          106.20 -0.000000    0.00    106.20   
   242. A(H  87,C  24,H  89)          107.96  0.000002   -0.00    107.96   
   243. A(H  87,C  24,H  88)          107.97 -0.000004    0.00    107.97   
   244. A(C  23,C  24,H  88)          110.81  0.000010   -0.01    110.80   
   245. A(C  23,C  24,H  87)          113.34  0.000001    0.00    113.34   
   246. A(C  23,C  25,C  26)          115.31  0.000035    0.00    115.31   
   247. A(H  90,C  25,H  91)          106.84  0.000007   -0.00    106.84   
   248. A(C  26,C  25,H  91)          108.40  0.000007   -0.00    108.40   
   249. A(C  23,C  25,H  91)          109.60 -0.000008   -0.00    109.59   
   250. A(C  26,C  25,H  90)          107.03 -0.000033    0.01    107.03   
   251. A(C  23,C  25,H  90)          109.31 -0.000012    0.00    109.31   
   252. A(H  92,C  26,H  93)          106.45  0.000013    0.00    106.46   
   253. A(C  27,C  26,H  93)          110.84 -0.000028   -0.00    110.84   
   254. A(C  25,C  26,H  93)          107.61 -0.000032    0.00    107.61   
   255. A(C  27,C  26,H  92)          108.73 -0.000026    0.00    108.73   
   256. A(C  25,C  26,H  92)          107.45 -0.000039    0.01    107.46   
   257. A(C  25,C  26,C  27)          115.35  0.000106   -0.01    115.34   
   258. A(C  28,C  27,H  94)          116.84  0.000012    0.00    116.84   
   259. A(C  26,C  27,H  94)          114.66  0.000005    0.00    114.66   
   260. A(C  26,C  27,C  28)          128.50 -0.000018   -0.00    128.50   
   261. A(C  29,C  28,C  30)          115.51 -0.000029    0.00    115.52   
   262. A(C  27,C  28,C  30)          119.79  0.000029    0.00    119.79   
   263. A(C  27,C  28,C  29)          124.69 -0.000000   -0.00    124.69   
   264. A(H  96,C  29,H  97)          106.20 -0.000004    0.00    106.20   
   265. A(H  95,C  29,H  97)          107.96 -0.000004    0.00    107.96   
   266. A(C  28,C  29,H  97)          110.26  0.000003    0.00    110.26   
   267. A(H  95,C  29,H  96)          108.03 -0.000004    0.00    108.03   
   268. A(C  28,C  29,H  96)          110.73  0.000004   -0.01    110.72   
   269. A(C  28,C  29,H  95)          113.36  0.000003   -0.00    113.36   
   270. A(H  98,C  30,H  99)          106.84  0.000012    0.00    106.84   
   271. A(C  31,C  30,H  99)          108.45 -0.000040    0.01    108.46   
   272. A(C  28,C  30,H  99)          109.59 -0.000033    0.01    109.60   
   273. A(C  31,C  30,H  98)          107.06 -0.000018    0.00    107.06   
   274. A(C  28,C  30,H  98)          109.38 -0.000027    0.00    109.38   
   275. A(C  28,C  30,C  31)          115.19  0.000101   -0.02    115.17   
   276. A(C  30,C  31,H 101)          107.61 -0.000022    0.01    107.62   
   277. A(H 100,C  31,H 101)          106.41 -0.000001   -0.00    106.41   
   278. A(C  32,C  31,H 101)          111.09  0.000006    0.01    111.10   
   279. A(C  32,C  31,H 100)          108.49  0.000001   -0.01    108.48   
   280. A(C  30,C  31,H 100)          107.46  0.000025   -0.01    107.45   
   281. A(C  30,C  31,C  32)          115.37 -0.000008   -0.00    115.36   
   282. A(C  33,C  32,H 102)          117.98  0.000013   -0.00    117.98   
   283. A(C  31,C  32,H 102)          114.07  0.000007   -0.00    114.06   
   284. A(C  31,C  32,C  33)          127.95 -0.000020    0.01    127.95   
   285. A(C  34,C  33,C  35)          112.48 -0.000022    0.00    112.48   
   286. A(C  32,C  33,C  35)          123.38  0.000027   -0.00    123.38   
   287. A(C  32,C  33,C  34)          124.14 -0.000005    0.00    124.14   
   288. A(H 104,C  34,H 105)          106.30  0.000002   -0.00    106.30   
   289. A(C  33,C  34,H 105)          110.68  0.000005   -0.00    110.67   
   290. A(H 103,C  34,H 105)          107.99 -0.000004    0.00    107.99   
   291. A(H 103,C  34,H 104)          107.74  0.000004   -0.00    107.74   
   292. A(C  33,C  34,H 104)          110.41 -0.000009    0.00    110.41   
   293. A(C  33,C  34,H 103)          113.42  0.000002    0.00    113.42   
   294. A(C  36,C  35,H 106)          109.83  0.000022   -0.01    109.82   
   295. A(C  36,C  35,H 107)          109.59 -0.000037    0.01    109.59   
   296. A(H 106,C  35,H 107)          105.28  0.000005   -0.00    105.27   
   297. A(C  33,C  35,H 107)          107.44  0.000009   -0.01    107.43   
   298. A(C  33,C  35,H 106)          107.45 -0.000029    0.01    107.46   
   299. A(C  33,C  35,C  36)          116.63  0.000028   -0.00    116.63   
   300. A(H 108,C  36,H 109)          104.24  0.000001    0.00    104.24   
   301. A(C  37,C  36,H 109)          106.34  0.000003    0.00    106.34   
   302. A(C  35,C  36,H 109)          108.34 -0.000021    0.01    108.35   
   303. A(C  37,C  36,H 108)          106.82 -0.000011    0.00    106.82   
   304. A(C  35,C  36,H 108)          108.73  0.000015   -0.00    108.73   
   305. A(C  35,C  36,C  37)          121.13  0.000011   -0.01    121.12   
   306. A(C  38,C  37,H 110)          115.70 -0.000016    0.01    115.71   
   307. A(C  36,C  37,H 110)          109.37 -0.000011    0.00    109.38   
   308. A(C  36,C  37,C  38)          134.93  0.000027   -0.01    134.92   
   309. A(C  39,C  38,C  40)          110.83 -0.000033    0.01    110.84   
   310. A(C  37,C  38,C  40)          121.90 -0.000008    0.00    121.91   
   311. A(C  37,C  38,C  39)          127.26  0.000041   -0.01    127.25   
   312. A(H 112,C  39,H 113)          106.10 -0.000000    0.00    106.10   
   313. A(H 111,C  39,H 113)          107.94 -0.000008    0.00    107.94   
   314. A(C  38,C  39,H 113)          110.21  0.000005   -0.00    110.21   
   315. A(H 111,C  39,H 112)          107.87 -0.000000   -0.00    107.87   
   316. A(C  38,C  39,H 112)          110.04 -0.000010    0.00    110.05   
   317. A(C  38,C  39,H 111)          114.32  0.000013   -0.00    114.32   
   318. A(C  41,C  40,H 115)          109.41 -0.000022    0.01    109.41   
   319. A(H 114,C  40,H 115)          105.22  0.000003    0.00    105.22   
   320. A(C  38,C  40,H 115)          107.17  0.000002   -0.01    107.17   
   321. A(C  41,C  40,H 114)          109.54  0.000002   -0.01    109.54   
   322. A(C  38,C  40,H 114)          107.40 -0.000005    0.01    107.41   
   323. A(C  38,C  40,C  41)          117.39  0.000019   -0.00    117.39   
   324. A(C  40,C  41,H 117)          108.66  0.000001    0.00    108.66   
   325. A(H 116,C  41,H 117)          104.32 -0.000008   -0.00    104.31   
   326. A(C  42,C  41,H 117)          106.60  0.000037   -0.01    106.60   
   327. A(C  42,C  41,H 116)          106.58 -0.000001    0.01    106.59   
   328. A(C  40,C  41,H 116)          108.76  0.000039   -0.01    108.75   
   329. A(C  40,C  41,C  42)          120.74 -0.000063    0.01    120.75   
   330. A(C  43,C  42,H 118)          114.71  0.000026   -0.00    114.70   
   331. A(C  41,C  42,H 118)          109.97  0.000027   -0.01    109.97   
   332. A(C  41,C  42,C  43)          135.32 -0.000054    0.01    135.33   
   333. A(C  44,C  43,C  45)          113.69  0.000024   -0.00    113.68   
   334. A(C  42,C  43,C  45)          118.75  0.000012   -0.00    118.75   
   335. A(C  42,C  43,C  44)          127.56 -0.000036    0.01    127.56   
   336. A(H 120,C  44,H 121)          106.16  0.000003   -0.00    106.16   
   337. A(C  43,C  44,H 121)          109.95 -0.000004    0.00    109.95   
   338. A(H 119,C  44,H 121)          107.97  0.000002    0.00    107.97   
   339. A(H 119,C  44,H 120)          107.59  0.000002   -0.00    107.59   
   340. A(C  43,C  44,H 120)          110.90  0.000002    0.00    110.90   
   341. A(C  43,C  44,H 119)          113.93 -0.000004   -0.00    113.93   
   342. A(C  43,C  45,C  46)          115.44  0.000006   -0.01    115.43   
   343. A(H 122,C  45,H 123)          106.90 -0.000001    0.00    106.90   
   344. A(C  46,C  45,H 123)          107.27  0.000012   -0.00    107.27   
   345. A(C  43,C  45,H 123)          108.67 -0.000001    0.00    108.68   
   346. A(C  46,C  45,H 122)          108.44 -0.000021    0.01    108.45   
   347. A(C  43,C  45,H 122)          109.76  0.000004   -0.00    109.76   
   348. A(C  45,C  46,C  47)          113.39 -0.000047   -0.01    113.38   
   349. A(H 124,C  46,H 125)          105.99 -0.000008    0.00    106.00   
   350. A(C  47,C  46,H 125)          109.12  0.000023   -0.01    109.11   
   351. A(C  45,C  46,H 125)          108.70  0.000020   -0.00    108.69   
   352. A(C  47,C  46,H 124)          111.43  0.000011    0.01    111.44   
   353. A(C  45,C  46,H 124)          107.92  0.000004    0.01    107.92   
   354. A(C  46,C  47,C  48)          128.42  0.000003    0.01    128.42   
   355. A(C  48,C  47,H 126)          117.82  0.000004   -0.00    117.81   
   356. A(C  46,C  47,H 126)          113.76 -0.000007   -0.01    113.76   
   357. A(C  47,C  48,C  49)          123.14  0.000009   -0.01    123.14   
   358. A(C  49,C  48,C  56)          112.48  0.000003    0.00    112.49   
   359. A(C  47,C  48,C  56)          124.36 -0.000012    0.00    124.36   
   360. A(C  48,C  49,C  50)          118.78  0.000014   -0.00    118.77   
   361. A(H 127,C  49,H 128)          104.82  0.000003   -0.00    104.82   
   362. A(C  50,C  49,H 128)          108.29 -0.000007   -0.00    108.29   
   363. A(C  48,C  49,H 128)          108.23 -0.000000   -0.00    108.22   
   364. A(C  50,C  49,H 127)          108.39 -0.000006    0.00    108.40   
   365. A(C  48,C  49,H 127)          107.47 -0.000005    0.00    107.47   
   366. A(C  49,C  50,C  51)          113.65 -0.000009   -0.00    113.64   
   367. A(C  51,C  50,H 130)          110.60  0.000005   -0.00    110.60   
   368. A(C  49,C  50,H 130)          107.65 -0.000002   -0.00    107.65   
   369. A(C  51,C  50,H 129)          109.82  0.000001    0.00    109.82   
   370. A(C  49,C  50,H 129)          109.08  0.000006    0.00    109.08   
   371. A(H 129,C  50,H 130)          105.73 -0.000001    0.00    105.73   
   372. A(C  50,C  51,C  52)          128.38 -0.000004    0.00    128.38   
   373. A(C  52,C  51,H 131)          116.88  0.000007   -0.00    116.88   
   374. A(C  50,C  51,H 131)          114.73 -0.000003    0.00    114.74   
   375. A(C  51,C  52,C  54)          120.57  0.000002   -0.00    120.57   
   376. A(C  51,C  52,C  53)          125.31  0.000000    0.00    125.32   
   377. A(C  53,C  52,C  54)          114.12 -0.000003   -0.00    114.12   
   378. A(H 133,C  53,H 134)          106.24 -0.000001    0.00    106.24   
   379. A(H 132,C  53,H 134)          107.87 -0.000000    0.00    107.88   
   380. A(C  52,C  53,H 134)          110.48 -0.000000   -0.00    110.48   
   381. A(H 132,C  53,H 133)          107.96 -0.000002   -0.00    107.96   
   382. A(C  52,C  53,H 133)          110.46  0.000002   -0.00    110.45   
   383. A(C  52,C  53,H 132)          113.52  0.000000    0.00    113.52   
   384. A(H 135,C  54,H 136)          108.16  0.000001    0.00    108.16   
   385. A(H  55,C  54,H 136)          106.27  0.000000   -0.00    106.27   
   386. A(C  52,C  54,H 136)          111.05 -0.000002    0.00    111.05   
   387. A(H  55,C  54,H 135)          108.18  0.000001   -0.00    108.18   
   388. A(C  52,C  54,H 135)          111.93 -0.000000    0.00    111.93   
   389. A(C  52,C  54,H  55)          111.02  0.000001   -0.00    111.02   
   390. A(H 138,C  56,H 139)          106.26 -0.000001    0.00    106.26   
   391. A(H 137,C  56,H 139)          107.87 -0.000001    0.00    107.87   
   392. A(C  48,C  56,H 139)          110.41  0.000004   -0.00    110.41   
   393. A(H 137,C  56,H 138)          107.91  0.000000    0.00    107.91   
   394. A(C  48,C  56,H 138)          110.57  0.000002   -0.00    110.57   
   395. A(C  48,C  56,H 137)          113.52 -0.000005    0.00    113.52   
   396. A(C  10,C  57,O  58)          122.02  0.000036   -0.01    122.02   
   397. A(C   5,C  57,O  58)          116.75 -0.000030    0.00    116.75   
   398. A(C   5,C  57,C  10)          121.21 -0.000005    0.00    121.22   
   399. A(C  57,O  58,H 141)          108.26 -0.000004    0.00    108.26   
   400. D(C   2,C   1,O   0,H 140)   -173.73 -0.000005    0.04   -173.69   
   401. D(C   8,C   1,O   0,H 140)      6.69 -0.000003    0.04      6.73   
   402. D(C   5,C   2,C   1,C   8)      1.76  0.000010   -0.02      1.74   
   403. D(C   5,C   2,C   1,O   0)   -177.83  0.000012   -0.02   -177.85   
   404. D(O   3,C   2,C   1,C   8)    177.87 -0.000003    0.02    177.89   
   405. D(O   3,C   2,C   1,O   0)     -1.72 -0.000002    0.02     -1.70   
   406. D(C   4,O   3,C   2,C   1)     75.77  0.000002   -0.04     75.73   
   407. D(C   4,O   3,C   2,C   5)   -108.12 -0.000012    0.00   -108.11   
   408. D(H  60,C   4,O   3,C   2)     59.88 -0.000005    0.06     59.94   
   409. D(H  59,C   4,O   3,C   2)    178.60 -0.000005    0.05    178.66   
   410. D(H  61,C   4,O   3,C   2)    -62.28 -0.000004    0.05    -62.23   
   411. D(O   6,C   5,C   2,O   3)     -0.21  0.000001   -0.01     -0.22   
   412. D(O   6,C   5,C   2,C   1)    175.96 -0.000012    0.02    175.98   
   413. D(C  57,C   5,C   2,C   1)     -0.98 -0.000000   -0.01     -0.98   
   414. D(C  57,C   5,C   2,O   3)   -177.15  0.000013   -0.04   -177.19   
   415. D(C   7,O   6,C   5,C   2)    107.50  0.000010   -0.06    107.44   
   416. D(C   7,O   6,C   5,C  57)    -75.61 -0.000002   -0.03    -75.64   
   417. D(H  62,C   7,O   6,C   5)   -178.58  0.000001   -0.04   -178.62   
   418. D(H  63,C   7,O   6,C   5)     62.31  0.000003   -0.04     62.27   
   419. D(H  64,C   7,O   6,C   5)    -59.83  0.000003   -0.04    -59.87   
   420. D(C  10,C   8,C   1,O   0)    179.31 -0.000009    0.02    179.33   
   421. D(C  10,C   8,C   1,C   2)     -0.25 -0.000007    0.02     -0.24   
   422. D(C   9,C   8,C   1,C   2)    179.96 -0.000019    0.06    180.02   
   423. D(C   9,C   8,C   1,O   0)     -0.48 -0.000020    0.06     -0.41   
   424. D(H  67,C   9,C   8,C  10)   -125.39 -0.000012    0.12   -125.27   
   425. D(H  66,C   9,C   8,C  10)     -5.64 -0.000006    0.12     -5.52   
   426. D(H  65,C   9,C   8,C  10)    115.00 -0.000012    0.12    115.12   
   427. D(H  65,C   9,C   8,C   1)    -65.23 -0.000000    0.08    -65.15   
   428. D(H  66,C   9,C   8,C   1)    174.13  0.000006    0.08    174.21   
   429. D(H  67,C   9,C   8,C   1)     54.39  0.000000    0.07     54.46   
   430. D(C  11,C  10,C   8,C   1)    177.18 -0.000031    0.10    177.27   
   431. D(C  57,C  10,C   8,C   1)     -1.99 -0.000007    0.01     -1.98   
   432. D(C  11,C  10,C   8,C   9)     -3.05 -0.000018    0.05     -3.00   
   433. D(C  57,C  10,C   8,C   9)    177.77  0.000006   -0.03    177.74   
   434. D(H  69,C  11,C  10,C   8)   -120.02  0.000026   -0.09   -120.11   
   435. D(C  12,C  11,C  10,C  57)    -63.38  0.000009   -0.01    -63.39   
   436. D(H  69,C  11,C  10,C  57)     59.17  0.000003   -0.01     59.16   
   437. D(H  68,C  11,C  10,C   8)     -4.78  0.000007   -0.08     -4.85   
   438. D(H  68,C  11,C  10,C  57)    174.41 -0.000017    0.01    174.42   
   439. D(C  12,C  11,C  10,C   8)    117.43  0.000032   -0.09    117.34   
   440. D(H  70,C  12,C  11,H  69)   -168.58 -0.000015   -0.02   -168.59   
   441. D(H  70,C  12,C  11,H  68)     76.14  0.000004   -0.03     76.11   
   442. D(C  13,C  12,C  11,H  68)   -103.57  0.000015   -0.09   -103.66   
   443. D(C  13,C  12,C  11,H  69)     11.72 -0.000003   -0.08     11.64   
   444. D(C  13,C  12,C  11,C  10)    133.52  0.000003   -0.08    133.44   
   445. D(H  70,C  12,C  11,C  10)    -46.77 -0.000009   -0.02    -46.79   
   446. D(C  15,C  13,C  12,H  70)   -178.82 -0.000013   -0.02   -178.84   
   447. D(C  15,C  13,C  12,C  11)      0.88 -0.000025    0.05      0.93   
   448. D(C  14,C  13,C  12,C  11)   -179.91 -0.000026    0.08   -179.83   
   449. D(C  14,C  13,C  12,H  70)      0.39 -0.000014    0.02      0.41   
   450. D(H  73,C  14,C  13,C  12)    119.84 -0.000003    0.00    119.84   
   451. D(H  73,C  14,C  13,C  15)    -60.90 -0.000005    0.04    -60.86   
   452. D(H  72,C  14,C  13,C  15)     56.85 -0.000003    0.03     56.88   
   453. D(H  71,C  14,C  13,C  15)    178.06  0.000000    0.03    178.10   
   454. D(H  72,C  14,C  13,C  12)   -122.42 -0.000002    0.00   -122.42   
   455. D(H  71,C  14,C  13,C  12)     -1.20  0.000001   -0.00     -1.20   
   456. D(H  75,C  15,C  13,C  12)   -159.32  0.000002    0.10   -159.22   
   457. D(H  74,C  15,C  13,C  14)    137.99  0.000000    0.06    138.05   
   458. D(C  16,C  15,C  13,C  14)   -100.41 -0.000025    0.09   -100.33   
   459. D(H  74,C  15,C  13,C  12)    -42.77 -0.000001    0.09    -42.68   
   460. D(C  16,C  15,C  13,C  12)     78.83 -0.000026    0.12     78.95   
   461. D(H  75,C  15,C  13,C  14)     21.44  0.000003    0.06     21.50   
   462. D(C  17,C  16,C  15,C  13)     58.09  0.000032   -0.08     58.01   
   463. D(H  77,C  16,C  15,H  75)     60.09 -0.000001   -0.05     60.04   
   464. D(H  77,C  16,C  15,H  74)    -54.81  0.000015   -0.06    -54.87   
   465. D(H  76,C  16,C  15,H  74)     59.75 -0.000002   -0.05     59.70   
   466. D(H  77,C  16,C  15,C  13)   -177.80  0.000025   -0.08   -177.88   
   467. D(H  76,C  16,C  15,H  75)    174.65 -0.000017   -0.04    174.61   
   468. D(C  17,C  16,C  15,H  75)    -64.02  0.000006   -0.05    -64.07   
   469. D(C  17,C  16,C  15,H  74)   -178.92  0.000022   -0.06   -178.98   
   470. D(H  76,C  16,C  15,C  13)    -63.24  0.000009   -0.07    -63.31   
   471. D(H  78,C  17,C  16,H  77)    168.62 -0.000017    0.02    168.64   
   472. D(H  78,C  17,C  16,C  15)    -69.14 -0.000014    0.01    -69.13   
   473. D(C  18,C  17,C  16,H  76)   -128.03  0.000017   -0.06   -128.08   
   474. D(H  78,C  17,C  16,H  76)     51.74 -0.000002    0.01     51.75   
   475. D(C  18,C  17,C  16,H  77)    -11.15  0.000002   -0.05    -11.20   
   476. D(C  18,C  17,C  16,C  15)    111.09  0.000005   -0.05    111.04   
   477. D(C  20,C  18,C  17,H  78)      0.68 -0.000016    0.04      0.72   
   478. D(C  20,C  18,C  17,C  16)   -179.56 -0.000035    0.11   -179.45   
   479. D(C  19,C  18,C  17,H  78)   -178.45  0.000005   -0.06   -178.51   
   480. D(C  19,C  18,C  17,C  16)      1.32 -0.000014    0.01      1.32   
   481. D(H  81,C  19,C  18,C  20)    -63.06  0.000009   -0.01    -63.07   
   482. D(H  81,C  19,C  18,C  17)    116.10 -0.000010    0.09    116.18   
   483. D(H  80,C  19,C  18,C  20)     54.18  0.000009   -0.01     54.17   
   484. D(H  80,C  19,C  18,C  17)   -126.67 -0.000010    0.09   -126.58   
   485. D(H  79,C  19,C  18,C  20)    175.78  0.000008   -0.01    175.78   
   486. D(H  79,C  19,C  18,C  17)     -5.06 -0.000012    0.09     -4.97   
   487. D(H  83,C  20,C  18,C  19)     27.07 -0.000010    0.02     27.10   
   488. D(H  83,C  20,C  18,C  17)   -152.13  0.000009   -0.07   -152.19   
   489. D(H  82,C  20,C  18,C  19)    143.90 -0.000020    0.03    143.93   
   490. D(H  82,C  20,C  18,C  17)    -35.30 -0.000001   -0.06    -35.36   
   491. D(C  21,C  20,C  18,C  19)    -95.55 -0.000003    0.02    -95.53   
   492. D(C  21,C  20,C  18,C  17)     85.24  0.000017   -0.07     85.17   
   493. D(H  85,C  21,C  20,H  83)     61.23 -0.000012    0.05     61.28   
   494. D(H  85,C  21,C  20,H  82)    -53.74 -0.000002    0.04    -53.69   
   495. D(H  85,C  21,C  20,C  18)   -175.53 -0.000025    0.05   -175.48   
   496. D(H  84,C  21,C  20,H  83)    175.53 -0.000012    0.05    175.58   
   497. D(H  84,C  21,C  20,H  82)     60.56 -0.000001    0.04     60.61   
   498. D(H  84,C  21,C  20,C  18)    -61.24 -0.000024    0.05    -61.18   
   499. D(C  22,C  21,C  20,H  83)    -63.17 -0.000017    0.04    -63.13   
   500. D(C  22,C  21,C  20,H  82)   -178.14 -0.000007    0.04   -178.10   
   501. D(C  22,C  21,C  20,C  18)     60.06 -0.000030    0.05     60.11   
   502. D(H  86,C  22,C  21,H  85)    166.63 -0.000009    0.04    166.67   
   503. D(H  86,C  22,C  21,H  84)     49.95 -0.000009    0.04     50.00   
   504. D(H  86,C  22,C  21,C  20)    -70.67 -0.000022    0.05    -70.62   
   505. D(C  23,C  22,C  21,H  85)    -12.86 -0.000024    0.09    -12.76   
   506. D(C  23,C  22,C  21,H  84)   -129.54 -0.000024    0.10   -129.44   
   507. D(C  23,C  22,C  21,C  20)    109.84 -0.000037    0.10    109.94   
   508. D(C  25,C  23,C  22,H  86)      0.66 -0.000025    0.01      0.68   
   509. D(C  25,C  23,C  22,C  21)   -179.86 -0.000009   -0.04   -179.90   
   510. D(C  24,C  23,C  22,H  86)   -178.39 -0.000036    0.08   -178.31   
   511. D(C  24,C  23,C  22,C  21)      1.09 -0.000021    0.02      1.11   
   512. D(H  89,C  24,C  23,C  25)    -62.39 -0.000006   -0.00    -62.40   
   513. D(H  89,C  24,C  23,C  22)    116.70  0.000005   -0.07    116.63   
   514. D(H  88,C  24,C  23,C  25)     54.90 -0.000005   -0.01     54.89   
   515. D(H  88,C  24,C  23,C  22)   -126.02  0.000005   -0.07   -126.09   
   516. D(H  87,C  24,C  23,C  25)    176.46 -0.000002   -0.01    176.45   
   517. D(H  87,C  24,C  23,C  22)     -4.46  0.000008   -0.07     -4.53   
   518. D(H  91,C  25,C  23,C  24)     28.27 -0.000003    0.03     28.30   
   519. D(H  91,C  25,C  23,C  22)   -150.86 -0.000014    0.09   -150.77   
   520. D(H  90,C  25,C  23,C  24)    145.06 -0.000006    0.03    145.08   
   521. D(H  90,C  25,C  23,C  22)    -34.08 -0.000016    0.08    -33.99   
   522. D(C  26,C  25,C  23,C  24)    -94.35 -0.000033    0.04    -94.31   
   523. D(C  26,C  25,C  23,C  22)     86.51 -0.000043    0.10     86.61   
   524. D(C  27,C  26,C  25,H  91)    -62.71 -0.000008    0.02    -62.69   
   525. D(C  27,C  26,C  25,H  90)   -177.63 -0.000003    0.02   -177.60   
   526. D(C  27,C  26,C  25,C  23)     60.55  0.000013    0.01     60.56   
   527. D(H  93,C  26,C  25,H  91)     61.58  0.000005    0.01     61.59   
   528. D(H  93,C  26,C  25,H  90)    -53.34  0.000009    0.01    -53.32   
   529. D(H  93,C  26,C  25,C  23)   -175.16  0.000026    0.00   -175.16   
   530. D(H  92,C  26,C  25,H  91)    175.87 -0.000015    0.02    175.88   
   531. D(H  92,C  26,C  25,H  90)     60.95 -0.000010    0.02     60.97   
   532. D(H  92,C  26,C  25,C  23)    -60.87  0.000006    0.01    -60.86   
   533. D(H  94,C  27,C  26,H  93)    165.72 -0.000017   -0.01    165.71   
   534. D(H  94,C  27,C  26,H  92)     49.04 -0.000001   -0.01     49.03   
   535. D(H  94,C  27,C  26,C  25)    -71.69 -0.000002   -0.01    -71.71   
   536. D(C  28,C  27,C  26,H  93)    -14.00  0.000010   -0.04    -14.04   
   537. D(C  28,C  27,C  26,H  92)   -130.68  0.000027   -0.04   -130.72   
   538. D(C  28,C  27,C  26,C  25)    108.59  0.000025   -0.05    108.54   
   539. D(C  30,C  28,C  27,H  94)      0.80 -0.000028    0.06      0.86   
   540. D(C  30,C  28,C  27,C  26)   -179.49 -0.000056    0.09   -179.40   
   541. D(C  29,C  28,C  27,C  26)      1.30 -0.000028    0.02      1.33   
   542. D(C  29,C  28,C  27,H  94)   -178.41 -0.000001   -0.01   -178.42   
   543. D(H  97,C  29,C  28,C  30)    -62.84  0.000013   -0.03    -62.87   
   544. D(H  97,C  29,C  28,C  27)    116.40 -0.000013    0.04    116.44   
   545. D(H  96,C  29,C  28,C  30)     54.40  0.000013   -0.03     54.37   
   546. D(H  96,C  29,C  28,C  27)   -126.36 -0.000013    0.04   -126.32   
   547. D(H  95,C  29,C  28,C  30)    176.00  0.000013   -0.03    175.97   
   548. D(H  95,C  29,C  28,C  27)     -4.76 -0.000013    0.03     -4.73   
   549. D(H  99,C  30,C  28,C  29)     28.68  0.000003   -0.05     28.63   
   550. D(H  99,C  30,C  28,C  27)   -150.60  0.000028   -0.11   -150.71   
   551. D(H  98,C  30,C  28,C  29)    145.50 -0.000017   -0.04    145.46   
   552. D(H  98,C  30,C  28,C  27)    -33.78  0.000008   -0.11    -33.89   
   553. D(C  31,C  30,C  28,C  29)    -93.90  0.000008   -0.05    -93.96   
   554. D(C  31,C  30,C  28,C  27)     86.82  0.000033   -0.12     86.70   
   555. D(H 101,C  31,C  30,H  99)     61.03 -0.000010   -0.01     61.03   
   556. D(H 101,C  31,C  30,H  98)    -53.92  0.000005   -0.01    -53.93   
   557. D(H 101,C  31,C  30,C  28)   -175.78 -0.000013   -0.00   -175.78   
   558. D(H 100,C  31,C  30,H  99)    175.27 -0.000009   -0.01    175.26   
   559. D(H 100,C  31,C  30,H  98)     60.32  0.000006   -0.01     60.30   
   560. D(C  32,C  31,C  30,H  99)    -63.60  0.000005   -0.02    -63.62   
   561. D(H 100,C  31,C  30,C  28)    -61.54 -0.000012   -0.00    -61.55   
   562. D(C  32,C  31,C  30,H  98)   -178.55  0.000020   -0.03   -178.58   
   563. D(C  32,C  31,C  30,C  28)     59.59  0.000003   -0.02     59.57   
   564. D(H 102,C  32,C  31,H 101)    163.09 -0.000007    0.12    163.22   
   565. D(H 102,C  32,C  31,H 100)     46.46 -0.000009    0.12     46.59   
   566. D(H 102,C  32,C  31,C  30)    -74.11 -0.000037    0.14    -73.97   
   567. D(C  33,C  32,C  31,H 101)    -16.64 -0.000018    0.15    -16.49   
   568. D(C  33,C  32,C  31,H 100)   -133.27 -0.000020    0.15   -133.12   
   569. D(C  33,C  32,C  31,C  30)    106.16 -0.000048    0.16    106.33   
   570. D(C  35,C  33,C  32,H 102)     -0.46 -0.000026    0.03     -0.42   
   571. D(C  35,C  33,C  32,C  31)    179.27 -0.000014    0.01    179.27   
   572. D(C  34,C  33,C  32,H 102)    179.43 -0.000026    0.00    179.43   
   573. D(C  34,C  33,C  32,C  31)     -0.85 -0.000014   -0.02     -0.87   
   574. D(H 105,C  34,C  33,C  35)    -58.55  0.000001   -0.00    -58.55   
   575. D(H 105,C  34,C  33,C  32)    121.55  0.000000    0.02    121.58   
   576. D(H 104,C  34,C  33,C  35)     58.87  0.000001   -0.00     58.86   
   577. D(H 104,C  34,C  33,C  32)   -121.03  0.000000    0.02   -121.01   
   578. D(H 103,C  34,C  33,C  35)    179.90  0.000001   -0.00    179.89   
   579. D(H 103,C  34,C  33,C  32)     -0.00  0.000001    0.02      0.02   
   580. D(H 107,C  35,C  33,C  34)     54.82 -0.000021    0.13     54.95   
   581. D(H 107,C  35,C  33,C  32)   -125.28 -0.000021    0.11   -125.17   
   582. D(H 106,C  35,C  33,C  34)    -58.03 -0.000017    0.13    -57.89   
   583. D(H 106,C  35,C  33,C  32)    121.87 -0.000016    0.11    121.98   
   584. D(C  36,C  35,C  33,C  34)    178.23 -0.000043    0.13    178.37   
   585. D(C  36,C  35,C  33,C  32)     -1.87 -0.000043    0.11     -1.76   
   586. D(H 109,C  36,C  35,H 107)     68.34 -0.000010    0.01     68.35   
   587. D(H 109,C  36,C  35,H 106)   -176.47 -0.000013    0.01   -176.46   
   588. D(H 109,C  36,C  35,C  33)    -53.97 -0.000012    0.02    -53.95   
   589. D(H 108,C  36,C  35,H 107)   -178.95 -0.000012    0.02   -178.94   
   590. D(H 108,C  36,C  35,H 106)    -63.76 -0.000014    0.01    -63.75   
   591. D(H 108,C  36,C  35,C  33)     58.74 -0.000014    0.03     58.77   
   592. D(C  37,C  36,C  35,H 107)    -54.78 -0.000003    0.01    -54.77   
   593. D(C  37,C  36,C  35,H 106)     60.40 -0.000006    0.01     60.41   
   594. D(C  37,C  36,C  35,C  33)   -177.09 -0.000005    0.02   -177.07   
   595. D(H 110,C  37,C  36,H 109)     52.37 -0.000021    0.11     52.47   
   596. D(H 110,C  37,C  36,H 108)    -58.51 -0.000019    0.10    -58.41   
   597. D(H 110,C  37,C  36,C  35)    176.43 -0.000039    0.11    176.54   
   598. D(C  38,C  37,C  36,H 109)   -127.58 -0.000022    0.10   -127.48   
   599. D(C  38,C  37,C  36,H 108)    121.54 -0.000020    0.10    121.63   
   600. D(C  38,C  37,C  36,C  35)     -3.52 -0.000040    0.10     -3.42   
   601. D(C  40,C  38,C  37,H 110)     -0.45 -0.000027    0.01     -0.44   
   602. D(C  40,C  38,C  37,C  36)    179.50 -0.000026    0.02    179.51   
   603. D(C  39,C  38,C  37,H 110)    179.65 -0.000019   -0.02    179.63   
   604. D(C  39,C  38,C  37,C  36)     -0.40 -0.000019   -0.02     -0.42   
   605. D(H 113,C  39,C  38,C  40)    -59.02  0.000006   -0.03    -59.05   
   606. D(H 113,C  39,C  38,C  37)    120.89 -0.000000   -0.00    120.88   
   607. D(H 112,C  39,C  38,C  40)     57.64  0.000003   -0.03     57.61   
   608. D(H 112,C  39,C  38,C  37)   -122.45 -0.000003   -0.00   -122.45   
   609. D(H 111,C  39,C  38,C  40)    179.20  0.000004   -0.03    179.17   
   610. D(H 111,C  39,C  38,C  37)     -0.89 -0.000003   -0.00     -0.89   
   611. D(H 115,C  40,C  38,C  39)     56.22 -0.000025    0.17     56.39   
   612. D(H 115,C  40,C  38,C  37)   -123.70 -0.000019    0.14   -123.55   
   613. D(H 114,C  40,C  38,C  39)    -56.42 -0.000026    0.17    -56.25   
   614. D(H 114,C  40,C  38,C  37)    123.67 -0.000020    0.14    123.81   
   615. D(C  41,C  40,C  38,C  39)    179.71 -0.000039    0.17    179.88   
   616. D(C  41,C  40,C  38,C  37)     -0.20 -0.000033    0.14     -0.06   
   617. D(H 117,C  41,C  40,H 115)     65.92 -0.000013    0.05     65.97   
   618. D(H 117,C  41,C  40,H 114)   -179.22 -0.000021    0.06   -179.16   
   619. D(H 117,C  41,C  40,C  38)    -56.44 -0.000011    0.06    -56.38   
   620. D(H 116,C  41,C  40,H 115)    178.89 -0.000002    0.05    178.94   
   621. D(H 116,C  41,C  40,H 114)    -66.25 -0.000010    0.05    -66.20   
   622. D(H 116,C  41,C  40,C  38)     56.53  0.000000    0.05     56.59   
   623. D(C  42,C  41,C  40,H 115)    -57.57 -0.000017    0.06    -57.51   
   624. D(C  42,C  41,C  40,H 114)     57.30 -0.000025    0.06     57.35   
   625. D(C  42,C  41,C  40,C  38)   -179.92 -0.000015    0.06   -179.86   
   626. D(H 118,C  42,C  41,H 117)     53.99 -0.000009    0.12     54.11   
   627. D(H 118,C  42,C  41,H 116)    -56.98 -0.000016    0.12    -56.86   
   628. D(H 118,C  42,C  41,C  40)    178.45 -0.000021    0.13    178.57   
   629. D(C  43,C  42,C  41,H 117)   -126.11 -0.000011    0.12   -125.99   
   630. D(C  43,C  42,C  41,H 116)    122.92 -0.000019    0.12    123.03   
   631. D(C  43,C  42,C  41,C  40)     -1.65 -0.000024    0.12     -1.53   
   632. D(C  45,C  43,C  42,H 118)     -0.72 -0.000028    0.06     -0.66   
   633. D(C  45,C  43,C  42,C  41)    179.38 -0.000026    0.07    179.45   
   634. D(C  44,C  43,C  42,H 118)   -179.88 -0.000019    0.01   -179.88   
   635. D(C  44,C  43,C  42,C  41)      0.22 -0.000017    0.01      0.23   
   636. D(H 121,C  44,C  43,C  45)    -50.12  0.000005    0.03    -50.09   
   637. D(H 121,C  44,C  43,C  42)    129.08 -0.000004    0.09    129.17   
   638. D(H 120,C  44,C  43,C  45)     66.98  0.000008    0.03     67.01   
   639. D(H 120,C  44,C  43,C  42)   -113.82 -0.000001    0.09   -113.73   
   640. D(H 119,C  44,C  43,C  45)   -171.46  0.000009    0.03   -171.42   
   641. D(H 119,C  44,C  43,C  42)      7.74  0.000000    0.09      7.83   
   642. D(H 123,C  45,C  43,C  44)     55.82 -0.000020    0.20     56.03   
   643. D(H 123,C  45,C  43,C  42)   -123.45 -0.000012    0.15   -123.30   
   644. D(H 122,C  45,C  43,C  44)    172.41 -0.000019    0.21    172.61   
   645. D(H 122,C  45,C  43,C  42)     -6.87 -0.000011    0.16     -6.71   
   646. D(C  46,C  45,C  43,C  44)    -64.70 -0.000039    0.21    -64.48   
   647. D(C  46,C  45,C  43,C  42)    116.03 -0.000031    0.16    116.19   
   648. D(H 125,C  46,C  45,C  43)     59.37  0.000010    0.07     59.44   
   649. D(H 124,C  46,C  45,H 123)     52.62  0.000001    0.08     52.69   
   650. D(H 124,C  46,C  45,H 122)    -62.51  0.000006    0.07    -62.44   
   651. D(H 124,C  46,C  45,C  43)    173.90  0.000013    0.07    173.97   
   652. D(C  47,C  46,C  45,H 123)    176.54 -0.000014    0.09    176.64   
   653. D(C  47,C  46,C  45,H 122)     61.42 -0.000009    0.09     61.50   
   654. D(C  47,C  46,C  45,C  43)    -62.18 -0.000002    0.09    -62.09   
   655. D(H 125,C  46,C  45,H 123)    -61.91 -0.000002    0.07    -61.84   
   656. D(H 125,C  46,C  45,H 122)   -177.04  0.000003    0.07   -176.97   
   657. D(H 126,C  47,C  46,H 125)    -60.10  0.000004   -0.03    -60.13   
   658. D(H 126,C  47,C  46,H 124)   -176.80 -0.000007   -0.03   -176.83   
   659. D(H 126,C  47,C  46,C  45)     61.21  0.000014   -0.04     61.16   
   660. D(C  48,C  47,C  46,H 125)    120.65  0.000013   -0.02    120.63   
   661. D(C  48,C  47,C  46,H 124)      3.95  0.000002   -0.03      3.92   
   662. D(C  48,C  47,C  46,C  45)   -118.04  0.000023   -0.04   -118.08   
   663. D(C  56,C  48,C  47,H 126)   -179.42 -0.000003    0.03   -179.39   
   664. D(C  56,C  48,C  47,C  46)     -0.19 -0.000013    0.02     -0.17   
   665. D(C  49,C  48,C  47,H 126)     -1.00 -0.000005    0.01     -0.99   
   666. D(C  49,C  48,C  47,C  46)    178.23 -0.000015    0.00    178.23   
   667. D(H 128,C  49,C  48,C  56)    -45.54  0.000002   -0.01    -45.55   
   668. D(H 128,C  49,C  48,C  47)    135.87  0.000004    0.01    135.88   
   669. D(H 127,C  49,C  48,C  56)     67.17  0.000002   -0.01     67.16   
   670. D(H 127,C  49,C  48,C  47)   -111.42  0.000004    0.01   -111.41   
   671. D(C  50,C  49,C  48,C  56)   -169.45  0.000000   -0.01   -169.45   
   672. D(C  50,C  49,C  48,C  47)     11.97  0.000002    0.01     11.98   
   673. D(H 130,C  50,C  49,H 128)     69.26 -0.000003    0.04     69.30   
   674. D(H 130,C  50,C  49,H 127)    -43.94  0.000001    0.04    -43.90   
   675. D(H 130,C  50,C  49,C  48)   -166.87  0.000002    0.04   -166.83   
   676. D(H 129,C  50,C  49,H 128)   -176.47 -0.000001    0.04   -176.43   
   677. D(H 129,C  50,C  49,H 127)     70.33  0.000002    0.04     70.37   
   678. D(H 129,C  50,C  49,C  48)    -52.60  0.000003    0.04    -52.56   
   679. D(C  51,C  50,C  49,H 128)    -53.58 -0.000002    0.05    -53.54   
   680. D(C  51,C  50,C  49,H 127)   -166.78  0.000002    0.05   -166.73   
   681. D(C  51,C  50,C  49,C  48)     70.29  0.000003    0.04     70.33   
   682. D(H 131,C  51,C  50,H 130)   -178.88 -0.000002    0.02   -178.86   
   683. D(H 131,C  51,C  50,H 129)     64.81 -0.000005    0.02     64.83   
   684. D(H 131,C  51,C  50,C  49)    -57.67 -0.000007    0.01    -57.66   
   685. D(C  52,C  51,C  50,H 130)      0.24 -0.000005    0.01      0.26   
   686. D(C  52,C  51,C  50,H 129)   -116.07 -0.000008    0.01   -116.06   
   687. D(C  52,C  51,C  50,C  49)    121.45 -0.000010    0.01    121.46   
   688. D(C  54,C  52,C  51,H 131)     -0.34 -0.000002    0.00     -0.34   
   689. D(C  54,C  52,C  51,C  50)   -179.44  0.000001    0.01   -179.44   
   690. D(C  53,C  52,C  51,H 131)    179.90 -0.000005    0.01    179.91   
   691. D(C  53,C  52,C  51,C  50)      0.80 -0.000002    0.01      0.81   
   692. D(H 134,C  53,C  52,C  54)    -59.81 -0.000003    0.06    -59.75   
   693. D(H 134,C  53,C  52,C  51)    119.96 -0.000001    0.06    120.02   
   694. D(H 133,C  53,C  52,C  54)     57.44 -0.000003    0.06     57.50   
   695. D(H 133,C  53,C  52,C  51)   -122.79 -0.000001    0.06   -122.73   
   696. D(H 132,C  53,C  52,C  54)    178.86 -0.000003    0.06    178.92   
   697. D(H 132,C  53,C  52,C  51)     -1.37 -0.000001    0.06     -1.31   
   698. D(H 136,C  54,C  52,C  53)     58.91  0.000002   -0.00     58.91   
   699. D(H 136,C  54,C  52,C  51)   -120.87 -0.000001    0.00   -120.87   
   700. D(H 135,C  54,C  52,C  53)    179.91  0.000001    0.00    179.91   
   701. D(H 135,C  54,C  52,C  51)      0.13 -0.000001    0.00      0.13   
   702. D(H  55,C  54,C  52,C  53)    -59.08  0.000002   -0.00    -59.08   
   703. D(H  55,C  54,C  52,C  51)    121.13 -0.000000    0.00    121.13   
   704. D(H 139,C  56,C  48,C  49)    -52.93 -0.000000   -0.04    -52.97   
   705. D(H 139,C  56,C  48,C  47)    125.64 -0.000002   -0.06    125.58   
   706. D(H 138,C  56,C  48,C  49)     64.38  0.000002   -0.04     64.33   
   707. D(H 138,C  56,C  48,C  47)   -117.05  0.000001   -0.06   -117.12   
   708. D(H 137,C  56,C  48,C  49)   -174.19  0.000001   -0.04   -174.23   
   709. D(H 137,C  56,C  48,C  47)      4.38 -0.000001   -0.06      4.32   
   710. D(O  58,C  57,C  10,C  11)      2.08  0.000057   -0.15      1.92   
   711. D(O  58,C  57,C  10,C   8)   -178.70  0.000035   -0.08   -178.78   
   712. D(C   5,C  57,C  10,C  11)   -176.43  0.000040   -0.11   -176.55   
   713. D(C   5,C  57,C  10,C   8)      2.79  0.000017   -0.04      2.76   
   714. D(O  58,C  57,C   5,O   6)      3.23 -0.000020    0.04      3.28   
   715. D(O  58,C  57,C   5,C   2)   -179.88 -0.000031    0.07   -179.81   
   716. D(C  10,C  57,C   5,O   6)   -178.18 -0.000002    0.00   -178.18   
   717. D(C  10,C  57,C   5,C   2)     -1.30 -0.000014    0.03     -1.26   
   718. D(H 141,O  58,C  57,C  10)     28.27  0.000032   -0.08     28.19   
   719. D(H 141,O  58,C  57,C   5)   -153.16  0.000048   -0.12   -153.27   
    ----------------------------------------------------------------------------

Time needed for optimization step       :     1.11 sec

         *************************************************************
         *                GEOMETRY OPTIMIZATION CYCLE   9            *
         *************************************************************
---------------------------------
CARTESIAN COORDINATES (ANGSTROEM)
---------------------------------
  O    -14.767054    1.463841   -2.296214
  C    -13.555540    1.728011   -1.702884
  C    -13.335528    3.060992   -1.322515
  O    -14.278853    4.032145   -1.573913
  C    -15.418911    4.007755   -0.701540
  C    -12.108142    3.422572   -0.752337
  O    -11.864232    4.744906   -0.457100
  C    -11.881669    5.066587    0.941205
  C    -12.581490    0.734522   -1.491208
  C    -12.922029   -0.672955   -1.940492
  C    -11.355976    1.094754   -0.886736
  C    -10.252408    0.097238   -0.553111
  C     -8.963828    0.364401   -1.308311
  C     -7.712141    0.391272   -0.807089
  C     -6.532972    0.679168   -1.707864
  C     -7.382205    0.127005    0.654362
  C     -7.364555   -1.376051    1.056485
  C     -6.396783   -2.223390    0.271219
  C     -5.264196   -2.813399    0.694093
  C     -4.740127   -2.756041    2.110644
  C     -4.423868   -3.622721   -0.285150
  C     -3.410963   -2.794668   -1.128490
  C     -2.376112   -2.039639   -0.334635
  C     -1.054783   -2.276467   -0.241126
  C     -0.326913   -3.383723   -0.968866
  C     -0.185296   -1.379427    0.630063
  C     -0.101462   -1.787409    2.130227
  C      0.468921   -3.156967    2.395291
  C      1.662275   -3.478671    2.927235
  C      2.689148   -2.477478    3.405056
  C      2.045910   -4.942696    3.095086
  C      2.714874   -5.598527    1.851857
  C      3.997718   -4.951046    1.391152
  C      5.253221   -5.412649    1.529362
  C      5.609317   -6.712011    2.218627
  C      6.479748   -4.675214    1.006867
  C      6.224804   -3.364028    0.256946
  C      7.366862   -2.580611   -0.363516
  C      8.704176   -2.715663   -0.394312
  C      9.531236   -3.802546    0.260590
  C      9.599292   -1.726790   -1.141692
  C      8.914089   -0.563337   -1.864441
  C      9.728497    0.460188   -2.631730
  C     11.039358    0.664055   -2.860439
  C     12.203181   -0.167288   -2.363724
  C     11.456890    1.845257   -3.726953
  C     12.300079    2.935034   -3.008309
  C     11.569702    3.603861   -1.871885
  C     11.234360    4.898986   -1.741558
  C     10.455965    5.441836   -0.549826
  C     10.270257    4.539842    0.690185
  C     11.540917    4.317672    1.472470
  C     11.787851    4.604455    2.762698
  C     10.797312    5.214802    3.726964
  C     13.143361    4.315487    3.369306
  H     13.603470    5.233757    3.762513
  C     11.549851    5.969860   -2.763081
  C    -11.123808    2.442528   -0.550602
  O     -9.941045    2.859880    0.017225
  H    -16.054922    4.841912   -1.008166
  H    -15.113619    4.146806    0.343214
  H    -15.972801    3.068443   -0.800569
  H    -11.699129    6.141980    1.009341
  H    -11.097066    4.527290    1.482347
  H    -12.858589    4.833963    1.383687
  H    -13.759773   -1.090921   -1.363620
  H    -12.086945   -1.365617   -1.837481
  H    -13.215717   -0.689356   -2.999427
  H    -10.586028   -0.922166   -0.768420
  H    -10.067732    0.123945    0.528629
  H     -9.091287    0.549118   -2.376029
  H     -6.838521    0.826522   -2.749124
  H     -5.805685   -0.142915   -1.672128
  H     -5.999731    1.579669   -1.372503
  H     -8.106006    0.636336    1.304072
  H     -6.400064    0.559517    0.881715
  H     -8.378977   -1.776400    0.916598
  H     -7.154742   -1.429653    2.130183
  H     -6.668424   -2.368668   -0.776763
  H     -5.328659   -2.107774    2.765231
  H     -3.701267   -2.401656    2.126491
  H     -4.727885   -3.762867    2.552743
  H     -5.085769   -4.138682   -0.992572
  H     -3.870756   -4.400547    0.258412
  H     -3.990574   -2.074999   -1.725570
  H     -2.935171   -3.477443   -1.841383
  H     -2.765611   -1.186669    0.225364
  H     -0.992690   -4.041740   -1.533417
  H      0.244303   -4.002833   -0.265237
  H      0.406500   -2.960402   -1.670503
  H     -0.574720   -0.353685    0.597063
  H      0.834149   -1.346064    0.222291
  H     -1.120759   -1.743599    2.541664
  H      0.477176   -1.016543    2.651664
  H     -0.186311   -3.985145    2.116889
  H      2.408981   -1.439979    3.204571
  H      3.662320   -2.663877    2.932963
  H      2.848305   -2.582608    4.488167
  H      1.147872   -5.530534    3.325107
  H      2.724608   -5.049767    3.952212
  H      1.988434   -5.558757    1.027050
  H      2.867837   -6.659466    2.078623
  H      3.856892   -3.997748    0.884992
  H      4.740612   -7.253010    2.601220
  H      6.286170   -6.524467    3.064274
  H      6.150149   -7.379647    1.532797
  H      7.144415   -4.491677    1.863782
  H      7.030515   -5.370998    0.356702
  H      5.690069   -2.671642    0.926667
  H      5.508321   -3.562908   -0.555210
  H      6.966313   -1.719453   -0.897796
  H      8.950058   -4.531035    0.821337
  H     10.265032   -3.355884    0.946986
  H     10.114037   -4.345347   -0.497644
  H     10.329048   -1.332462   -0.419264
  H     10.192387   -2.307341   -1.863786
  H      8.308655   -0.001258   -1.135829
  H      8.176824   -0.973425   -2.572351
  H      9.064243    1.193340   -3.096597
  H     11.907127   -1.090754   -1.870546
  H     12.819482    0.404335   -1.656002
  H     12.863332   -0.427797   -3.203239
  H     10.567726    2.321976   -4.157364
  H     12.058282    1.469389   -4.569542
  H     12.621788    3.662551   -3.760455
  H     13.219950    2.471417   -2.622025
  H     11.279971    2.921172   -1.074359
  H      9.459824    5.741889   -0.914083
  H     10.931983    6.380267   -0.226292
  H      9.853910    3.572083    0.372021
  H      9.503804    4.999111    1.322865
  H     12.358882    3.879348    0.899451
  H      9.827773    5.436739    3.274116
  H     11.196522    6.148598    4.148095
  H     10.625549    4.541836    4.579376
  H     13.831599    3.873139    2.641009
  H     13.055883    3.625526    4.221304
  H     12.019381    5.582236   -3.670283
  H     12.219793    6.728400   -2.333313
  H     10.633220    6.500360   -3.057937
  H    -14.862427    0.507016   -2.429431
  H     -9.230198    2.254776   -0.275372

----------------------------
CARTESIAN COORDINATES (A.U.)
----------------------------
  NO LB      ZA    FRAG     MASS         X           Y           Z
   0 O     8.0000    0    15.999  -27.905688    2.766258   -4.339215
   1 C     6.0000    0    12.011  -25.616258    3.265468   -3.217984
   2 C     6.0000    0    12.011  -25.200495    5.784436   -2.499191
   3 O     8.0000    0    15.999  -26.983121    7.619649   -2.974265
   4 C     6.0000    0    12.011  -29.137518    7.573559   -1.325718
   5 C     6.0000    0    12.011  -22.881073    6.467724   -1.421710
   6 O     8.0000    0    15.999  -22.420149    8.966573   -0.863794
   7 C     6.0000    0    12.011  -22.453100    9.574463    1.778620
   8 C     6.0000    0    12.011  -23.775570    1.388046   -2.817975
   9 C     6.0000    0    12.011  -24.419096   -1.271701   -3.666999
  10 C     6.0000    0    12.011  -21.459685    2.068785   -1.675687
  11 C     6.0000    0    12.011  -19.374243    0.183754   -1.045228
  12 C     6.0000    0    12.011  -16.939180    0.688619   -2.472350
  13 C     6.0000    0    12.011  -14.573835    0.739397   -1.525177
  14 C     6.0000    0    12.011  -12.345528    1.283441   -3.227396
  15 C     6.0000    0    12.011  -13.950346    0.240004    1.236565
  16 C     6.0000    0    12.011  -13.916993   -2.600359    1.996468
  17 C     6.0000    0    12.011  -12.088169   -4.201597    0.512529
  18 C     6.0000    0    12.011   -9.947888   -5.316553    1.311647
  19 C     6.0000    0    12.011   -8.957542   -5.208164    3.988539
  20 C     6.0000    0    12.011   -8.359899   -6.845951   -0.538855
  21 C     6.0000    0    12.011   -6.445786   -5.281157   -2.132537
  22 C     6.0000    0    12.011   -4.490201   -3.854359   -0.632369
  23 C     6.0000    0    12.011   -1.993251   -4.301900   -0.455662
  24 C     6.0000    0    12.011   -0.617776   -6.394310   -1.830891
  25 C     6.0000    0    12.011   -0.350159   -2.606739    1.190646
  26 C     6.0000    0    12.011   -0.191735   -3.377714    4.025545
  27 C     6.0000    0    12.011    0.886132   -5.965803    4.526444
  28 C     6.0000    0    12.011    3.141244   -6.573736    5.531673
  29 C     6.0000    0    12.011    5.081753   -4.681755    6.434623
  30 C     6.0000    0    12.011    3.866209   -9.340342    5.848865
  31 C     6.0000    0    12.011    5.130368  -10.579683    3.499503
  32 C     6.0000    0    12.011    7.554593   -9.356121    2.628895
  33 C     6.0000    0    12.011    9.927149  -10.228425    2.890076
  34 C     6.0000    0    12.011   10.600074  -12.683863    4.192598
  35 C     6.0000    0    12.011   12.244950   -8.834875    1.902702
  36 C     6.0000    0    12.011   11.763176   -6.357092    0.485559
  37 C     6.0000    0    12.011   13.921352   -4.876649   -0.686946
  38 C     6.0000    0    12.011   16.448510   -5.131859   -0.745141
  39 C     6.0000    0    12.011   18.011425   -7.185771    0.492443
  40 C     6.0000    0    12.011   18.140033   -3.263160   -2.157486
  41 C     6.0000    0    12.011   16.845187   -1.064552   -3.523283
  42 C     6.0000    0    12.011   18.384194    0.869628   -4.973249
  43 C     6.0000    0    12.011   20.861364    1.254882   -5.405446
  44 C     6.0000    0    12.011   23.060670   -0.316128   -4.466792
  45 C     6.0000    0    12.011   21.650385    3.487031   -7.042920
  46 C     6.0000    0    12.011   23.243781    5.546410   -5.684879
  47 C     6.0000    0    12.011   21.863568    6.810311   -3.537350
  48 C     6.0000    0    12.011   21.229864    9.257742   -3.291067
  49 C     6.0000    0    12.011   19.758910   10.283580   -1.039021
  50 C     6.0000    0    12.011   19.407973    8.579057    1.304260
  51 C     6.0000    0    12.011   21.809173    8.159218    2.782566
  52 C     6.0000    0    12.011   22.275811    8.701159    5.220743
  53 C     6.0000    0    12.011   20.403963    9.854548    7.042941
  54 C     6.0000    0    12.011   24.837353    8.155088    6.367065
  55 H     1.0000    0     1.008   25.706833    9.890368    7.110119
  56 C     6.0000    0    12.011   21.826055   11.281401   -5.221467
  57 C     6.0000    0    12.011  -21.020951    4.615710   -1.040488
  58 O     8.0000    0    15.999  -18.785853    5.404389    0.032550
  59 H     1.0000    0     1.008  -30.339406    9.149888   -1.905157
  60 H     1.0000    0     1.008  -28.560601    7.836327    0.648581
  61 H     1.0000    0     1.008  -30.184219    5.798518   -1.512855
  62 H     1.0000    0     1.008  -22.108151   11.606661    1.907378
  63 H     1.0000    0     1.008  -20.970415    8.555338    2.801229
  64 H     1.0000    0     1.008  -24.299213    9.134867    2.614789
  65 H     1.0000    0     1.008  -26.002203   -2.061542   -2.576868
  66 H     1.0000    0     1.008  -22.841016   -2.580641   -3.472336
  67 H     1.0000    0     1.008  -24.974087   -1.302694   -5.668096
  68 H     1.0000    0     1.008  -20.004694   -1.742641   -1.452103
  69 H     1.0000    0     1.008  -19.025256    0.234222    0.998963
  70 H     1.0000    0     1.008  -17.180043    1.037682   -4.490044
  71 H     1.0000    0     1.008  -12.922931    1.561901   -5.195091
  72 H     1.0000    0     1.008  -10.971156   -0.270070   -3.159864
  73 H     1.0000    0     1.008  -11.337848    2.985142   -2.593655
  74 H     1.0000    0     1.008  -15.318131    1.202501    2.464339
  75 H     1.0000    0     1.008  -12.094368    1.057333    1.666200
  76 H     1.0000    0     1.008  -15.833971   -3.356910    1.732119
  77 H     1.0000    0     1.008  -13.520503   -2.701653    4.025462
  78 H     1.0000    0     1.008  -12.601494   -4.476134   -1.467869
  79 H     1.0000    0     1.008  -10.069707   -3.983116    5.225529
  80 H     1.0000    0     1.008   -6.994382   -4.538472    4.018485
  81 H     1.0000    0     1.008   -8.934407   -7.110788    4.823985
  82 H     1.0000    0     1.008   -9.610710   -7.820976   -1.875690
  83 H     1.0000    0     1.008   -7.314669   -8.315829    0.488328
  84 H     1.0000    0     1.008   -7.541092   -3.921180   -3.260856
  85 H     1.0000    0     1.008   -5.546670   -6.571415   -3.479710
  86 H     1.0000    0     1.008   -5.226248   -2.242480    0.425876
  87 H     1.0000    0     1.008   -1.875913   -7.637781   -2.897739
  88 H     1.0000    0     1.008    0.461666   -7.564258   -0.501225
  89 H     1.0000    0     1.008    0.768173   -5.594349   -3.156793
  90 H     1.0000    0     1.008   -1.086063   -0.668368    1.128285
  91 H     1.0000    0     1.008    1.576313   -2.543693    0.420069
  92 H     1.0000    0     1.008   -2.117928   -3.294925    4.803049
  93 H     1.0000    0     1.008    0.901731   -1.920988    5.010919
  94 H     1.0000    0     1.008   -0.352076   -7.530832    4.000340
  95 H     1.0000    0     1.008    4.552315   -2.721165    6.055762
  96 H     1.0000    0     1.008    6.920781   -5.033998    5.542497
  97 H     1.0000    0     1.008    5.382516   -4.880421    8.481406
  98 H     1.0000    0     1.008    2.169164  -10.451195    6.283542
  99 H     1.0000    0     1.008    5.148764   -9.542677    7.468598
 100 H     1.0000    0     1.008    3.757595  -10.504528    1.940844
 101 H     1.0000    0     1.008    5.419426  -12.584567    3.928029
 102 H     1.0000    0     1.008    7.288469   -7.554650    1.672393
 103 H     1.0000    0     1.008    8.958459  -13.706202    4.915594
 104 H     1.0000    0     1.008   11.879140  -12.329455    5.790638
 105 H     1.0000    0     1.008   11.622098  -13.945512    2.896567
 106 H     1.0000    0     1.008   13.500987   -8.488040    3.522038
 107 H     1.0000    0     1.008   13.285748  -10.149715    0.674070
 108 H     1.0000    0     1.008   10.752672   -5.048671    1.751148
 109 H     1.0000    0     1.008   10.409218   -6.732921   -1.049196
 110 H     1.0000    0     1.008   13.164423   -3.249294   -1.696588
 111 H     1.0000    0     1.008   16.913159   -8.562416    1.552102
 112 H     1.0000    0     1.008   19.398099   -6.341701    1.789544
 113 H     1.0000    0     1.008   19.112760   -8.211517   -0.940410
 114 H     1.0000    0     1.008   19.519071   -2.517989   -0.792295
 115 H     1.0000    0     1.008   19.260821   -4.360243   -3.522046
 116 H     1.0000    0     1.008   15.701082   -0.002377   -2.146405
 117 H     1.0000    0     1.008   15.451958   -1.839506   -4.861039
 118 H     1.0000    0     1.008   17.128937    2.255085   -5.851720
 119 H     1.0000    0     1.008   22.501209   -2.061225   -3.534819
 120 H     1.0000    0     1.008   24.225311    0.764083   -3.129390
 121 H     1.0000    0     1.008   24.308175   -0.808419   -6.053244
 122 H     1.0000    0     1.008   19.970107    4.387900   -7.856280
 123 H     1.0000    0     1.008   22.786850    2.776743   -8.635183
 124 H     1.0000    0     1.008   23.851722    6.921219   -7.106229
 125 H     1.0000    0     1.008   24.982084    4.670301   -4.954908
 126 H     1.0000    0     1.008   21.316057    5.520216   -2.030244
 127 H     1.0000    0     1.008   17.876478   10.850597   -1.727366
 128 H     1.0000    0     1.008   20.658453   12.056958   -0.427631
 129 H     1.0000    0     1.008   18.621191    6.750259    0.703017
 130 H     1.0000    0     1.008   17.959587    9.446951    2.499852
 131 H     1.0000    0     1.008   23.354902    7.330906    1.699716
 132 H     1.0000    0     1.008   18.571799   10.273949    6.187182
 133 H     1.0000    0     1.008   21.158360   11.619167    7.838763
 134 H     1.0000    0     1.008   20.079377    8.582826    8.653767
 135 H     1.0000    0     1.008   26.137935    7.319171    4.990784
 136 H     1.0000    0     1.008   24.672042    6.851251    7.977108
 137 H     1.0000    0     1.008   22.713339   10.548898   -6.935831
 138 H     1.0000    0     1.008   23.092061   12.714833   -4.409322
 139 H     1.0000    0     1.008   20.093873   12.283900   -5.778664
 140 H     1.0000    0     1.008  -28.085917    0.958121   -4.590959
 141 H     1.0000    0     1.008  -17.442546    4.260909   -0.520378

--------------------------------
INTERNAL COORDINATES (ANGSTROEM)
--------------------------------
 O      0   0   0     0.000000000000     0.00000000     0.00000000
 C      1   0   0     1.374624645996     0.00000000     0.00000000
 C      2   1   0     1.403539515370   115.95370643     0.00000000
 O      3   2   1     1.377025854036   120.85974914   358.29967015
 C      4   3   2     1.435744874892   114.90107664    75.73082097
 C      3   2   1     1.400827818248   119.52460593   182.14578596
 O      6   3   2     1.376671503297   119.37075048   175.98384057
 C      7   6   3     1.434935512000   114.97098674   107.44273468
 C      2   1   3     1.407338042071   122.63282993   180.41328927
 C      9   2   1     1.516184753782   117.08412699   359.58616204
 C      9   2   1     1.413165631682   118.98641314   179.32745005
 C     11   9   2     1.524534537054   123.68083915   177.27469385
 C     12  11   9     1.517281047906   112.99365075   117.34312225
 C     13  12  11     1.348578901369   127.35622647   133.44108881
 C     14  13  12     1.511529231939   120.42251138   180.16808798
 C     14  13  12     1.521359408870   123.70092757     0.92547943
 C     16  14  13     1.556017430555   114.74036880    78.94526167
 C     17  16  14     1.507053029251   114.56575798    58.00946707
 C     18  17  16     1.345246873129   128.56845935   111.03649224
 C     19  18  17     1.511473633462   124.74171404     1.32494810
 C     19  18  17     1.523177594412   119.69793551   180.54786036
 C     21  19  18     1.556557873929   115.12949746    85.17435494
 C     22  21  19     1.507046846684   115.33840151    60.11039285
 C     23  22  21     1.345638412389   128.51359528   109.94291530
 C     24  23  22     1.511758825816   124.62674530     1.11211227
 C     24  23  22     1.523042782689   119.77960841   180.09967234
 C     26  24  23     1.556910061499   115.31264508    86.60954501
 C     27  26  24     1.507078115077   115.33965023    60.56131958
 C     28  27  26     1.345567362810   128.49562292   108.54110088
 C     29  28  27     1.511677546439   124.68486106     1.32543386
 C     29  28  27     1.522733965048   119.79393947   180.60477484
 C     31  29  28     1.556677311241   115.16914135    86.70120836
 C     32  31  29     1.509030381645   115.36493128    59.57113301
 C     33  32  31     1.344792151974   127.95268417   106.32531355
 C     34  33  32     1.513351170263   124.13921780   359.13150627
 C     34  33  32     1.523542521480   123.38125010   179.27449591
 C     36  34  33     1.531856969768   116.62872757   358.23889758
 C     37  36  34     1.517567625425   121.11609549   182.93325833
 C     38  37  36     1.344469155622   134.91545954   356.58123762
 C     39  38  37     1.514674234921   127.25052211   359.58003612
 C     39  38  37     1.528947310974   121.90816679   179.51292800
 C     41  39  38     1.531500110514   117.39292860   359.94194744
 C     42  41  39     1.516441257500   120.74719261   180.13864346
 C     43  42  41     1.346190285004   135.32736692   358.46579234
 C     44  43  42     1.514047149715   127.56199978     0.23173987
 C     44  43  42     1.523291972664   118.74935248   179.45436960
 C     46  44  43     1.554036186496   115.43195908   116.18792680
 C     47  46  44     1.507394745904   113.38331644   297.91257588
 C     48  47  46     1.344168073024   128.42469281   241.91881141
 C     49  48  47     1.523419991711   123.13782732   178.22864029
 C     50  49  48     1.544574400597   118.77451534    11.98073141
 C     51  50  49     1.508611141742   113.64263316    70.33310314
 C     52  51  50     1.344584906028   128.37876592   121.45553711
 C     53  52  51     1.511125331059   125.31552959     0.80999245
 C     53  52  51     1.512905172973   120.56745199   180.56437302
 H     55  53  52     1.099787862288   111.02115870   121.13475469
 C     49  48  47     1.513214111747   124.36023578   359.83147315
 C      6   3   2     1.403601327389   119.52051270   359.01684647
 O     58   6   3     1.376785140901   116.74886580   180.19155891
 H      5   4   3     1.092862315549   106.18081529   178.65879232
 H      5   4   3     1.097291615599   110.82054088    59.93706221
 H      5   4   3     1.094946068619   111.18003990   297.77193020
 H      8   7   6     1.092901395229   106.21899977   181.37854210
 H      8   7   6     1.095115490790   111.24904054    62.27169837
 H      8   7   6     1.097396032952   110.86788450   300.13395132
 H     10   9   2     1.099678257984   111.62229053   294.84930407
 H     10   9   2     1.089842103063   112.94728682   174.21223669
 H     10   9   2     1.099029226642   111.06259566    54.45860495
 H     12  11   9     1.094004154616   110.23521635   355.14712614
 H     12  11   9     1.097715095549   108.75459571   239.88767090
 H     13  12  11     1.091048715811   114.68860261   313.20953744
 H     15  14  13     1.095122905831   111.99924207   358.79564277
 H     15  14  13     1.098199935894   110.77288643   237.57951296
 H     15  14  13     1.098961272463   110.65521785   119.83975601
 H     16  14  13     1.097920401396   110.17620829   317.31989601
 H     16  14  13     1.096976714455   108.95174779   200.77776542
 H     17  16  14     1.099499245903   107.96171539   296.69463034
 H     17  16  14     1.095317658304   107.62434537   182.12279909
 H     18  17  16     1.092318643544   114.51908184   290.87245420
 H     20  19  18     1.093208802434   113.39157773   355.02747899
 H     20  19  18     1.097756466410   110.72630122   233.41973495
 H     20  19  18     1.099681322496   110.23633817   116.18187433
 H     21  19  18     1.097622371126   109.35540314   324.63504491
 H     21  19  18     1.098364777592   109.62967535   207.80576106
 H     22  21  19     1.100171519279   107.40957571   298.81505124
 H     22  21  19     1.095799343765   107.67135955   184.51836380
 H     23  22  21     1.092183979787   114.61205072   289.37835039
 H     25  24  23     1.093144051206   113.34429441   355.47475312
 H     25  24  23     1.097578664280   110.80019807   233.91501219
 H     25  24  23     1.099722626072   110.26061434   116.62928012
 H     26  24  23     1.097672631735   109.30832264   326.00691443
 H     26  24  23     1.098480473868   109.59467274   209.22720757
 H     27  26  24     1.100076157979   107.46048319   299.13649722
 H     27  26  24     1.095880147287   107.61237907   184.84329163
 H     28  27  26     1.092114773467   114.65942603   288.29129755
 H     30  29  28     1.093203145940   113.35963030   355.27214435
 H     30  29  28     1.097578897548   110.72387580   233.67840108
 H     30  29  28     1.099778211122   110.26060382   116.43980865
 H     31  29  28     1.097695259375   109.38159490   326.11307856
 H     31  29  28     1.098526650594   109.59509044   209.28737233
 H     32  31  29     1.099819865361   107.44915613   298.45361024
 H     32  31  29     1.095632817887   107.61746474   184.22000903
 H     33  32  31     1.088487737841   114.06433519   286.03298413
 H     35  34  33     1.092568375919   113.42484662     0.00000000
 H     35  34  33     1.099281715478   110.41202813   238.99204096
 H     35  34  33     1.099363200648   110.67374460   121.57660997
 H     36  34  33     1.099895973630   107.46198254   121.97969619
 H     36  34  33     1.100078508380   107.43390755   234.82564961
 H     37  36  34     1.101756583945   108.72971032    58.76998327
 H     37  36  34     1.101136152860   108.34688763   306.05473247
 H     38  37  36     1.089719511933   109.37774174   176.53802716
 H     40  39  38     1.087612582538   114.31637791   359.10875080
 H     40  39  38     1.099592743153   110.04764589   237.55358291
 H     40  39  38     1.099640284543   110.21017786   120.88482846
 H     41  39  38     1.099972323656   107.41070158   123.80769772
 H     41  39  38     1.100100708420   107.16778758   236.44688663
 H     42  41  39     1.101525617127   108.74747941    56.58915051
 H     42  41  39     1.101303284440   108.66193698   303.62149468
 H     43  42  41     1.093090172562   109.96976355   178.57210892
 H     45  44  43     1.087962365679   113.92935524     7.83184069
 H     45  44  43     1.098841040345   110.90305734   246.27061667
 H     45  44  43     1.099294669528   109.94942833   129.16831308
 H     46  44  43     1.096872524183   109.75706118   353.28640736
 H     46  44  43     1.101319513163   108.67723727   236.69955536
 H     47  46  44     1.094761147491   107.92343363   173.97042087
 H     47  46  44     1.100144592027   108.69454404    59.43802612
 H     48  47  46     1.089062329176   113.75652827    61.16463257
 H     50  49  48     1.102274851812   107.47228367   248.58989175
 H     50  49  48     1.100872184055   108.22335027   135.88350333
 H     51  50  49     1.100513703697   109.08186809   307.43913336
 H     51  50  49     1.094834406985   107.64567300   193.16718667
 H     52  51  50     1.090662652534   114.73526811   302.33905614
 H     54  53  52     1.092855961754   113.52452091   358.68966178
 H     54  53  52     1.099406527126   110.45491209   237.26793152
 H     54  53  52     1.099542089311   110.48019900   120.01815543
 H     55  53  52     1.095335184091   111.93190792     0.13018168
 H     55  53  52     1.099817901080   111.04913060   239.13176715
 H     57  49  48     1.092578322324   113.51928766     4.31609500
 H     57  49  48     1.099502182333   110.57258509   242.88234400
 H     57  49  48     1.099355722656   110.40887230   125.57833071
 H      1   2   3     0.970751033973   109.58721722   186.31360985
 H     59  58   6     0.978298141571   108.26236272   206.72526516

---------------------------
INTERNAL COORDINATES (A.U.)
---------------------------
 O      0   0   0     0.000000000000     0.00000000     0.00000000
 C      1   0   0     2.597664117872     0.00000000     0.00000000
 C      2   1   0     2.652305302186   115.95370643     0.00000000
 O      3   2   1     2.602201743458   120.85974914   358.29967015
 C      4   3   2     2.713164611727   114.90107664    75.73082097
 C      3   2   1     2.647180937267   119.52460593   182.14578596
 O      6   3   2     2.601532117605   119.37075048   175.98384057
 C      7   6   3     2.711635137519   114.97098674   107.44273468
 C      2   1   3     2.659483477363   122.63282993   180.41328927
 C      9   2   1     2.865173953075   117.08412699   359.58616204
 C      9   2   1     2.670496025749   118.98641314   179.32745005
 C     11   9   2     2.880952756736   123.68083915   177.27469385
 C     12  11   9     2.867245648731   112.99365075   117.34312225
 C     13  12  11     2.548444793572   127.35622647   133.44108881
 C     14  13  12     2.856376291781   120.42251138   180.16808798
 C     14  13  12     2.874952634029   123.70092757     0.92547943
 C     16  14  13     2.940446803357   114.74036880    78.94526167
 C     17  16  14     2.847917494581   114.56575798    58.00946707
 C     18  17  16     2.542148172728   128.56845935   111.03649224
 C     19  18  17     2.856271225886   124.74171404     1.32494810
 C     19  18  17     2.878388506764   119.69793551   180.54786036
 C     21  19  18     2.941468093325   115.12949746    85.17435494
 C     22  21  19     2.847905811222   115.33840151    60.11039285
 C     23  22  21     2.542888074700   128.51359528   109.94291530
 C     24  23  22     2.856810161331   124.62674530     1.11211227
 C     24  23  22     2.878133749527   119.77960841   180.09967234
 C     26  24  23     2.942133631379   115.31264508    86.60954501
 C     27  26  24     2.847964899921   115.33965023    60.56131958
 C     28  27  26     2.542753810454   128.49562292   108.54110088
 C     29  28  27     2.856656565568   124.68486106     1.32543386
 C     29  28  27     2.877550168760   119.79393947   180.60477484
 C     31  29  28     2.941693797135   115.16914135    86.70120836
 C     32  31  29     2.851654149076   115.36493128    59.57113301
 C     33  32  31     2.541288874278   127.95268417   106.32531355
 C     34  33  32     2.859819256247   124.13921780   359.13150627
 C     34  33  32     2.879078118980   123.38125010   179.27449591
 C     36  34  33     2.894790149200   116.62872757   358.23889758
 C     37  36  34     2.867787201758   121.11609549   182.93325833
 C     38  37  36     2.540678499629   134.91545954   356.58123762
 C     39  38  37     2.862319486107   127.25052211   359.58003612
 C     39  38  37     2.889291690935   121.90816679   179.51292800
 C     41  39  38     2.894115782941   117.39292860   359.94194744
 C     42  41  39     2.865658674855   120.74719261   180.13864346
 C     43  42  41     2.543930962802   135.32736692   358.46579234
 C     44  43  42     2.861134466806   127.56199978     0.23173987
 C     44  43  42     2.878604650336   118.74935248   179.45436960
 C     46  44  43     2.936702794681   115.43195908   116.18792680
 C     47  46  44     2.848563245470   113.38331644   297.91257588
 C     48  47  46     2.540109535976   128.42469281   241.91881141
 C     49  48  47     2.878846571274   123.13782732   178.22864029
 C     50  49  48     2.918822610595   118.77451534    11.98073141
 C     51  50  49     2.850861900474   113.64263316    70.33310314
 C     52  51  50     2.540897236197   128.37876592   121.45553711
 C     53  52  51     2.855613029733   125.31552959     0.80999245
 C     53  52  51     2.858976443512   120.56745199   180.56437302
 H     55  53  52     2.078297865136   111.02115870   121.13475469
 C     49  48  47     2.859560253186   124.36023578   359.83147315
 C      6   3   2     2.652422109974   119.52051270   359.01684647
 O     58   6   3     2.601746861555   116.74886580   180.19155891
 H      5   4   3     2.065210478471   106.18081529   178.65879232
 H      5   4   3     2.073580642531   110.82054088    59.93706221
 H      5   4   3     2.069148201103   111.18003990   297.77193020
 H      8   7   6     2.065284328363   106.21899977   181.37854210
 H      8   7   6     2.069468362608   111.24904054    62.27169837
 H      8   7   6     2.073777962731   110.86788450   300.13395132
 H     10   9   2     2.078090743017   111.62229053   294.84930407
 H     10   9   2     2.059503104006   112.94728682   174.21223669
 H     10   9   2     2.076864251529   111.06259566    54.45860495
 H     12  11   9     2.067368241597   110.23521635   355.14712614
 H     12  11   9     2.074380903659   108.75459571   239.88767090
 H     13  12  11     2.061783271649   114.68860261   313.20953744
 H     15  14  13     2.069482375004   111.99924207   358.79564277
 H     15  14  13     2.075297119130   110.77288643   237.57951296
 H     15  14  13     2.076735836740   110.65521785   119.83975601
 H     16  14  13     2.074768875484   110.17620829   317.31989601
 H     16  14  13     2.072985565609   108.95174779   200.77776542
 H     17  16  14     2.077752459209   107.96171539   296.69463034
 H     17  16  14     2.069850403842   107.62434537   182.12279909
 H     18  17  16     2.064183087274   114.51908184   290.87245420
 H     20  19  18     2.065865243792   113.39157773   355.02747899
 H     20  19  18     2.074459083255   110.72630122   233.41973495
 H     20  19  18     2.078096534105   110.23633817   116.18187433
 H     21  19  18     2.074205679894   109.35540314   324.63504491
 H     21  19  18     2.075608624794   109.62967535   207.80576106
 H     22  21  19     2.079022871777   107.40957571   298.81505124
 H     22  21  19     2.070760657447   107.67135955   184.51836380
 H     23  22  21     2.063928609653   114.61205072   289.37835039
 H     25  24  23     2.065742881705   113.34429441   355.47475312
 H     25  24  23     2.074123085924   110.80019807   233.91501219
 H     25  24  23     2.078174586553   110.26061434   116.62928012
 H     26  24  23     2.074300658680   109.30832264   326.00691443
 H     26  24  23     2.075827259071   109.59467274   209.22720757
 H     27  26  24     2.078842665037   107.46048319   299.13649722
 H     27  26  24     2.070913353973   107.61237907   184.84329163
 H     28  27  26     2.063797828662   114.65942603   288.29129755
 H     30  29  28     2.065854554568   113.35963030   355.27214435
 H     30  29  28     2.074123526738   110.72387580   233.67840108
 H     30  29  28     2.078279627074   110.26060382   116.43980865
 H     31  29  28     2.074343418722   109.38159490   326.11307856
 H     31  29  28     2.075914520436   109.59509044   209.28737233
 H     32  31  29     2.078358342178   107.44915613   298.45361024
 H     32  31  29     2.070445969142   107.61746474   184.22000903
 H     33  32  31     2.056943724651   114.06433519   286.03298413
 H     35  34  33     2.064655013070   113.42484662     0.00000000
 H     35  34  33     2.077341386281   110.41202813   238.99204096
 H     35  34  33     2.077495370936   110.67374460   121.57660997
 H     36  34  33     2.078502165963   107.46198254   121.97969619
 H     36  34  33     2.078847106650   107.43390755   234.82564961
 H     37  36  34     2.082018209900   108.72971032    58.76998327
 H     37  36  34     2.080845765064   108.34688763   306.05473247
 H     38  37  36     2.059271440344   109.37774174   176.53802716
 H     40  39  38     2.055289920804   114.31637791   359.10875080
 H     40  39  38     2.077929143406   110.04764589   237.55358291
 H     40  39  38     2.078018983614   110.21017786   120.88482846
 H     41  39  38     2.078646446603   107.41070158   123.80769772
 H     41  39  38     2.078889058647   107.16778758   236.44688663
 H     42  41  39     2.081581745868   108.74747941    56.58915051
 H     42  41  39     2.081161597980   108.66193698   303.62149468
 H     43  42  41     2.065641065823   109.96976355   178.57210892
 H     45  44  43     2.055950915147   113.92935524     7.83184069
 H     45  44  43     2.076508630965   110.90305734   246.27061667
 H     45  44  43     2.077365865888   109.94942833   129.16831308
 H     46  44  43     2.072788674530   109.75706118   353.28640736
 H     46  44  43     2.081192265821   108.67723727   236.69955536
 H     47  46  44     2.068798750815   107.92343363   173.97042087
 H     47  46  44     2.078971986645   108.69454404    59.43802612
 H     48  47  46     2.058029544912   113.75652827    61.16463257
 H     50  49  48     2.082997594234   107.47228367   248.58989175
 H     50  49  48     2.080346936317   108.22335027   135.88350333
 H     51  50  49     2.079669506614   109.08186809   307.43913336
 H     51  50  49     2.068937191195   107.64567300   193.16718667
 H     52  51  50     2.061053717785   114.73526811   302.33905614
 H     54  53  52     2.065198471537   113.52452091   358.68966178
 H     54  53  52     2.077577246114   110.45491209   237.26793152
 H     54  53  52     2.077833421517   110.48019900   120.01815543
 H     55  53  52     2.069883522780   111.93190792     0.13018168
 H     55  53  52     2.078354630225   111.04913060   239.13176715
 H     57  49  48     2.064673809052   113.51928766     4.31609500
 H     57  49  48     2.077758008258   110.57258509   242.88234400
 H     57  49  48     2.077481239579   110.40887230   125.57833071
 H      1   2   3     1.834453598429   109.58721722   186.31360985
 H     59  58   6     1.848715564893   108.26236272   206.72526516


           ************************************************************
           *        Program running with 8 parallel MPI-processes     *
           *              working on a common directory               *
           ************************************************************
------------------------------------------------------------------------------
                   ___                                                        
                  /   \      - P O W E R E D   B Y -                         
                 /     \                                                     
                 |  |  |   _    _      __       _____    __    __             
                 |  |  |  | |  | |    /  \     |  _  \  |  |  /  |          
                  \  \/   | |  | |   /    \    | | | |  |  | /  /          
                 / \  \   | |__| |  /  /\  \   | |_| |  |  |/  /          
                |  |  |   |  __  | /  /__\  \  |    /   |      \           
                |  |  |   | |  | | |   __   |  |    \   |  |\   \          
                \     /   | |  | | |  |  |  |  | |\  \  |  | \   \       
                 \___/    |_|  |_| |__|  |__|  |_| \__\ |__|  \__/        
                                                                              
                      - O R C A' S   B I G   F R I E N D -                    
                                      &                                       
                       - I N T E G R A L  F E E D E R -                       
                                                                              
 v1 FN, 2020, v2 2021                                                         
------------------------------------------------------------------------------


Reading SHARK input file UQ9_2e_2H_B3LYP_631Gd_opt.SHARKINP.tmp ... ok
----------------------
SHARK INTEGRAL PACKAGE
----------------------

Number of atoms                             ...    142
Number of basis functions                   ...    980
Number of shells                            ...    516
Maximum angular momentum                    ...      2
Integral batch strategy                     ... SHARK/LIBINT Hybrid
RI-J (if used) integral strategy            ... SPLIT-RIJ (Revised 2003 algorithm where possible)
Printlevel                                  ...      1
Contraction scheme used                     ... SEGMENTED contraction
Coulomb Range Separation                    ... NOT USED
Exchange Range Separation                   ... NOT USED
Finite Nucleus Model                        ... NOT USED
Auxiliary Coulomb fitting basis             ... AVAILABLE
   # of basis functions in Aux-J            ...   3766
   # of shells in Aux-J                     ...   1290
   Maximum angular momentum in Aux-J        ...      4
Auxiliary J/K fitting basis                 ... NOT available
Auxiliary Correlation fitting basis         ... NOT available
Auxiliary 'external' fitting basis          ... NOT available
Integral threshold                          ...     2.500000e-11
Primitive cut-off                           ...     2.500000e-12
Primitive pair pre-selection threshold      ...     2.500000e-12

Calculating pre-screening integrals         ... done (  0.2 sec) Dimension = 516
Organizing shell pair data                  ... done (  0.3 sec)
Shell pair information
Total number of shell pairs                 ...    133386
Shell pairs after pre-screening             ...     36396
Total number of primitive shell pairs       ...    729291
Primitive shell pairs kept                  ...    105337
          la=0 lb=0:  15493 shell pairs
          la=1 lb=0:  11867 shell pairs
          la=1 lb=1:   2323 shell pairs
          la=2 lb=0:   4544 shell pairs
          la=2 lb=1:   1822 shell pairs
          la=2 lb=2:    347 shell pairs

Calculating one electron integrals          ... done (  0.1 sec)
Calculating RI/J V-Matrix + Cholesky decomp.... done (  0.8 sec)
Calculating Nuclear repulsion               ... done (  0.0 sec) ENN=   6897.423133925941 Eh

SHARK setup successfully completed in   2.0 seconds

Maximum memory used throughout the entire GTOINT-calculation: 97.0 MB
[1718425876.782570] [eu-a2p-335:21216:0]          mpool.c:38   UCX  WARN  object 0x32b8500 was not returned to mpool ucp_requests
[1718425876.782593] [eu-a2p-335:21216:0]          mpool.c:38   UCX  WARN  object 0x32b86c0 was not returned to mpool ucp_requests
[1718425876.782597] [eu-a2p-335:21216:0]          mpool.c:38   UCX  WARN  object 0x32b8880 was not returned to mpool ucp_requests
[1718425876.782600] [eu-a2p-335:21216:0]          mpool.c:38   UCX  WARN  object 0x32b8a40 was not returned to mpool ucp_requests
[1718425876.782603] [eu-a2p-335:21216:0]          mpool.c:38   UCX  WARN  object 0x32b8c00 was not returned to mpool ucp_requests
[1718425876.782605] [eu-a2p-335:21216:0]          mpool.c:38   UCX  WARN  object 0x32b8dc0 was not returned to mpool ucp_requests
[1718425876.782608] [eu-a2p-335:21216:0]          mpool.c:38   UCX  WARN  object 0x32b8f80 was not returned to mpool ucp_requests
[1718425876.782610] [eu-a2p-335:21216:0]          mpool.c:38   UCX  WARN  object 0x32b9140 was not returned to mpool ucp_requests
[1718425876.782613] [eu-a2p-335:21216:0]          mpool.c:38   UCX  WARN  object 0x32b9300 was not returned to mpool ucp_requests
[1718425876.782615] [eu-a2p-335:21216:0]          mpool.c:38   UCX  WARN  object 0x32b94c0 was not returned to mpool ucp_requests
[1718425876.782618] [eu-a2p-335:21216:0]          mpool.c:38   UCX  WARN  object 0x32b9680 was not returned to mpool ucp_requests
[1718425876.782620] [eu-a2p-335:21216:0]          mpool.c:38   UCX  WARN  object 0x32b9840 was not returned to mpool ucp_requests
[1718425876.782623] [eu-a2p-335:21216:0]          mpool.c:38   UCX  WARN  object 0x32b9a00 was not returned to mpool ucp_requests
[1718425876.782625] [eu-a2p-335:21216:0]          mpool.c:38   UCX  WARN  object 0x32b9bc0 was not returned to mpool ucp_requests
[1718425876.782628] [eu-a2p-335:21216:0]          mpool.c:38   UCX  WARN  object 0x32b9d80 was not returned to mpool ucp_requests
[1718425876.782630] [eu-a2p-335:21216:0]          mpool.c:38   UCX  WARN  object 0x32b9f40 was not returned to mpool ucp_requests
[1718425876.782633] [eu-a2p-335:21216:0]          mpool.c:38   UCX  WARN  object 0x32ba100 was not returned to mpool ucp_requests
[1718425876.782635] [eu-a2p-335:21216:0]          mpool.c:38   UCX  WARN  object 0x32ba2c0 was not returned to mpool ucp_requests
[1718425876.782638] [eu-a2p-335:21216:0]          mpool.c:38   UCX  WARN  object 0x32ba480 was not returned to mpool ucp_requests
[1718425876.782641] [eu-a2p-335:21216:0]          mpool.c:38   UCX  WARN  object 0x32ba640 was not returned to mpool ucp_requests
[1718425876.782643] [eu-a2p-335:21216:0]          mpool.c:38   UCX  WARN  object 0x32ba800 was not returned to mpool ucp_requests
[1718425876.782646] [eu-a2p-335:21216:0]          mpool.c:38   UCX  WARN  object 0x32ba9c0 was not returned to mpool ucp_requests
[1718425876.782648] [eu-a2p-335:21216:0]          mpool.c:38   UCX  WARN  object 0x32bab80 was not returned to mpool ucp_requests
[1718425876.782651] [eu-a2p-335:21216:0]          mpool.c:38   UCX  WARN  object 0x32bad40 was not returned to mpool ucp_requests
[1718425876.782653] [eu-a2p-335:21216:0]          mpool.c:38   UCX  WARN  object 0x32baf00 was not returned to mpool ucp_requests
[1718425876.782656] [eu-a2p-335:21216:0]          mpool.c:38   UCX  WARN  object 0x32bb0c0 was not returned to mpool ucp_requests
[1718425876.782658] [eu-a2p-335:21216:0]          mpool.c:38   UCX  WARN  object 0x32bb280 was not returned to mpool ucp_requests
[1718425876.782661] [eu-a2p-335:21216:0]          mpool.c:38   UCX  WARN  object 0x32bb440 was not returned to mpool ucp_requests
[1718425876.782663] [eu-a2p-335:21216:0]          mpool.c:38   UCX  WARN  object 0x32bb600 was not returned to mpool ucp_requests
[1718425876.785838] [eu-a2p-335:21210:0]          mpool.c:38   UCX  WARN  object 0x3835100 was not returned to mpool ucp_requests
[1718425876.785855] [eu-a2p-335:21210:0]          mpool.c:38   UCX  WARN  object 0x38352c0 was not returned to mpool ucp_requests
[1718425876.785860] [eu-a2p-335:21210:0]          mpool.c:38   UCX  WARN  object 0x3835480 was not returned to mpool ucp_requests
[1718425876.785863] [eu-a2p-335:21210:0]          mpool.c:38   UCX  WARN  object 0x3835640 was not returned to mpool ucp_requests
[1718425876.785865] [eu-a2p-335:21210:0]          mpool.c:38   UCX  WARN  object 0x3835800 was not returned to mpool ucp_requests
[1718425876.785868] [eu-a2p-335:21210:0]          mpool.c:38   UCX  WARN  object 0x38359c0 was not returned to mpool ucp_requests
[1718425876.785870] [eu-a2p-335:21210:0]          mpool.c:38   UCX  WARN  object 0x3835b80 was not returned to mpool ucp_requests
[1718425876.785873] [eu-a2p-335:21210:0]          mpool.c:38   UCX  WARN  object 0x3835d40 was not returned to mpool ucp_requests
[1718425876.785876] [eu-a2p-335:21210:0]          mpool.c:38   UCX  WARN  object 0x3835f00 was not returned to mpool ucp_requests
[1718425876.785878] [eu-a2p-335:21210:0]          mpool.c:38   UCX  WARN  object 0x38360c0 was not returned to mpool ucp_requests
[1718425876.785881] [eu-a2p-335:21210:0]          mpool.c:38   UCX  WARN  object 0x3836280 was not returned to mpool ucp_requests
[1718425876.785883] [eu-a2p-335:21210:0]          mpool.c:38   UCX  WARN  object 0x3836440 was not returned to mpool ucp_requests
[1718425876.785885] [eu-a2p-335:21210:0]          mpool.c:38   UCX  WARN  object 0x3836600 was not returned to mpool ucp_requests
[1718425876.785888] [eu-a2p-335:21210:0]          mpool.c:38   UCX  WARN  object 0x38367c0 was not returned to mpool ucp_requests
[1718425876.785890] [eu-a2p-335:21210:0]          mpool.c:38   UCX  WARN  object 0x3836980 was not returned to mpool ucp_requests
[1718425876.785893] [eu-a2p-335:21210:0]          mpool.c:38   UCX  WARN  object 0x3836b40 was not returned to mpool ucp_requests
[1718425876.785895] [eu-a2p-335:21210:0]          mpool.c:38   UCX  WARN  object 0x3836d00 was not returned to mpool ucp_requests
[1718425876.785898] [eu-a2p-335:21210:0]          mpool.c:38   UCX  WARN  object 0x3836ec0 was not returned to mpool ucp_requests
[1718425876.785900] [eu-a2p-335:21210:0]          mpool.c:38   UCX  WARN  object 0x3837080 was not returned to mpool ucp_requests
[1718425876.785903] [eu-a2p-335:21210:0]          mpool.c:38   UCX  WARN  object 0x3837240 was not returned to mpool ucp_requests
[1718425876.785905] [eu-a2p-335:21210:0]          mpool.c:38   UCX  WARN  object 0x3837400 was not returned to mpool ucp_requests
[1718425876.785908] [eu-a2p-335:21210:0]          mpool.c:38   UCX  WARN  object 0x38375c0 was not returned to mpool ucp_requests
[1718425876.785910] [eu-a2p-335:21210:0]          mpool.c:38   UCX  WARN  object 0x3837780 was not returned to mpool ucp_requests
[1718425876.785913] [eu-a2p-335:21210:0]          mpool.c:38   UCX  WARN  object 0x3837940 was not returned to mpool ucp_requests
[1718425876.785916] [eu-a2p-335:21210:0]          mpool.c:38   UCX  WARN  object 0x3837b00 was not returned to mpool ucp_requests
[1718425876.785918] [eu-a2p-335:21210:0]          mpool.c:38   UCX  WARN  object 0x3837cc0 was not returned to mpool ucp_requests
[1718425876.794863] [eu-a2p-335:21211:0]          mpool.c:38   UCX  WARN  object 0x3aa5380 was not returned to mpool ucp_requests
[1718425876.794882] [eu-a2p-335:21211:0]          mpool.c:38   UCX  WARN  object 0x3aa5540 was not returned to mpool ucp_requests
[1718425876.794885] [eu-a2p-335:21211:0]          mpool.c:38   UCX  WARN  object 0x3aa5700 was not returned to mpool ucp_requests
[1718425876.794888] [eu-a2p-335:21211:0]          mpool.c:38   UCX  WARN  object 0x3aa58c0 was not returned to mpool ucp_requests
[1718425876.794890] [eu-a2p-335:21211:0]          mpool.c:38   UCX  WARN  object 0x3aa5a80 was not returned to mpool ucp_requests
[1718425876.794892] [eu-a2p-335:21211:0]          mpool.c:38   UCX  WARN  object 0x3aa5c40 was not returned to mpool ucp_requests
[1718425876.794895] [eu-a2p-335:21211:0]          mpool.c:38   UCX  WARN  object 0x3aa5e00 was not returned to mpool ucp_requests
[1718425876.794897] [eu-a2p-335:21211:0]          mpool.c:38   UCX  WARN  object 0x3aa5fc0 was not returned to mpool ucp_requests
[1718425876.794899] [eu-a2p-335:21211:0]          mpool.c:38   UCX  WARN  object 0x3aa6180 was not returned to mpool ucp_requests
[1718425876.794901] [eu-a2p-335:21211:0]          mpool.c:38   UCX  WARN  object 0x3aa6340 was not returned to mpool ucp_requests
[1718425876.794903] [eu-a2p-335:21211:0]          mpool.c:38   UCX  WARN  object 0x3aa6500 was not returned to mpool ucp_requests
[1718425876.794905] [eu-a2p-335:21211:0]          mpool.c:38   UCX  WARN  object 0x3aa66c0 was not returned to mpool ucp_requests
[1718425876.794908] [eu-a2p-335:21211:0]          mpool.c:38   UCX  WARN  object 0x3aa6880 was not returned to mpool ucp_requests
[1718425876.794910] [eu-a2p-335:21211:0]          mpool.c:38   UCX  WARN  object 0x3aa6a40 was not returned to mpool ucp_requests
[1718425876.794912] [eu-a2p-335:21211:0]          mpool.c:38   UCX  WARN  object 0x3aa6c00 was not returned to mpool ucp_requests
[1718425876.794914] [eu-a2p-335:21211:0]          mpool.c:38   UCX  WARN  object 0x3aa6dc0 was not returned to mpool ucp_requests
[1718425876.794916] [eu-a2p-335:21211:0]          mpool.c:38   UCX  WARN  object 0x3aa6f80 was not returned to mpool ucp_requests
[1718425876.794918] [eu-a2p-335:21211:0]          mpool.c:38   UCX  WARN  object 0x3aa7140 was not returned to mpool ucp_requests
[1718425876.794920] [eu-a2p-335:21211:0]          mpool.c:38   UCX  WARN  object 0x3aa7300 was not returned to mpool ucp_requests
[1718425876.794922] [eu-a2p-335:21211:0]          mpool.c:38   UCX  WARN  object 0x3aa74c0 was not returned to mpool ucp_requests
[1718425876.794924] [eu-a2p-335:21211:0]          mpool.c:38   UCX  WARN  object 0x3aa7680 was not returned to mpool ucp_requests
[1718425876.794926] [eu-a2p-335:21211:0]          mpool.c:38   UCX  WARN  object 0x3aa7840 was not returned to mpool ucp_requests
[1718425876.794928] [eu-a2p-335:21211:0]          mpool.c:38   UCX  WARN  object 0x3aa7a00 was not returned to mpool ucp_requests
[1718425876.794930] [eu-a2p-335:21211:0]          mpool.c:38   UCX  WARN  object 0x3aa7bc0 was not returned to mpool ucp_requests
[1718425876.794932] [eu-a2p-335:21211:0]          mpool.c:38   UCX  WARN  object 0x3aa7d80 was not returned to mpool ucp_requests
[1718425876.794934] [eu-a2p-335:21211:0]          mpool.c:38   UCX  WARN  object 0x3aa7f40 was not returned to mpool ucp_requests
[1718425876.794936] [eu-a2p-335:21211:0]          mpool.c:38   UCX  WARN  object 0x3aa8100 was not returned to mpool ucp_requests
[1718425876.794938] [eu-a2p-335:21211:0]          mpool.c:38   UCX  WARN  object 0x3aa82c0 was not returned to mpool ucp_requests
[1718425876.794940] [eu-a2p-335:21211:0]          mpool.c:38   UCX  WARN  object 0x3aa8480 was not returned to mpool ucp_requests
[1718425876.794942] [eu-a2p-335:21211:0]          mpool.c:38   UCX  WARN  object 0x3aa8640 was not returned to mpool ucp_requests
[1718425876.794944] [eu-a2p-335:21211:0]          mpool.c:38   UCX  WARN  object 0x3aa8800 was not returned to mpool ucp_requests
[1718425876.795677] [eu-a2p-335:21214:0]          mpool.c:38   UCX  WARN  object 0x289ae00 was not returned to mpool ucp_requests
[1718425876.795694] [eu-a2p-335:21214:0]          mpool.c:38   UCX  WARN  object 0x289afc0 was not returned to mpool ucp_requests
[1718425876.795699] [eu-a2p-335:21214:0]          mpool.c:38   UCX  WARN  object 0x289b180 was not returned to mpool ucp_requests
[1718425876.795702] [eu-a2p-335:21214:0]          mpool.c:38   UCX  WARN  object 0x289b340 was not returned to mpool ucp_requests
[1718425876.795705] [eu-a2p-335:21214:0]          mpool.c:38   UCX  WARN  object 0x289b500 was not returned to mpool ucp_requests
[1718425876.795707] [eu-a2p-335:21214:0]          mpool.c:38   UCX  WARN  object 0x289b6c0 was not returned to mpool ucp_requests
[1718425876.795710] [eu-a2p-335:21214:0]          mpool.c:38   UCX  WARN  object 0x289b880 was not returned to mpool ucp_requests
[1718425876.795712] [eu-a2p-335:21214:0]          mpool.c:38   UCX  WARN  object 0x289ba40 was not returned to mpool ucp_requests
[1718425876.795715] [eu-a2p-335:21214:0]          mpool.c:38   UCX  WARN  object 0x289bc00 was not returned to mpool ucp_requests
[1718425876.795717] [eu-a2p-335:21214:0]          mpool.c:38   UCX  WARN  object 0x289bdc0 was not returned to mpool ucp_requests
[1718425876.795720] [eu-a2p-335:21214:0]          mpool.c:38   UCX  WARN  object 0x289bf80 was not returned to mpool ucp_requests
[1718425876.795722] [eu-a2p-335:21214:0]          mpool.c:38   UCX  WARN  object 0x289c140 was not returned to mpool ucp_requests
[1718425876.795725] [eu-a2p-335:21214:0]          mpool.c:38   UCX  WARN  object 0x289c300 was not returned to mpool ucp_requests
[1718425876.795727] [eu-a2p-335:21214:0]          mpool.c:38   UCX  WARN  object 0x289c4c0 was not returned to mpool ucp_requests
[1718425876.795730] [eu-a2p-335:21214:0]          mpool.c:38   UCX  WARN  object 0x289c680 was not returned to mpool ucp_requests
[1718425876.795732] [eu-a2p-335:21214:0]          mpool.c:38   UCX  WARN  object 0x289c840 was not returned to mpool ucp_requests
[1718425876.795735] [eu-a2p-335:21214:0]          mpool.c:38   UCX  WARN  object 0x289ca00 was not returned to mpool ucp_requests
[1718425876.795737] [eu-a2p-335:21214:0]          mpool.c:38   UCX  WARN  object 0x289cbc0 was not returned to mpool ucp_requests
[1718425876.795740] [eu-a2p-335:21214:0]          mpool.c:38   UCX  WARN  object 0x289cd80 was not returned to mpool ucp_requests
[1718425876.795742] [eu-a2p-335:21214:0]          mpool.c:38   UCX  WARN  object 0x289cf40 was not returned to mpool ucp_requests
[1718425876.795745] [eu-a2p-335:21214:0]          mpool.c:38   UCX  WARN  object 0x289d100 was not returned to mpool ucp_requests
[1718425876.795747] [eu-a2p-335:21214:0]          mpool.c:38   UCX  WARN  object 0x289d2c0 was not returned to mpool ucp_requests
[1718425876.795750] [eu-a2p-335:21214:0]          mpool.c:38   UCX  WARN  object 0x289d480 was not returned to mpool ucp_requests
[1718425876.795752] [eu-a2p-335:21214:0]          mpool.c:38   UCX  WARN  object 0x289d640 was not returned to mpool ucp_requests
[1718425876.795755] [eu-a2p-335:21214:0]          mpool.c:38   UCX  WARN  object 0x289d800 was not returned to mpool ucp_requests
[1718425876.795757] [eu-a2p-335:21214:0]          mpool.c:38   UCX  WARN  object 0x289d9c0 was not returned to mpool ucp_requests
[1718425876.795760] [eu-a2p-335:21214:0]          mpool.c:38   UCX  WARN  object 0x289db80 was not returned to mpool ucp_requests
[1718425876.795762] [eu-a2p-335:21214:0]          mpool.c:38   UCX  WARN  object 0x289dd40 was not returned to mpool ucp_requests
[1718425876.795765] [eu-a2p-335:21214:0]          mpool.c:38   UCX  WARN  object 0x289df00 was not returned to mpool ucp_requests
[1718425876.795826] [eu-a2p-335:21215:0]          mpool.c:38   UCX  WARN  object 0x3aaabc0 was not returned to mpool ucp_requests
[1718425876.795841] [eu-a2p-335:21215:0]          mpool.c:38   UCX  WARN  object 0x3aaad80 was not returned to mpool ucp_requests
[1718425876.795845] [eu-a2p-335:21215:0]          mpool.c:38   UCX  WARN  object 0x3aaaf40 was not returned to mpool ucp_requests
[1718425876.795847] [eu-a2p-335:21215:0]          mpool.c:38   UCX  WARN  object 0x3aab100 was not returned to mpool ucp_requests
[1718425876.795849] [eu-a2p-335:21215:0]          mpool.c:38   UCX  WARN  object 0x3aab2c0 was not returned to mpool ucp_requests
[1718425876.795851] [eu-a2p-335:21215:0]          mpool.c:38   UCX  WARN  object 0x3aab480 was not returned to mpool ucp_requests
[1718425876.795853] [eu-a2p-335:21215:0]          mpool.c:38   UCX  WARN  object 0x3aab640 was not returned to mpool ucp_requests
[1718425876.795856] [eu-a2p-335:21215:0]          mpool.c:38   UCX  WARN  object 0x3aab800 was not returned to mpool ucp_requests
[1718425876.795857] [eu-a2p-335:21215:0]          mpool.c:38   UCX  WARN  object 0x3aab9c0 was not returned to mpool ucp_requests
[1718425876.795859] [eu-a2p-335:21215:0]          mpool.c:38   UCX  WARN  object 0x3aabb80 was not returned to mpool ucp_requests
[1718425876.795861] [eu-a2p-335:21215:0]          mpool.c:38   UCX  WARN  object 0x3aabd40 was not returned to mpool ucp_requests
[1718425876.795863] [eu-a2p-335:21215:0]          mpool.c:38   UCX  WARN  object 0x3aabf00 was not returned to mpool ucp_requests
[1718425876.795865] [eu-a2p-335:21215:0]          mpool.c:38   UCX  WARN  object 0x3aac0c0 was not returned to mpool ucp_requests
[1718425876.795867] [eu-a2p-335:21215:0]          mpool.c:38   UCX  WARN  object 0x3aac280 was not returned to mpool ucp_requests
[1718425876.795869] [eu-a2p-335:21215:0]          mpool.c:38   UCX  WARN  object 0x3aac440 was not returned to mpool ucp_requests
[1718425876.795871] [eu-a2p-335:21215:0]          mpool.c:38   UCX  WARN  object 0x3aac600 was not returned to mpool ucp_requests
[1718425876.795873] [eu-a2p-335:21215:0]          mpool.c:38   UCX  WARN  object 0x3aac7c0 was not returned to mpool ucp_requests
[1718425876.795876] [eu-a2p-335:21215:0]          mpool.c:38   UCX  WARN  object 0x3aac980 was not returned to mpool ucp_requests
[1718425876.795878] [eu-a2p-335:21215:0]          mpool.c:38   UCX  WARN  object 0x3aacb40 was not returned to mpool ucp_requests
[1718425876.795880] [eu-a2p-335:21215:0]          mpool.c:38   UCX  WARN  object 0x3aacd00 was not returned to mpool ucp_requests
[1718425876.795882] [eu-a2p-335:21215:0]          mpool.c:38   UCX  WARN  object 0x3aacec0 was not returned to mpool ucp_requests
[1718425876.795883] [eu-a2p-335:21215:0]          mpool.c:38   UCX  WARN  object 0x3aad080 was not returned to mpool ucp_requests
[1718425876.795886] [eu-a2p-335:21215:0]          mpool.c:38   UCX  WARN  object 0x3aad240 was not returned to mpool ucp_requests
[1718425876.795889] [eu-a2p-335:21215:0]          mpool.c:38   UCX  WARN  object 0x3aad400 was not returned to mpool ucp_requests
[1718425876.795890] [eu-a2p-335:21215:0]          mpool.c:38   UCX  WARN  object 0x3aad5c0 was not returned to mpool ucp_requests
[1718425876.795892] [eu-a2p-335:21215:0]          mpool.c:38   UCX  WARN  object 0x3aad780 was not returned to mpool ucp_requests
[1718425876.795894] [eu-a2p-335:21215:0]          mpool.c:38   UCX  WARN  object 0x3aad940 was not returned to mpool ucp_requests
[1718425876.795898] [eu-a2p-335:21215:0]          mpool.c:38   UCX  WARN  object 0x3aadb00 was not returned to mpool ucp_requests
[1718425876.795900] [eu-a2p-335:21215:0]          mpool.c:38   UCX  WARN  object 0x3aadcc0 was not returned to mpool ucp_requests
[1718425876.798753] [eu-a2p-335:21213:0]          mpool.c:38   UCX  WARN  object 0x3533e40 was not returned to mpool ucp_requests
[1718425876.798796] [eu-a2p-335:21213:0]          mpool.c:38   UCX  WARN  object 0x3534000 was not returned to mpool ucp_requests
[1718425876.798800] [eu-a2p-335:21213:0]          mpool.c:38   UCX  WARN  object 0x35341c0 was not returned to mpool ucp_requests
[1718425876.798803] [eu-a2p-335:21213:0]          mpool.c:38   UCX  WARN  object 0x3534380 was not returned to mpool ucp_requests
[1718425876.798805] [eu-a2p-335:21213:0]          mpool.c:38   UCX  WARN  object 0x3534540 was not returned to mpool ucp_requests
[1718425876.798807] [eu-a2p-335:21213:0]          mpool.c:38   UCX  WARN  object 0x3534700 was not returned to mpool ucp_requests
[1718425876.798809] [eu-a2p-335:21213:0]          mpool.c:38   UCX  WARN  object 0x35348c0 was not returned to mpool ucp_requests
[1718425876.798812] [eu-a2p-335:21213:0]          mpool.c:38   UCX  WARN  object 0x3534a80 was not returned to mpool ucp_requests
[1718425876.798814] [eu-a2p-335:21213:0]          mpool.c:38   UCX  WARN  object 0x3534c40 was not returned to mpool ucp_requests
[1718425876.798817] [eu-a2p-335:21213:0]          mpool.c:38   UCX  WARN  object 0x3534e00 was not returned to mpool ucp_requests
[1718425876.798819] [eu-a2p-335:21213:0]          mpool.c:38   UCX  WARN  object 0x3534fc0 was not returned to mpool ucp_requests
[1718425876.798822] [eu-a2p-335:21213:0]          mpool.c:38   UCX  WARN  object 0x3535180 was not returned to mpool ucp_requests
[1718425876.798824] [eu-a2p-335:21213:0]          mpool.c:38   UCX  WARN  object 0x3535340 was not returned to mpool ucp_requests
[1718425876.798826] [eu-a2p-335:21213:0]          mpool.c:38   UCX  WARN  object 0x3535500 was not returned to mpool ucp_requests
[1718425876.798829] [eu-a2p-335:21213:0]          mpool.c:38   UCX  WARN  object 0x35356c0 was not returned to mpool ucp_requests
[1718425876.798831] [eu-a2p-335:21213:0]          mpool.c:38   UCX  WARN  object 0x3535880 was not returned to mpool ucp_requests
[1718425876.798833] [eu-a2p-335:21213:0]          mpool.c:38   UCX  WARN  object 0x3535a40 was not returned to mpool ucp_requests
[1718425876.798835] [eu-a2p-335:21213:0]          mpool.c:38   UCX  WARN  object 0x3535c00 was not returned to mpool ucp_requests
[1718425876.798837] [eu-a2p-335:21213:0]          mpool.c:38   UCX  WARN  object 0x3535dc0 was not returned to mpool ucp_requests
[1718425876.798840] [eu-a2p-335:21213:0]          mpool.c:38   UCX  WARN  object 0x3535f80 was not returned to mpool ucp_requests
[1718425876.798843] [eu-a2p-335:21213:0]          mpool.c:38   UCX  WARN  object 0x3536140 was not returned to mpool ucp_requests
[1718425876.798845] [eu-a2p-335:21213:0]          mpool.c:38   UCX  WARN  object 0x3536300 was not returned to mpool ucp_requests
[1718425876.798847] [eu-a2p-335:21213:0]          mpool.c:38   UCX  WARN  object 0x35364c0 was not returned to mpool ucp_requests
[1718425876.798849] [eu-a2p-335:21213:0]          mpool.c:38   UCX  WARN  object 0x3536680 was not returned to mpool ucp_requests
[1718425876.798852] [eu-a2p-335:21213:0]          mpool.c:38   UCX  WARN  object 0x3536840 was not returned to mpool ucp_requests
[1718425876.798854] [eu-a2p-335:21213:0]          mpool.c:38   UCX  WARN  object 0x3536a00 was not returned to mpool ucp_requests
[1718425876.798857] [eu-a2p-335:21213:0]          mpool.c:38   UCX  WARN  object 0x3536bc0 was not returned to mpool ucp_requests
[1718425876.798859] [eu-a2p-335:21213:0]          mpool.c:38   UCX  WARN  object 0x3536d80 was not returned to mpool ucp_requests
[1718425876.798861] [eu-a2p-335:21213:0]          mpool.c:38   UCX  WARN  object 0x3536f40 was not returned to mpool ucp_requests
[1718425876.801844] [eu-a2p-335:21212:0]          mpool.c:38   UCX  WARN  object 0x2da1ac0 was not returned to mpool ucp_requests
[1718425876.801868] [eu-a2p-335:21212:0]          mpool.c:38   UCX  WARN  object 0x2da1c80 was not returned to mpool ucp_requests
[1718425876.801873] [eu-a2p-335:21212:0]          mpool.c:38   UCX  WARN  object 0x2da1e40 was not returned to mpool ucp_requests
[1718425876.801875] [eu-a2p-335:21212:0]          mpool.c:38   UCX  WARN  object 0x2da2000 was not returned to mpool ucp_requests
[1718425876.801878] [eu-a2p-335:21212:0]          mpool.c:38   UCX  WARN  object 0x2da21c0 was not returned to mpool ucp_requests
[1718425876.801880] [eu-a2p-335:21212:0]          mpool.c:38   UCX  WARN  object 0x2da2380 was not returned to mpool ucp_requests
[1718425876.801883] [eu-a2p-335:21212:0]          mpool.c:38   UCX  WARN  object 0x2da2540 was not returned to mpool ucp_requests
[1718425876.801885] [eu-a2p-335:21212:0]          mpool.c:38   UCX  WARN  object 0x2da2700 was not returned to mpool ucp_requests
[1718425876.801888] [eu-a2p-335:21212:0]          mpool.c:38   UCX  WARN  object 0x2da28c0 was not returned to mpool ucp_requests
[1718425876.801890] [eu-a2p-335:21212:0]          mpool.c:38   UCX  WARN  object 0x2da2a80 was not returned to mpool ucp_requests
[1718425876.801893] [eu-a2p-335:21212:0]          mpool.c:38   UCX  WARN  object 0x2da2c40 was not returned to mpool ucp_requests
[1718425876.801895] [eu-a2p-335:21212:0]          mpool.c:38   UCX  WARN  object 0x2da2e00 was not returned to mpool ucp_requests
[1718425876.801898] [eu-a2p-335:21212:0]          mpool.c:38   UCX  WARN  object 0x2da2fc0 was not returned to mpool ucp_requests
[1718425876.801901] [eu-a2p-335:21212:0]          mpool.c:38   UCX  WARN  object 0x2da3180 was not returned to mpool ucp_requests
[1718425876.801903] [eu-a2p-335:21212:0]          mpool.c:38   UCX  WARN  object 0x2da3340 was not returned to mpool ucp_requests
[1718425876.801905] [eu-a2p-335:21212:0]          mpool.c:38   UCX  WARN  object 0x2da3500 was not returned to mpool ucp_requests
[1718425876.801908] [eu-a2p-335:21212:0]          mpool.c:38   UCX  WARN  object 0x2da36c0 was not returned to mpool ucp_requests
[1718425876.801910] [eu-a2p-335:21212:0]          mpool.c:38   UCX  WARN  object 0x2da3880 was not returned to mpool ucp_requests
[1718425876.801913] [eu-a2p-335:21212:0]          mpool.c:38   UCX  WARN  object 0x2da3a40 was not returned to mpool ucp_requests
[1718425876.801915] [eu-a2p-335:21212:0]          mpool.c:38   UCX  WARN  object 0x2da3c00 was not returned to mpool ucp_requests
[1718425876.801918] [eu-a2p-335:21212:0]          mpool.c:38   UCX  WARN  object 0x2da3dc0 was not returned to mpool ucp_requests
[1718425876.801920] [eu-a2p-335:21212:0]          mpool.c:38   UCX  WARN  object 0x2da3f80 was not returned to mpool ucp_requests
[1718425876.801923] [eu-a2p-335:21212:0]          mpool.c:38   UCX  WARN  object 0x2da4140 was not returned to mpool ucp_requests
[1718425876.801925] [eu-a2p-335:21212:0]          mpool.c:38   UCX  WARN  object 0x2da4300 was not returned to mpool ucp_requests
[1718425876.801928] [eu-a2p-335:21212:0]          mpool.c:38   UCX  WARN  object 0x2da44c0 was not returned to mpool ucp_requests
[1718425876.801931] [eu-a2p-335:21212:0]          mpool.c:38   UCX  WARN  object 0x2da4680 was not returned to mpool ucp_requests
[1718425876.801933] [eu-a2p-335:21212:0]          mpool.c:38   UCX  WARN  object 0x2da4840 was not returned to mpool ucp_requests
[1718425876.801936] [eu-a2p-335:21212:0]          mpool.c:38   UCX  WARN  object 0x2da4a00 was not returned to mpool ucp_requests
[1718425876.801938] [eu-a2p-335:21212:0]          mpool.c:38   UCX  WARN  object 0x2da4bc0 was not returned to mpool ucp_requests
[1718425876.801941] [eu-a2p-335:21212:0]          mpool.c:38   UCX  WARN  object 0x2da4d80 was not returned to mpool ucp_requests
[1718425876.801943] [eu-a2p-335:21212:0]          mpool.c:38   UCX  WARN  object 0x2da4f40 was not returned to mpool ucp_requests


           ************************************************************
           *        Program running with 8 parallel MPI-processes     *
           *              working on a common directory               *
           ************************************************************

Diagonalization of the overlap matrix:
Smallest eigenvalue                        ... 2.959e-04
Time for diagonalization                   ...    0.253 sec
Threshold for overlap eigenvalues          ... 1.000e-08
Number of eigenvalues below threshold      ... 0
Time for construction of square roots      ...    0.209 sec
Total time needed                          ...    0.467 sec

-------------------
DFT GRID GENERATION
-------------------

General Integration Accuracy     IntAcc      ... 4.959
Radial Grid Type                 RadialGrid  ... OptM3 with GC (2021)
Angular Grid (max. ang.)         AngularGrid ... 6 (Lebedev-590)
Angular grid pruning method      GridPruning ... 4 (adaptive)
Weight generation scheme         WeightScheme... Becke
Basis function cutoff            BFCut       ... 1.0000e-11
Integration weight cutoff        WCut        ... 1.0000e-14
Angular grids for H and He will be reduced by one unit
Partially contracted basis set               ... off
Rotationally invariant grid construction     ... off

Total number of grid points                  ...  1527264
Total number of batches                      ...    23936
Average number of points per batch           ...       63
Average number of grid points per atom       ...    10755
Time for grid setup =   32.057 sec

--------------------
COSX GRID GENERATION
--------------------

GRIDX 1
-------
General Integration Accuracy     IntAcc      ... 4.020
Radial Grid Type                 RadialGrid  ... OptM3 with GC (2021)
Angular Grid (max. ang.)         AngularGrid ... 2 (Lebedev-110)
Angular grid pruning method      GridPruning ... 4 (adaptive)
Weight generation scheme         WeightScheme... Becke
Basis function cutoff            BFCut       ... 1.0000e-11
Integration weight cutoff        WCut        ... 1.0000e-14
Angular grids for H and He will be reduced by one unit
Partially contracted basis set               ... on
Rotationally invariant grid construction     ... off

Total number of grid points                  ...   161216
Total number of batches                      ...     2592
Average number of points per batch           ...       62
Average number of grid points per atom       ...     1135
UseSFitting                                  ... on

GRIDX 2
-------
General Integration Accuracy     IntAcc      ... 4.338
Radial Grid Type                 RadialGrid  ... OptM3 with GC (2021)
Angular Grid (max. ang.)         AngularGrid ... 3 (Lebedev-194)
Angular grid pruning method      GridPruning ... 4 (adaptive)
Weight generation scheme         WeightScheme... Becke
Basis function cutoff            BFCut       ... 1.0000e-11
Integration weight cutoff        WCut        ... 1.0000e-14
Angular grids for H and He will be reduced by one unit
Partially contracted basis set               ... on
Rotationally invariant grid construction     ... off

Total number of grid points                  ...   348928
Total number of batches                      ...     5528
Average number of points per batch           ...       63
Average number of grid points per atom       ...     2457
UseSFitting                                  ... on

GRIDX 3
-------
General Integration Accuracy     IntAcc      ... 4.871
Radial Grid Type                 RadialGrid  ... OptM3 with GC (2021)
Angular Grid (max. ang.)         AngularGrid ... 4 (Lebedev-302)
Angular grid pruning method      GridPruning ... 4 (adaptive)
Weight generation scheme         WeightScheme... Becke
Basis function cutoff            BFCut       ... 1.0000e-11
Integration weight cutoff        WCut        ... 1.0000e-14
Angular grids for H and He will be reduced by one unit
Partially contracted basis set               ... on
Rotationally invariant grid construction     ... off

Total number of grid points                  ...   673188
Total number of batches                      ...    10592
Average number of points per batch           ...       63
Average number of grid points per atom       ...     4741
UseSFitting                                  ... on

Time for X-Grid setup             =   21.621 sec


--------------------
CPCM SOLVATION MODEL
--------------------
CPCM parameters:
  Epsilon                                         ...      80.4000
  Refrac                                          ...       1.3300
  Rsolv                                           ...       1.3000
  Surface type                                    ... GAUSSIAN VDW
  Epsilon function type                           ...         CPCM
Radii:
 Radius for O  used is    3.4469 Bohr (=   1.8240 Ang.)
 Radius for C  used is    3.8550 Bohr (=   2.0400 Ang.)
 Radius for H  used is    2.4944 Bohr (=   1.3200 Ang.)
Calculating surface                               ...        done! (  0.0s)
GEPOL surface points                              ...         7392
GEPOL Volume                                      ...    7409.7917
GEPOL Surface-area                                ...    3773.1688
Calculating surface distance matrix               ...        done! (  0.4s)
Performing Cholesky decomposition & store         ...        done! (  3.3s)
Overall time for CPCM initialization              ...                 3.8s
--------------
SCF ITERATIONS
--------------
ITER       Energy         Delta-E        Max-DP      RMS-DP      [F,P]     Damp
               ***  Starting incremental Fock matrix formation  ***
                      *** Initiating the SOSCF procedure ***
                      *** Re-Reading the Fockian *** 
                      *** Removing any level shift *** 
ITER      Energy       Delta-E        Grad      Rot      Max-DP    RMS-DP
  0  -2407.41555509 -2407.4155550931  0.001481  0.001481  0.004171  0.000043
               *** Restarting incremental Fock matrix formation ***
  1  -2407.41698305  -0.0014279522  0.000414  0.000654  0.001752  0.000025
  2  -2407.41712495  -0.0001419038  0.000059  0.000332  0.000486  0.000005
  3  -2407.41712559  -0.0000006370  0.000135  0.000262  0.000372  0.000002
  4  -2407.41712733  -0.0000017413  0.000033  0.000069  0.000098  0.000001
  5  -2407.41712741  -0.0000000829  0.000024  0.000025  0.000060  0.000000
  6  -2407.41712746  -0.0000000452  0.000007  0.000016  0.000035  0.000000
  7  -2407.41712745   0.0000000028  0.000005  0.000010  0.000019  0.000000
  8  -2407.41712749  -0.0000000326  0.000003  0.000004  0.000007  0.000000
                  ***Gradient check signals convergence***
              ***Rediagonalizing the Fockian in SOSCF/NRSCF***

               *****************************************************
               *                     SUCCESS                       *
               *           SCF CONVERGED AFTER   9 CYCLES          *
               *****************************************************

Old exchange energy                            =    -68.602187477 Eh
New exchange energy                            =    -68.602195479 Eh
Exchange energy change after final integration =     -0.000008002 Eh
Total energy after final integration           =  -2407.417135512 Eh
Final COS-X integration done in                =    92.779 sec
Total Energy       :        -2407.41713551 Eh          -65509.15068 eV
  Last Energy change         ...   -2.4836e-08  Tolerance :   1.0000e-08
  Last MAX-Density change    ...    6.2172e-15  Tolerance :   1.0000e-07
             **** THE GBW FILE WAS UPDATED (UQ9_2e_2H_B3LYP_631Gd_opt.gbw) ****
             **** DENSITY UQ9_2e_2H_B3LYP_631Gd_opt.scfp WAS UPDATED ****
             **** ENERGY FILE WAS UPDATED (UQ9_2e_2H_B3LYP_631Gd_opt.en.tmp) ****
             **** THE GBW FILE WAS UPDATED (UQ9_2e_2H_B3LYP_631Gd_opt.gbw) ****
             **** DENSITY UQ9_2e_2H_B3LYP_631Gd_opt.scfp WAS UPDATED ****
Total SCF time: 0 days 0 hours 8 min 15 sec 

Maximum memory used throughout the entire SCF-calculation: 1116.3 MB

-------------------------   --------------------
FINAL SINGLE POINT ENERGY     -2407.417135512488
-------------------------   --------------------


           ************************************************************
           *        Program running with 8 parallel MPI-processes     *
           *              working on a common directory               *
           ************************************************************
------------------------------------------------------------------------------
                         ORCA SCF GRADIENT CALCULATION
------------------------------------------------------------------------------

 ... reading COSX grid (gridx3)
Gradient of the Kohn-Sham DFT energy:
Kohn-Sham wavefunction type      ... RKS
Hartree-Fock exchange scaling    ...    0.200
Number of operators              ...    1
Number of atoms                  ...  142
Basis set dimensions             ...  980
Integral neglect threshold       ... 2.5e-11
Integral primitive cutoff        ... 2.5e-12
SHARK Integral package           ... ON

Nuc. rep. gradient       (SHARK) ... done (  0.0 sec)
HCore & Overlap gradient (SHARK) ... done (  2.5 sec)
RI-J gradient            (SHARK) ... done ( 13.2 sec)
COSX-gradient                    ... done ( 98.7 sec)
Exchange-correlation gradient    ... done

------------------
CARTESIAN GRADIENT
------------------

   1   O   :   -0.000000262    0.000004249    0.000010363
   2   C   :    0.000014694   -0.000012950   -0.000006891
   3   C   :   -0.000002789    0.000013618   -0.000022087
   4   O   :    0.000004151   -0.000003146    0.000010940
   5   C   :   -0.000002269   -0.000001442   -0.000007207
   6   C   :   -0.000020751    0.000012389   -0.000018462
   7   O   :    0.000003888    0.000018858   -0.000010035
   8   C   :    0.000016306   -0.000008006   -0.000005914
   9   C   :   -0.000005481   -0.000006453    0.000029589
  10   C   :    0.000007830    0.000019455   -0.000018191
  11   C   :   -0.000018615   -0.000016637    0.000036098
  12   C   :    0.000020116    0.000048015   -0.000002791
  13   C   :   -0.000009831   -0.000023169    0.000002122
  14   C   :   -0.000004187   -0.000036127    0.000005343
  15   C   :   -0.000004774    0.000024660    0.000010236
  16   C   :   -0.000000137    0.000002471   -0.000009650
  17   C   :    0.000008805    0.000006815   -0.000011159
  18   C   :   -0.000007291   -0.000006209    0.000004754
  19   C   :   -0.000029588   -0.000049351    0.000017796
  20   C   :    0.000014057    0.000016197   -0.000014944
  21   C   :    0.000002928    0.000011797   -0.000010394
  22   C   :    0.000000234    0.000012287    0.000000171
  23   C   :    0.000016469   -0.000005009    0.000018347
  24   C   :   -0.000039241   -0.000032468    0.000023001
  25   C   :    0.000010583    0.000012667   -0.000009289
  26   C   :    0.000005763    0.000021694   -0.000021270
  27   C   :   -0.000002344   -0.000019748    0.000005274
  28   C   :    0.000010562   -0.000008080    0.000005392
  29   C   :   -0.000027863    0.000022197    0.000015537
  30   C   :    0.000005107   -0.000014646   -0.000014011
  31   C   :    0.000002925   -0.000019814   -0.000004456
  32   C   :   -0.000004335    0.000007534   -0.000002158
  33   C   :    0.000018417    0.000019913   -0.000004404
  34   C   :   -0.000012716   -0.000016194   -0.000044289
  35   C   :    0.000002698   -0.000002139   -0.000006384
  36   C   :    0.000015632    0.000010928    0.000002011
  37   C   :   -0.000006781    0.000019522    0.000021550
  38   C   :    0.000019986   -0.000023973   -0.000013407
  39   C   :   -0.000021658   -0.000028245   -0.000034567
  40   C   :    0.000000091    0.000013185   -0.000015318
  41   C   :   -0.000009087    0.000018712    0.000017215
  42   C   :    0.000006098    0.000007566    0.000023780
  43   C   :   -0.000009933    0.000005526   -0.000016020
  44   C   :    0.000000120   -0.000001190   -0.000023026
  45   C   :    0.000011302   -0.000008539   -0.000014991
  46   C   :   -0.000018861    0.000012858    0.000006768
  47   C   :   -0.000002520   -0.000016721    0.000021726
  48   C   :   -0.000003732    0.000007502    0.000005205
  49   C   :    0.000018083   -0.000004836    0.000002763
  50   C   :   -0.000001161    0.000006207    0.000001426
  51   C   :    0.000003107   -0.000003107   -0.000001585
  52   C   :    0.000005136   -0.000003959    0.000003157
  53   C   :   -0.000003700    0.000011350   -0.000005252
  54   C   :   -0.000000521   -0.000008396   -0.000000831
  55   C   :   -0.000003315   -0.000002843    0.000004450
  56   H   :    0.000000666    0.000001035    0.000000516
  57   C   :   -0.000008670   -0.000000430    0.000005952
  58   C   :    0.000003062   -0.000013201   -0.000047735
  59   O   :   -0.000035655    0.000017056    0.000029737
  60   H   :   -0.000000256    0.000000730   -0.000001368
  61   H   :    0.000006430    0.000003729    0.000005022
  62   H   :   -0.000007988   -0.000006618   -0.000002384
  63   H   :    0.000002675   -0.000000084    0.000000519
  64   H   :   -0.000009839    0.000006930    0.000001523
  65   H   :   -0.000006946   -0.000005408    0.000000274
  66   H   :   -0.000010483    0.000009121    0.000001495
  67   H   :    0.000003425   -0.000006917   -0.000008170
  68   H   :    0.000006274   -0.000001539   -0.000002513
  69   H   :    0.000010106   -0.000007253   -0.000010936
  70   H   :   -0.000005696    0.000016399   -0.000005936
  71   H   :   -0.000000583    0.000003254   -0.000013333
  72   H   :    0.000001859    0.000000210   -0.000003687
  73   H   :   -0.000003158   -0.000005193    0.000002488
  74   H   :    0.000010994    0.000001202   -0.000005048
  75   H   :   -0.000008659    0.000020049   -0.000007174
  76   H   :   -0.000002037   -0.000001193   -0.000009649
  77   H   :    0.000015429   -0.000015592   -0.000003213
  78   H   :   -0.000004547    0.000004261    0.000008234
  79   H   :    0.000007896    0.000012103   -0.000007916
  80   H   :   -0.000002411    0.000006588    0.000003377
  81   H   :   -0.000002554    0.000000195   -0.000002173
  82   H   :   -0.000001848   -0.000001748   -0.000007140
  83   H   :   -0.000000504    0.000003556   -0.000003429
  84   H   :   -0.000003397   -0.000001371   -0.000000483
  85   H   :    0.000005914   -0.000002985    0.000001245
  86   H   :    0.000008790   -0.000007077   -0.000017210
  87   H   :    0.000006144    0.000010823   -0.000017368
  88   H   :   -0.000008643   -0.000010417   -0.000009471
  89   H   :   -0.000017071    0.000020263   -0.000005617
  90   H   :    0.000007448   -0.000004584   -0.000005908
  91   H   :    0.000009914    0.000004478   -0.000007336
  92   H   :   -0.000004199   -0.000000414   -0.000006354
  93   H   :    0.000008524   -0.000009177    0.000009569
  94   H   :    0.000010584    0.000010917    0.000006397
  95   H   :    0.000008171    0.000009030    0.000003443
  96   H   :   -0.000008812    0.000016218   -0.000009604
  97   H   :   -0.000017296   -0.000003979    0.000000728
  98   H   :   -0.000000113   -0.000002703    0.000000792
  99   H   :    0.000001789   -0.000002777   -0.000001190
 100   H   :   -0.000006592    0.000001797    0.000000859
 101   H   :    0.000008376    0.000001093    0.000000724
 102   H   :   -0.000003044   -0.000014871   -0.000009371
 103   H   :    0.000003445   -0.000009744   -0.000008154
 104   H   :   -0.000006602   -0.000007005    0.000007861
 105   H   :    0.000000285   -0.000000433   -0.000000965
 106   H   :   -0.000001647    0.000003243   -0.000001467
 107   H   :    0.000019806    0.000007951    0.000008294
 108   H   :    0.000003704    0.000000668    0.000003580
 109   H   :   -0.000001068    0.000000127    0.000001445
 110   H   :   -0.000001052    0.000002138   -0.000002429
 111   H   :   -0.000002616   -0.000002506   -0.000008716
 112   H   :   -0.000033735   -0.000024523    0.000019122
 113   H   :    0.000001878   -0.000001760    0.000001142
 114   H   :   -0.000007978    0.000006912    0.000000109
 115   H   :   -0.000001464   -0.000004988    0.000004803
 116   H   :   -0.000002974    0.000002099    0.000001608
 117   H   :   -0.000000974    0.000001133    0.000003192
 118   H   :    0.000001037    0.000002130    0.000004839
 119   H   :   -0.000001057   -0.000007159   -0.000013013
 120   H   :    0.000005935    0.000008511   -0.000011167
 121   H   :    0.000008716    0.000006404    0.000004299
 122   H   :    0.000000551    0.000002288    0.000002371
 123   H   :    0.000001264   -0.000002930   -0.000006112
 124   H   :   -0.000002684   -0.000000247    0.000008322
 125   H   :    0.000004944    0.000017836   -0.000015874
 126   H   :   -0.000001701   -0.000002241    0.000002420
 127   H   :    0.000002568    0.000006410   -0.000012887
 128   H   :   -0.000001301    0.000004313   -0.000001262
 129   H   :   -0.000000845   -0.000002212   -0.000001585
 130   H   :   -0.000002567    0.000000622    0.000001835
 131   H   :   -0.000002529    0.000003629    0.000003460
 132   H   :   -0.000004045    0.000005340    0.000010489
 133   H   :    0.000001229    0.000000018   -0.000000171
 134   H   :   -0.000000012   -0.000003589   -0.000002935
 135   H   :    0.000000977   -0.000000143   -0.000001917
 136   H   :    0.000006179   -0.000003412   -0.000004904
 137   H   :    0.000001106   -0.000003410    0.000002315
 138   H   :    0.000006815   -0.000007230   -0.000009560
 139   H   :   -0.000002300   -0.000003205    0.000001038
 140   H   :   -0.000000100    0.000000626    0.000002095
 141   H   :    0.000000404    0.000000263    0.000002717
 142   H   :    0.000040008   -0.000070118    0.000016404

Difference to translation invariance:
           :   -0.0000335837   -0.0000139149   -0.0002021503

Difference to rotation invariance:
           :    0.0009567511   -0.0005051281   -0.0000622776

Norm of the cartesian gradient     ...    0.0002527596
RMS gradient                       ...    0.0000122462
MAX gradient                       ...    0.0000701178

-------
TIMINGS
-------

Total SCF gradient time            ...      175.379 sec

One electron gradient       ....       2.532 sec  (  1.4%)
RI-J Coulomb gradient       ....      13.200 sec  (  7.5%)
COSX gradient               ....      98.737 sec  ( 56.3%)
XC gradient                 ....      37.780 sec  ( 21.5%)
CPCM gradient               ....       8.387 sec  (  4.8%)
   A-Matrix (El+Nuc)        ....       1.949 sec  (  1.1%)
   Potential                ....       6.437 sec  (  3.7%)

Maximum memory used throughout the entire SCFGRAD-calculation: 316.4 MB
------------------------------------------------------------------------------
                         ORCA GEOMETRY RELAXATION STEP
------------------------------------------------------------------------------

Reading the OPT-File                    .... done
Getting information on internals        .... done
Copying old internal coords+grads       .... done
Making the new internal coordinates     .... (new redundants).... done
Validating the new internal coordinates .... (new redundants).... done
Calculating the B-matrix                .... done
Calculating the G,G- and P matrices     .... done
Transforming gradient to internals      .... done
Projecting the internal gradient        .... done
Number of atoms                         .... 142
Number of internal coordinates          .... 719
Current Energy                          .... -2407.417135512 Eh
Current gradient norm                   ....     0.000252760 Eh/bohr
Maximum allowed component of the step   ....  0.300
Current trust radius                    ....  0.300
Updating the Hessian (BFGS)             .... done
Forming the augmented Hessian           .... done
Diagonalizing the augmented Hessian     .... done
Last element of RFO vector              ....  0.999953303
Lowest eigenvalues of augmented Hessian:
 -0.000002739  0.000848616  0.003810350  0.008967216  0.009297490
Length of the computed step             ....  0.009664354
The final length of the internal step   ....  0.009664354
Converting the step to cartesian space:
 Initial RMS(Int)=    0.0003604196
Transforming coordinates:
 Iter   0:  RMS(Cart)=    0.0197192185 RMS(Int)=    0.2343039832
 Iter   1:  RMS(Cart)=    0.0000721908 RMS(Int)=    0.0000157452
 Iter   2:  RMS(Cart)=    0.0000006472 RMS(Int)=    0.0000000248
 Iter   3:  RMS(Cart)=    0.0000000043 RMS(Int)=    0.0000000009
done
Storing new coordinates                 .... done

                                .--------------------.
          ----------------------|Geometry convergence|-------------------------
          Item                value                   Tolerance       Converged
          ---------------------------------------------------------------------
          Energy change      -0.0000024408            0.0000002000      NO
          RMS gradient        0.0000220720            0.0000080000      NO
          MAX gradient        0.0001177280            0.0000300000      NO
          RMS step            0.0003604196            0.0001000000      NO
          MAX step            0.0016523758            0.0002000000      NO
          ........................................................
          Max(Bonds)      0.0006      Max(Angles)    0.01
          Max(Dihed)        0.09      Max(Improp)    0.00
          ---------------------------------------------------------------------

The optimization has not yet converged - more geometry cycles are needed


    ---------------------------------------------------------------------------
                         Redundant Internal Coordinates
                            (Angstroem and degrees)

        Definition                    Value    dE/dq     Step     New-Value
    ----------------------------------------------------------------------------
     1. B(C   1,O   0)                1.3746 -0.000008  0.0000    1.3746   
     2. B(C   2,C   1)                1.4035  0.000010 -0.0000    1.4035   
     3. B(O   3,C   2)                1.3770 -0.000008  0.0000    1.3770   
     4. B(C   4,O   3)                1.4357  0.000002 -0.0000    1.4357   
     5. B(C   5,C   2)                1.4008 -0.000003  0.0000    1.4008   
     6. B(O   6,C   5)                1.3767  0.000012 -0.0000    1.3767   
     7. B(C   7,O   6)                1.4349 -0.000001 -0.0000    1.4349   
     8. B(C   8,C   1)                1.4073 -0.000001  0.0000    1.4073   
     9. B(C   9,C   8)                1.5162 -0.000014  0.0000    1.5162   
    10. B(C  10,C   8)                1.4132 -0.000019  0.0000    1.4132   
    11. B(C  11,C  10)                1.5245 -0.000032  0.0000    1.5246   
    12. B(C  12,C  11)                1.5173 -0.000011  0.0000    1.5173   
    13. B(C  13,C  12)                1.3486 -0.000009  0.0000    1.3486   
    14. B(C  14,C  13)                1.5115  0.000002 -0.0000    1.5115   
    15. B(C  15,C  13)                1.5214 -0.000028  0.0000    1.5214   
    16. B(C  16,C  15)                1.5560 -0.000004 -0.0000    1.5560   
    17. B(C  17,C  16)                1.5071 -0.000017  0.0000    1.5071   
    18. B(C  18,C  17)                1.3452 -0.000019  0.0000    1.3453   
    19. B(C  19,C  18)                1.5115 -0.000008  0.0000    1.5115   
    20. B(C  20,C  18)                1.5232 -0.000009  0.0000    1.5232   
    21. B(C  21,C  20)                1.5566  0.000008 -0.0000    1.5565   
    22. B(C  22,C  21)                1.5070 -0.000000  0.0000    1.5070   
    23. B(C  23,C  22)                1.3456 -0.000039  0.0000    1.3457   
    24. B(C  24,C  23)                1.5118 -0.000006  0.0000    1.5118   
    25. B(C  25,C  23)                1.5230  0.000017 -0.0000    1.5230   
    26. B(C  26,C  25)                1.5569  0.000031 -0.0001    1.5568   
    27. B(C  27,C  26)                1.5071 -0.000018  0.0000    1.5071   
    28. B(C  28,C  27)                1.3456 -0.000043  0.0000    1.3456   
    29. B(C  29,C  28)                1.5117 -0.000019  0.0000    1.5117   
    30. B(C  30,C  28)                1.5227  0.000012 -0.0000    1.5227   
    31. B(C  31,C  30)                1.5567  0.000011 -0.0000    1.5567   
    32. B(C  32,C  31)                1.5090  0.000012 -0.0000    1.5090   
    33. B(C  33,C  32)                1.3448 -0.000017  0.0000    1.3448   
    34. B(C  34,C  33)                1.5134  0.000007 -0.0000    1.5133   
    35. B(C  35,C  33)                1.5235 -0.000002  0.0000    1.5235   
    36. B(C  36,C  35)                1.5319  0.000002  0.0000    1.5319   
    37. B(C  37,C  36)                1.5176 -0.000030  0.0000    1.5176   
    38. B(C  38,C  37)                1.3445 -0.000051  0.0000    1.3445   
    39. B(C  39,C  38)                1.5147 -0.000012  0.0000    1.5147   
    40. B(C  40,C  38)                1.5289  0.000019 -0.0000    1.5289   
    41. B(C  41,C  40)                1.5315  0.000005 -0.0000    1.5315   
    42. B(C  42,C  41)                1.5164  0.000034 -0.0000    1.5164   
    43. B(C  43,C  42)                1.3462  0.000030 -0.0000    1.3462   
    44. B(C  44,C  43)                1.5140  0.000012 -0.0000    1.5140   
    45. B(C  45,C  43)                1.5233 -0.000011  0.0000    1.5233   
    46. B(C  46,C  45)                1.5540  0.000013 -0.0000    1.5540   
    47. B(C  47,C  46)                1.5074 -0.000007  0.0000    1.5074   
    48. B(C  48,C  47)                1.3442 -0.000018  0.0000    1.3442   
    49. B(C  49,C  48)                1.5234  0.000005 -0.0000    1.5234   
    50. B(C  50,C  49)                1.5446  0.000010 -0.0000    1.5446   
    51. B(C  51,C  50)                1.5086  0.000010 -0.0000    1.5086   
    52. B(C  52,C  51)                1.3446 -0.000007  0.0000    1.3446   
    53. B(C  53,C  52)                1.5111 -0.000009  0.0000    1.5111   
    54. B(C  54,C  52)                1.5129  0.000008 -0.0000    1.5129   
    55. B(H  55,C  54)                1.0998  0.000002 -0.0000    1.0998   
    56. B(C  56,C  48)                1.5132 -0.000009  0.0000    1.5132   
    57. B(C  57,C  10)                1.4083 -0.000052  0.0000    1.4083   
    58. B(C  57,C   5)                1.4036  0.000021 -0.0000    1.4036   
    59. B(O  58,C  57)                1.3768  0.000008 -0.0000    1.3768   
    60. B(H  59,C   4)                1.0929  0.000001 -0.0000    1.0929   
    61. B(H  60,C   4)                1.0973  0.000008 -0.0000    1.0973   
    62. B(H  61,C   4)                1.0949  0.000010 -0.0000    1.0949   
    63. B(H  62,C   7)                1.0929  0.000001 -0.0000    1.0929   
    64. B(H  63,C   7)                1.0951 -0.000009  0.0000    1.0951   
    65. B(H  64,C   7)                1.0974  0.000007 -0.0000    1.0974   
    66. B(H  65,C   9)                1.0997  0.000006 -0.0000    1.0997   
    67. B(H  66,C   9)                1.0898  0.000007 -0.0000    1.0898   
    68. B(H  67,C   9)                1.0990 -0.000001 -0.0000    1.0990   
    69. B(H  68,C  11)                1.0940  0.000005 -0.0000    1.0940   
    70. B(H  69,C  11)                1.0977 -0.000005  0.0000    1.0977   
    71. B(H  70,C  12)                1.0910  0.000012 -0.0000    1.0910   
    72. B(H  71,C  14)                1.0951  0.000001 -0.0000    1.0951   
    73. B(H  72,C  14)                1.0982  0.000002  0.0000    1.0982   
    74. B(H  73,C  14)                1.0990  0.000005 -0.0000    1.0990   
    75. B(H  74,C  15)                1.0979  0.000012 -0.0000    1.0979   
    76. B(H  75,C  15)                1.0970 -0.000004  0.0000    1.0970   
    77. B(H  76,C  16)                1.0995 -0.000009  0.0000    1.0995   
    78. B(H  77,C  16)                1.0953  0.000009 -0.0000    1.0953   
    79. B(H  78,C  17)                1.0923  0.000002 -0.0000    1.0923   
    80. B(H  79,C  19)                1.0932  0.000009 -0.0000    1.0932   
    81. B(H  80,C  19)                1.0978 -0.000002  0.0000    1.0978   
    82. B(H  81,C  19)                1.0997 -0.000001  0.0000    1.0997   
    83. B(H  82,C  20)                1.0976 -0.000001  0.0000    1.0976   
    84. B(H  83,C  20)                1.0984  0.000000  0.0000    1.0984   
    85. B(H  84,C  21)                1.1002 -0.000007  0.0000    1.1002   
    86. B(H  85,C  21)                1.0958  0.000018 -0.0000    1.0958   
    87. B(H  86,C  22)                1.0922 -0.000002  0.0000    1.0922   
    88. B(H  87,C  24)                1.0931  0.000015 -0.0000    1.0931   
    89. B(H  88,C  24)                1.0976 -0.000022  0.0000    1.0976   
    90. B(H  89,C  24)                1.0997  0.000006 -0.0000    1.0997   
    91. B(H  90,C  25)                1.0977  0.000001  0.0000    1.0977   
    92. B(H  91,C  25)                1.0985 -0.000002  0.0000    1.0985   
    93. B(H  92,C  26)                1.1001 -0.000004  0.0000    1.1001   
    94. B(H  93,C  26)                1.0959  0.000018 -0.0000    1.0959   
    95. B(H  94,C  27)                1.0921 -0.000014  0.0000    1.0921   
    96. B(H  95,C  29)                1.0932  0.000020 -0.0000    1.0932   
    97. B(H  96,C  29)                1.0976 -0.000016  0.0000    1.0976   
    98. B(H  97,C  29)                1.0998  0.000003 -0.0000    1.0998   
    99. B(H  98,C  30)                1.0977 -0.000000  0.0000    1.0977   
   100. B(H  99,C  30)                1.0985 -0.000002  0.0000    1.0985   
   101. B(H 100,C  31)                1.0998 -0.000008  0.0000    1.0998   
   102. B(H 101,C  31)                1.0956  0.000012 -0.0000    1.0956   
   103. B(H 102,C  32)                1.0885 -0.000006  0.0000    1.0885   
   104. B(H 103,C  34)                1.0926  0.000012 -0.0000    1.0926   
   105. B(H 104,C  34)                1.0993  0.000002 -0.0000    1.0993   
   106. B(H 105,C  34)                1.0994 -0.000004  0.0000    1.0994   
   107. B(H 106,C  35)                1.0999  0.000022 -0.0000    1.0999   
   108. B(H 107,C  35)                1.1001 -0.000002  0.0000    1.1001   
   109. B(H 108,C  36)                1.1018  0.000003 -0.0000    1.1018   
   110. B(H 109,C  36)                1.1011  0.000001 -0.0000    1.1011   
   111. B(H 110,C  37)                1.0897  0.000002 -0.0000    1.0897   
   112. B(H 111,C  39)                1.0876  0.000045 -0.0000    1.0876   
   113. B(H 112,C  39)                1.0996  0.000003 -0.0000    1.0996   
   114. B(H 113,C  39)                1.0996 -0.000009  0.0000    1.0996   
   115. B(H 114,C  40)                1.1000  0.000004 -0.0000    1.1000   
   116. B(H 115,C  40)                1.1001 -0.000005  0.0000    1.1001   
   117. B(H 116,C  41)                1.1015  0.000004 -0.0000    1.1015   
   118. B(H 117,C  41)                1.1013 -0.000005  0.0000    1.1013   
   119. B(H 118,C  42)                1.0931  0.000001 -0.0000    1.0931   
   120. B(H 119,C  44)                1.0880 -0.000013  0.0000    1.0880   
   121. B(H 120,C  44)                1.0988  0.000012 -0.0000    1.0988   
   122. B(H 121,C  44)                1.0993 -0.000003  0.0000    1.0993   
   123. B(H 122,C  45)                1.0969 -0.000001 -0.0000    1.0969   
   124. B(H 123,C  45)                1.1013 -0.000008  0.0000    1.1013   
   125. B(H 124,C  46)                1.0948  0.000024 -0.0000    1.0947   
   126. B(H 125,C  46)                1.1001  0.000001  0.0000    1.1001   
   127. B(H 126,C  47)                1.0891 -0.000014  0.0000    1.0891   
   128. B(H 127,C  49)                1.1023  0.000003 -0.0000    1.1023   
   129. B(H 128,C  49)                1.1009 -0.000003  0.0000    1.1009   
   130. B(H 129,H 114)                4.9906  0.000007 -0.0006    4.9900   
   131. B(H 129,C  50)                1.1005  0.000006  0.0000    1.1005   
   132. B(H 130,C  50)                1.0948  0.000005 -0.0000    1.0948   
   133. B(H 131,C  51)                1.0907 -0.000011  0.0000    1.0907   
   134. B(H 132,C  53)                1.0929 -0.000001  0.0000    1.0929   
   135. B(H 133,C  53)                1.0994 -0.000003  0.0000    1.0994   
   136. B(H 134,C  53)                1.0995 -0.000002  0.0000    1.0995   
   137. B(H 135,C  54)                1.0953  0.000008 -0.0000    1.0953   
   138. B(H 136,C  54)                1.0998  0.000003 -0.0000    1.0998   
   139. B(H 137,C  56)                1.0926  0.000014 -0.0000    1.0926   
   140. B(H 138,C  56)                1.0995 -0.000003  0.0000    1.0995   
   141. B(H 139,C  56)                1.0994 -0.000000 -0.0000    1.0994   
   142. B(H 140,O   0)                0.9708 -0.000001  0.0000    0.9708   
   143. B(H 141,O  58)                0.9783  0.000067 -0.0000    0.9783   
   144. A(C   1,O   0,H 140)          109.59 -0.000004    0.00    109.59   
   145. A(O   0,C   1,C   8)          122.63 -0.000003    0.00    122.63   
   146. A(O   0,C   1,C   2)          115.95 -0.000012    0.00    115.96   
   147. A(C   2,C   1,C   8)          121.41  0.000014   -0.00    121.41   
   148. A(C   1,C   2,C   5)          119.52 -0.000007    0.00    119.53   
   149. A(O   3,C   2,C   5)          119.50  0.000004    0.00    119.51   
   150. A(C   1,C   2,O   3)          120.86  0.000004   -0.00    120.86   
   151. A(C   2,O   3,C   4)          114.90 -0.000002   -0.00    114.90   
   152. A(H  60,C   4,H  61)          109.61  0.000004   -0.00    109.61   
   153. A(H  59,C   4,H  60)          109.41  0.000000    0.00    109.41   
   154. A(O   3,C   4,H  61)          111.18  0.000006   -0.00    111.18   
   155. A(O   3,C   4,H  59)          106.18 -0.000001    0.00    106.18   
   156. A(O   3,C   4,H  60)          110.82 -0.000008    0.00    110.82   
   157. A(H  59,C   4,H  61)          109.57 -0.000001    0.00    109.57   
   158. A(O   6,C   5,C  57)          121.04  0.000009   -0.00    121.04   
   159. A(C   2,C   5,C  57)          119.52 -0.000023    0.00    119.52   
   160. A(C   2,C   5,O   6)          119.37  0.000014   -0.00    119.37   
   161. A(C   5,O   6,C   7)          114.97 -0.000011    0.00    114.97   
   162. A(H  62,C   7,H  64)          109.40  0.000003   -0.00    109.40   
   163. A(O   6,C   7,H  63)          111.25  0.000012   -0.00    111.25   
   164. A(H  62,C   7,H  63)          109.52 -0.000004    0.00    109.52   
   165. A(O   6,C   7,H  62)          106.22  0.000001   -0.00    106.22   
   166. A(H  63,C   7,H  64)          109.52 -0.000004    0.00    109.52   
   167. A(O   6,C   7,H  64)          110.87 -0.000007    0.00    110.87   
   168. A(C   9,C   8,C  10)          123.93  0.000026   -0.00    123.93   
   169. A(C   1,C   8,C  10)          118.99 -0.000016    0.00    118.99   
   170. A(C   1,C   8,C   9)          117.08 -0.000010    0.00    117.09   
   171. A(C   8,C   9,H  66)          112.95  0.000011   -0.00    112.94   
   172. A(C   8,C   9,H  65)          111.62 -0.000015    0.00    111.63   
   173. A(H  66,C   9,H  67)          106.64 -0.000007   -0.00    106.64   
   174. A(H  65,C   9,H  67)          107.23  0.000004   -0.00    107.23   
   175. A(H  65,C   9,H  66)          107.01  0.000007    0.00    107.01   
   176. A(C   8,C   9,H  67)          111.06  0.000000    0.00    111.06   
   177. A(C   8,C  10,C  11)          123.68  0.000094   -0.01    123.67   
   178. A(C  11,C  10,C  57)          117.04 -0.000104    0.01    117.05   
   179. A(C   8,C  10,C  57)          119.28  0.000010   -0.00    119.28   
   180. A(C  10,C  11,C  12)          112.99 -0.000105    0.01    113.01   
   181. A(C  12,C  11,H  68)          108.97  0.000016   -0.00    108.97   
   182. A(C  10,C  11,H  69)          108.75  0.000014    0.00    108.75   
   183. A(C  10,C  11,H  68)          110.24  0.000047   -0.01    110.23   
   184. A(C  12,C  11,H  69)          110.08  0.000038   -0.00    110.08   
   185. A(H  68,C  11,H  69)          105.54 -0.000004   -0.00    105.54   
   186. A(C  11,C  12,H  70)          114.69 -0.000020    0.00    114.69   
   187. A(C  11,C  12,C  13)          127.36  0.000042   -0.00    127.35   
   188. A(C  13,C  12,H  70)          117.95 -0.000022    0.00    117.96   
   189. A(C  12,C  13,C  15)          123.70  0.000048   -0.00    123.70   
   190. A(C  12,C  13,C  14)          120.42 -0.000008    0.00    120.42   
   191. A(C  14,C  13,C  15)          115.87 -0.000040    0.00    115.88   
   192. A(C  13,C  14,H  72)          110.77 -0.000015    0.00    110.78   
   193. A(H  71,C  14,H  72)          108.45  0.000002    0.00    108.45   
   194. A(H  72,C  14,H  73)          106.39 -0.000003    0.00    106.39   
   195. A(H  71,C  14,H  73)          108.38 -0.000005   -0.00    108.38   
   196. A(C  13,C  14,H  71)          112.00  0.000003   -0.00    112.00   
   197. A(C  13,C  14,H  73)          110.66  0.000017   -0.00    110.65   
   198. A(C  13,C  15,H  74)          110.18  0.000011   -0.00    110.17   
   199. A(C  13,C  15,H  75)          108.95  0.000005    0.01    108.96   
   200. A(C  13,C  15,C  16)          114.74 -0.000054    0.00    114.74   
   201. A(H  74,C  15,H  75)          106.54 -0.000007    0.00    106.54   
   202. A(C  16,C  15,H  75)          108.49  0.000001    0.00    108.49   
   203. A(C  16,C  15,H  74)          107.62  0.000047   -0.01    107.61   
   204. A(C  15,C  16,H  77)          107.62  0.000028   -0.00    107.62   
   205. A(H  76,C  16,H  77)          106.48 -0.000016   -0.00    106.48   
   206. A(C  17,C  16,H  76)          108.75  0.000009    0.00    108.75   
   207. A(C  15,C  16,H  76)          107.96  0.000050   -0.01    107.95   
   208. A(C  15,C  16,C  17)          114.57 -0.000118    0.01    114.58   
   209. A(C  17,C  16,H  77)          111.12  0.000053   -0.01    111.11   
   210. A(C  18,C  17,H  78)          116.91 -0.000039    0.00    116.91   
   211. A(C  16,C  17,C  18)          128.57  0.000077   -0.00    128.56   
   212. A(C  16,C  17,H  78)          114.52 -0.000038    0.00    114.52   
   213. A(C  19,C  18,C  20)          115.56  0.000044   -0.00    115.55   
   214. A(C  17,C  18,C  19)          124.74  0.000041   -0.00    124.74   
   215. A(C  17,C  18,C  20)          119.70 -0.000085    0.00    119.70   
   216. A(C  18,C  19,H  79)          113.39  0.000003    0.00    113.39   
   217. A(H  79,C  19,H  81)          107.95  0.000003   -0.00    107.95   
   218. A(H  80,C  19,H  81)          106.21  0.000003   -0.00    106.21   
   219. A(C  18,C  19,H  80)          110.73 -0.000000    0.00    110.73   
   220. A(H  79,C  19,H  80)          108.02 -0.000002    0.00    108.02   
   221. A(C  18,C  19,H  81)          110.24 -0.000007    0.00    110.24   
   222. A(C  18,C  20,H  83)          109.63  0.000027   -0.00    109.63   
   223. A(C  18,C  20,H  82)          109.36  0.000008   -0.00    109.35   
   224. A(C  21,C  20,H  82)          107.05  0.000014    0.00    107.06   
   225. A(C  18,C  20,C  21)          115.13 -0.000062    0.01    115.14   
   226. A(C  21,C  20,H  83)          108.49  0.000024   -0.00    108.49   
   227. A(H  82,C  20,H  83)          106.84 -0.000007   -0.00    106.84   
   228. A(C  20,C  21,C  22)          115.34  0.000008   -0.00    115.34   
   229. A(C  20,C  21,H  85)          107.67  0.000015   -0.00    107.67   
   230. A(H  84,C  21,H  85)          106.46 -0.000001    0.00    106.46   
   231. A(C  22,C  21,H  85)          110.90 -0.000014   -0.00    110.90   
   232. A(C  22,C  21,H  84)          108.66  0.000005    0.00    108.66   
   233. A(C  20,C  21,H  84)          107.41 -0.000015    0.00    107.41   
   234. A(C  21,C  22,C  23)          128.51 -0.000060    0.00    128.52   
   235. A(C  23,C  22,H  86)          116.87  0.000027   -0.00    116.87   
   236. A(C  21,C  22,H  86)          114.61  0.000033   -0.00    114.61   
   237. A(C  24,C  23,C  25)          115.59 -0.000022    0.00    115.59   
   238. A(C  22,C  23,C  25)          119.78  0.000060   -0.00    119.78   
   239. A(C  22,C  23,C  24)          124.63 -0.000037    0.00    124.63   
   240. A(C  23,C  24,H  89)          110.26  0.000015   -0.00    110.26   
   241. A(H  88,C  24,H  89)          106.20  0.000003   -0.00    106.20   
   242. A(H  87,C  24,H  89)          107.96 -0.000003   -0.00    107.96   
   243. A(H  87,C  24,H  88)          107.97  0.000006    0.00    107.97   
   244. A(C  23,C  24,H  88)          110.80 -0.000025    0.00    110.81   
   245. A(C  23,C  24,H  87)          113.34  0.000004   -0.00    113.34   
   246. A(C  23,C  25,C  26)          115.31 -0.000027   -0.00    115.31   
   247. A(H  90,C  25,H  91)          106.84 -0.000008    0.00    106.84   
   248. A(C  26,C  25,H  91)          108.40 -0.000007    0.00    108.40   
   249. A(C  23,C  25,H  91)          109.59  0.000000    0.00    109.60   
   250. A(C  26,C  25,H  90)          107.03  0.000030   -0.00    107.03   
   251. A(C  23,C  25,H  90)          109.31  0.000014   -0.00    109.30   
   252. A(H  92,C  26,H  93)          106.46 -0.000014   -0.00    106.46   
   253. A(C  27,C  26,H  93)          110.84  0.000035   -0.00    110.84   
   254. A(C  25,C  26,H  93)          107.61  0.000025    0.00    107.61   
   255. A(C  27,C  26,H  92)          108.73  0.000017   -0.00    108.73   
   256. A(C  25,C  26,H  92)          107.46  0.000050   -0.01    107.45   
   257. A(C  25,C  26,C  27)          115.34 -0.000107    0.01    115.35   
   258. A(C  28,C  27,H  94)          116.84 -0.000009   -0.00    116.84   
   259. A(C  26,C  27,H  94)          114.66 -0.000006   -0.00    114.66   
   260. A(C  26,C  27,C  28)          128.50  0.000014    0.00    128.50   
   261. A(C  29,C  28,C  30)          115.52  0.000035   -0.00    115.52   
   262. A(C  27,C  28,C  30)          119.79 -0.000028    0.00    119.79   
   263. A(C  27,C  28,C  29)          124.68 -0.000007    0.00    124.69   
   264. A(H  96,C  29,H  97)          106.20  0.000004   -0.00    106.20   
   265. A(H  95,C  29,H  97)          107.96  0.000004   -0.00    107.96   
   266. A(C  28,C  29,H  97)          110.26  0.000002   -0.00    110.26   
   267. A(H  95,C  29,H  96)          108.03  0.000006   -0.00    108.03   
   268. A(C  28,C  29,H  96)          110.72 -0.000011    0.00    110.73   
   269. A(C  28,C  29,H  95)          113.36 -0.000005    0.00    113.36   
   270. A(H  98,C  30,H  99)          106.84 -0.000016    0.00    106.84   
   271. A(C  31,C  30,H  99)          108.46  0.000047   -0.01    108.45   
   272. A(C  28,C  30,H  99)          109.60  0.000033   -0.00    109.59   
   273. A(C  31,C  30,H  98)          107.06  0.000022   -0.00    107.06   
   274. A(C  28,C  30,H  98)          109.38  0.000032   -0.00    109.38   
   275. A(C  28,C  30,C  31)          115.17 -0.000112    0.01    115.18   
   276. A(C  30,C  31,H 101)          107.62  0.000024   -0.01    107.61   
   277. A(H 100,C  31,H 101)          106.41 -0.000002    0.00    106.41   
   278. A(C  32,C  31,H 101)          111.10 -0.000005   -0.00    111.10   
   279. A(C  32,C  31,H 100)          108.48 -0.000004    0.00    108.49   
   280. A(C  30,C  31,H 100)          107.45 -0.000022    0.00    107.45   
   281. A(C  30,C  31,C  32)          115.36  0.000007    0.00    115.37   
   282. A(C  33,C  32,H 102)          117.98 -0.000013    0.00    117.98   
   283. A(C  31,C  32,H 102)          114.06 -0.000005    0.00    114.07   
   284. A(C  31,C  32,C  33)          127.95  0.000018   -0.00    127.95   
   285. A(C  34,C  33,C  35)          112.48  0.000019    0.00    112.48   
   286. A(C  32,C  33,C  35)          123.38 -0.000031    0.00    123.38   
   287. A(C  32,C  33,C  34)          124.14  0.000012   -0.00    124.14   
   288. A(H 104,C  34,H 105)          106.30  0.000001    0.00    106.30   
   289. A(C  33,C  34,H 105)          110.67 -0.000003    0.00    110.67   
   290. A(H 103,C  34,H 105)          107.99  0.000001   -0.00    107.99   
   291. A(H 103,C  34,H 104)          107.74 -0.000004    0.00    107.74   
   292. A(C  33,C  34,H 104)          110.41 -0.000002    0.00    110.41   
   293. A(C  33,C  34,H 103)          113.42  0.000007   -0.00    113.42   
   294. A(C  36,C  35,H 106)          109.82 -0.000024    0.00    109.83   
   295. A(C  36,C  35,H 107)          109.59  0.000032   -0.00    109.59   
   296. A(H 106,C  35,H 107)          105.27 -0.000006    0.00    105.28   
   297. A(C  33,C  35,H 107)          107.43 -0.000013    0.01    107.44   
   298. A(C  33,C  35,H 106)          107.46  0.000035   -0.01    107.45   
   299. A(C  33,C  35,C  36)          116.63 -0.000023    0.00    116.63   
   300. A(H 108,C  36,H 109)          104.24 -0.000007   -0.00    104.24   
   301. A(C  37,C  36,H 109)          106.34  0.000001    0.00    106.34   
   302. A(C  35,C  36,H 109)          108.35  0.000041   -0.00    108.34   
   303. A(C  37,C  36,H 108)          106.82  0.000040   -0.01    106.81   
   304. A(C  35,C  36,H 108)          108.73 -0.000005   -0.00    108.73   
   305. A(C  35,C  36,C  37)          121.12 -0.000064    0.01    121.13   
   306. A(C  38,C  37,H 110)          115.71  0.000043   -0.00    115.70   
   307. A(C  36,C  37,H 110)          109.38  0.000041   -0.00    109.37   
   308. A(C  36,C  37,C  38)          134.92 -0.000085    0.01    134.92   
   309. A(C  39,C  38,C  40)          110.84  0.000048   -0.00    110.84   
   310. A(C  37,C  38,C  40)          121.91  0.000038   -0.00    121.90   
   311. A(C  37,C  38,C  39)          127.25 -0.000086    0.01    127.26   
   312. A(H 112,C  39,H 113)          106.10  0.000002   -0.00    106.10   
   313. A(H 111,C  39,H 113)          107.94  0.000009   -0.00    107.94   
   314. A(C  38,C  39,H 113)          110.21 -0.000005    0.00    110.21   
   315. A(H 111,C  39,H 112)          107.87  0.000004   -0.00    107.87   
   316. A(C  38,C  39,H 112)          110.05  0.000009   -0.00    110.05   
   317. A(C  38,C  39,H 111)          114.32 -0.000016    0.00    114.32   
   318. A(C  41,C  40,H 115)          109.41  0.000023   -0.00    109.41   
   319. A(H 114,C  40,H 115)          105.22  0.000002   -0.00    105.22   
   320. A(C  38,C  40,H 115)          107.17 -0.000022    0.01    107.17   
   321. A(C  41,C  40,H 114)          109.54 -0.000025    0.00    109.54   
   322. A(C  38,C  40,H 114)          107.41  0.000016   -0.00    107.41   
   323. A(C  38,C  40,C  41)          117.39  0.000005   -0.00    117.39   
   324. A(C  40,C  41,H 117)          108.66  0.000006    0.00    108.66   
   325. A(H 116,C  41,H 117)          104.31  0.000006    0.00    104.32   
   326. A(C  42,C  41,H 117)          106.60 -0.000034    0.01    106.60   
   327. A(C  42,C  41,H 116)          106.59  0.000004   -0.00    106.58   
   328. A(C  40,C  41,H 116)          108.75 -0.000037    0.00    108.75   
   329. A(C  40,C  41,C  42)          120.75  0.000050   -0.01    120.74   
   330. A(C  43,C  42,H 118)          114.70 -0.000024    0.00    114.70   
   331. A(C  41,C  42,H 118)          109.97 -0.000023    0.00    109.97   
   332. A(C  41,C  42,C  43)          135.33  0.000047   -0.00    135.32   
   333. A(C  44,C  43,C  45)          113.68 -0.000042    0.00    113.69   
   334. A(C  42,C  43,C  45)          118.75 -0.000003   -0.00    118.75   
   335. A(C  42,C  43,C  44)          127.56  0.000045   -0.00    127.56   
   336. A(H 120,C  44,H 121)          106.16 -0.000003    0.00    106.16   
   337. A(C  43,C  44,H 121)          109.95  0.000000    0.00    109.95   
   338. A(H 119,C  44,H 121)          107.97 -0.000003    0.00    107.97   
   339. A(H 119,C  44,H 120)          107.59  0.000001   -0.00    107.59   
   340. A(C  43,C  44,H 120)          110.90  0.000001   -0.00    110.90   
   341. A(C  43,C  44,H 119)          113.93  0.000004    0.00    113.93   
   342. A(C  43,C  45,C  46)          115.43 -0.000011   -0.00    115.43   
   343. A(H 122,C  45,H 123)          106.90 -0.000002    0.00    106.91   
   344. A(C  46,C  45,H 123)          107.27 -0.000020    0.01    107.28   
   345. A(C  43,C  45,H 123)          108.68  0.000006    0.01    108.68   
   346. A(C  46,C  45,H 122)          108.45  0.000030   -0.01    108.44   
   347. A(C  43,C  45,H 122)          109.76 -0.000003   -0.00    109.75   
   348. A(C  45,C  46,C  47)          113.38  0.000071   -0.01    113.37   
   349. A(H 124,C  46,H 125)          106.00  0.000011    0.00    106.00   
   350. A(C  47,C  46,H 125)          109.11 -0.000028    0.00    109.11   
   351. A(C  45,C  46,H 125)          108.69 -0.000023    0.00    108.70   
   352. A(C  47,C  46,H 124)          111.44 -0.000016    0.00    111.44   
   353. A(C  45,C  46,H 124)          107.92 -0.000018    0.00    107.93   
   354. A(C  46,C  47,C  48)          128.42 -0.000001    0.00    128.43   
   355. A(C  48,C  47,H 126)          117.81  0.000003   -0.00    117.81   
   356. A(C  46,C  47,H 126)          113.76 -0.000002   -0.00    113.76   
   357. A(C  47,C  48,C  49)          123.14  0.000001   -0.01    123.13   
   358. A(C  49,C  48,C  56)          112.49  0.000012    0.00    112.49   
   359. A(C  47,C  48,C  56)          124.36 -0.000012    0.00    124.36   
   360. A(C  48,C  49,C  50)          118.77 -0.000010   -0.00    118.77   
   361. A(H 127,C  49,H 128)          104.82 -0.000002    0.00    104.82   
   362. A(C  50,C  49,H 128)          108.29  0.000000    0.00    108.29   
   363. A(C  48,C  49,H 128)          108.22  0.000002    0.00    108.23   
   364. A(C  50,C  49,H 127)          108.40  0.000007   -0.00    108.40   
   365. A(C  48,C  49,H 127)          107.47  0.000003   -0.00    107.47   
   366. A(C  49,C  50,C  51)          113.64 -0.000002    0.00    113.64   
   367. A(C  51,C  50,H 130)          110.60 -0.000000    0.00    110.60   
   368. A(C  49,C  50,H 130)          107.65  0.000001    0.00    107.65   
   369. A(C  51,C  50,H 129)          109.82 -0.000001   -0.00    109.82   
   370. A(C  49,C  50,H 129)          109.08  0.000002   -0.00    109.08   
   371. A(H 129,C  50,H 130)          105.73  0.000000   -0.00    105.73   
   372. A(C  50,C  51,C  52)          128.38  0.000008   -0.00    128.38   
   373. A(C  52,C  51,H 131)          116.88 -0.000011    0.00    116.88   
   374. A(C  50,C  51,H 131)          114.74  0.000003   -0.00    114.74   
   375. A(C  51,C  52,C  54)          120.57 -0.000001    0.00    120.57   
   376. A(C  51,C  52,C  53)          125.32 -0.000000   -0.00    125.31   
   377. A(C  53,C  52,C  54)          114.12  0.000002    0.00    114.12   
   378. A(H 133,C  53,H 134)          106.24  0.000002   -0.00    106.24   
   379. A(H 132,C  53,H 134)          107.88  0.000001   -0.00    107.87   
   380. A(C  52,C  53,H 134)          110.48 -0.000001    0.00    110.48   
   381. A(H 132,C  53,H 133)          107.96  0.000001    0.00    107.96   
   382. A(C  52,C  53,H 133)          110.45 -0.000003    0.00    110.46   
   383. A(C  52,C  53,H 132)          113.52  0.000000   -0.00    113.52   
   384. A(H 135,C  54,H 136)          108.16 -0.000002   -0.00    108.16   
   385. A(H  55,C  54,H 136)          106.27 -0.000001    0.00    106.27   
   386. A(C  52,C  54,H 136)          111.05  0.000002   -0.00    111.05   
   387. A(H  55,C  54,H 135)          108.18 -0.000001    0.00    108.18   
   388. A(C  52,C  54,H 135)          111.93  0.000002   -0.00    111.93   
   389. A(C  52,C  54,H  55)          111.02 -0.000001    0.00    111.02   
   390. A(H 138,C  56,H 139)          106.26  0.000001   -0.00    106.26   
   391. A(H 137,C  56,H 139)          107.87  0.000003   -0.00    107.87   
   392. A(C  48,C  56,H 139)          110.41  0.000000    0.00    110.41   
   393. A(H 137,C  56,H 138)          107.91  0.000003   -0.00    107.91   
   394. A(C  48,C  56,H 138)          110.57 -0.000003    0.00    110.57   
   395. A(C  48,C  56,H 137)          113.52 -0.000004    0.00    113.52   
   396. A(C  10,C  57,O  58)          122.02 -0.000083    0.01    122.02   
   397. A(C   5,C  57,O  58)          116.75  0.000060   -0.00    116.75   
   398. A(C   5,C  57,C  10)          121.22  0.000023   -0.00    121.22   
   399. A(C  57,O  58,H 141)          108.26 -0.000001    0.00    108.26   
   400. D(C   2,C   1,O   0,H 140)   -173.69  0.000003   -0.01   -173.70   
   401. D(C   8,C   1,O   0,H 140)      6.73  0.000004   -0.01      6.71   
   402. D(C   5,C   2,C   1,C   8)      1.74 -0.000010    0.01      1.75   
   403. D(C   5,C   2,C   1,O   0)   -177.85 -0.000009    0.01   -177.85   
   404. D(O   3,C   2,C   1,C   8)    177.89  0.000000   -0.01    177.89   
   405. D(O   3,C   2,C   1,O   0)     -1.70  0.000002   -0.01     -1.71   
   406. D(C   4,O   3,C   2,C   1)     75.73 -0.000005    0.02     75.75   
   407. D(C   4,O   3,C   2,C   5)   -108.11  0.000006    0.01   -108.11   
   408. D(H  60,C   4,O   3,C   2)     59.94  0.000003   -0.01     59.93   
   409. D(H  59,C   4,O   3,C   2)    178.66 -0.000002   -0.01    178.65   
   410. D(H  61,C   4,O   3,C   2)    -62.23 -0.000001   -0.01    -62.24   
   411. D(O   6,C   5,C   2,O   3)     -0.22 -0.000004    0.01     -0.21   
   412. D(O   6,C   5,C   2,C   1)    175.98  0.000007   -0.01    175.98   
   413. D(C  57,C   5,C   2,C   1)     -0.98 -0.000003    0.01     -0.98   
   414. D(C  57,C   5,C   2,O   3)   -177.19 -0.000013    0.02   -177.17   
   415. D(C   7,O   6,C   5,C   2)    107.44 -0.000007    0.02    107.46   
   416. D(C   7,O   6,C   5,C  57)    -75.64  0.000001    0.01    -75.63   
   417. D(H  62,C   7,O   6,C   5)   -178.62 -0.000000    0.01   -178.61   
   418. D(H  63,C   7,O   6,C   5)     62.27 -0.000002    0.01     62.28   
   419. D(H  64,C   7,O   6,C   5)    -59.87 -0.000000    0.01    -59.86   
   420. D(C  10,C   8,C   1,O   0)    179.33  0.000008   -0.01    179.32   
   421. D(C  10,C   8,C   1,C   2)     -0.24  0.000010   -0.01     -0.25   
   422. D(C   9,C   8,C   1,C   2)   -179.98  0.000021   -0.03   -180.01   
   423. D(C   9,C   8,C   1,O   0)     -0.41  0.000019   -0.03     -0.44   
   424. D(H  67,C   9,C   8,C  10)   -125.27  0.000008   -0.04   -125.31   
   425. D(H  66,C   9,C   8,C  10)     -5.52  0.000007   -0.05     -5.56   
   426. D(H  65,C   9,C   8,C  10)    115.12  0.000012   -0.05    115.08   
   427. D(H  65,C   9,C   8,C   1)    -65.15  0.000000   -0.03    -65.18   
   428. D(H  66,C   9,C   8,C   1)    174.21 -0.000005   -0.03    174.19   
   429. D(H  67,C   9,C   8,C   1)     54.46 -0.000004   -0.02     54.43   
   430. D(C  11,C  10,C   8,C   1)    177.27  0.000030   -0.05    177.23   
   431. D(C  57,C  10,C   8,C   1)     -1.98  0.000004   -0.00     -1.98   
   432. D(C  11,C  10,C   8,C   9)     -3.00  0.000018   -0.03     -3.03   
   433. D(C  57,C  10,C   8,C   9)    177.74 -0.000008    0.02    177.76   
   434. D(H  69,C  11,C  10,C   8)   -120.11 -0.000030    0.03   -120.08   
   435. D(C  12,C  11,C  10,C  57)    -63.39  0.000007   -0.02    -63.40   
   436. D(H  69,C  11,C  10,C  57)     59.16 -0.000004   -0.01     59.15   
   437. D(H  68,C  11,C  10,C   8)     -4.85 -0.000001    0.02     -4.83   
   438. D(H  68,C  11,C  10,C  57)    174.42  0.000025   -0.02    174.40   
   439. D(C  12,C  11,C  10,C   8)    117.34 -0.000019    0.03    117.37   
   440. D(H  70,C  12,C  11,H  69)   -168.59  0.000025    0.00   -168.59   
   441. D(H  70,C  12,C  11,H  68)     76.11 -0.000001    0.01     76.12   
   442. D(C  13,C  12,C  11,H  68)   -103.66 -0.000023    0.05   -103.61   
   443. D(C  13,C  12,C  11,H  69)     11.64  0.000004    0.04     11.68   
   444. D(C  13,C  12,C  11,C  10)    133.44 -0.000023    0.05    133.49   
   445. D(H  70,C  12,C  11,C  10)    -46.79 -0.000001    0.01    -46.78   
   446. D(C  15,C  13,C  12,H  70)   -178.84  0.000008    0.01   -178.82   
   447. D(C  15,C  13,C  12,C  11)      0.93  0.000030   -0.03      0.90   
   448. D(C  14,C  13,C  12,C  11)   -179.83  0.000035   -0.05   -179.88   
   449. D(C  14,C  13,C  12,H  70)      0.41  0.000013   -0.01      0.40   
   450. D(H  73,C  14,C  13,C  12)    119.84  0.000002    0.00    119.84   
   451. D(H  73,C  14,C  13,C  15)    -60.86  0.000007   -0.02    -60.88   
   452. D(H  72,C  14,C  13,C  15)     56.88  0.000005   -0.01     56.86   
   453. D(H  71,C  14,C  13,C  15)    178.10 -0.000001   -0.01    178.08   
   454. D(H  72,C  14,C  13,C  12)   -122.42 -0.000000    0.00   -122.42   
   455. D(H  71,C  14,C  13,C  12)     -1.20 -0.000006    0.01     -1.20   
   456. D(H  75,C  15,C  13,C  12)   -159.22  0.000005   -0.06   -159.29   
   457. D(H  74,C  15,C  13,C  14)    138.05  0.000001   -0.04    138.00   
   458. D(C  16,C  15,C  13,C  14)   -100.33  0.000033   -0.06   -100.39   
   459. D(H  74,C  15,C  13,C  12)    -42.68  0.000006   -0.06    -42.74   
   460. D(C  16,C  15,C  13,C  12)     78.95  0.000038   -0.08     78.87   
   461. D(H  75,C  15,C  13,C  14)     21.50 -0.000000   -0.04     21.46   
   462. D(C  17,C  16,C  15,C  13)     58.01 -0.000034    0.03     58.04   
   463. D(H  77,C  16,C  15,H  75)     60.04  0.000005    0.02     60.06   
   464. D(H  77,C  16,C  15,H  74)    -54.87 -0.000012    0.02    -54.85   
   465. D(H  76,C  16,C  15,H  74)     59.70  0.000009    0.01     59.72   
   466. D(H  77,C  16,C  15,C  13)   -177.88 -0.000025    0.03   -177.85   
   467. D(H  76,C  16,C  15,H  75)    174.61  0.000025    0.01    174.62   
   468. D(C  17,C  16,C  15,H  75)    -64.07 -0.000004    0.02    -64.06   
   469. D(C  17,C  16,C  15,H  74)   -178.98 -0.000020    0.02   -178.96   
   470. D(H  76,C  16,C  15,C  13)    -63.31 -0.000005    0.02    -63.28   
   471. D(H  78,C  17,C  16,H  77)    168.64  0.000021   -0.01    168.63   
   472. D(H  78,C  17,C  16,C  15)    -69.13  0.000012   -0.01    -69.14   
   473. D(C  18,C  17,C  16,H  76)   -128.08 -0.000021    0.03   -128.05   
   474. D(H  78,C  17,C  16,H  76)     51.75  0.000005   -0.01     51.75   
   475. D(C  18,C  17,C  16,H  77)    -11.20 -0.000004    0.03    -11.17   
   476. D(C  18,C  17,C  16,C  15)    111.04 -0.000013    0.03    111.07   
   477. D(C  20,C  18,C  17,H  78)      0.72  0.000018   -0.02      0.69   
   478. D(C  20,C  18,C  17,C  16)   -179.45  0.000044   -0.06   -179.51   
   479. D(C  19,C  18,C  17,H  78)   -178.51 -0.000009    0.03   -178.47   
   480. D(C  19,C  18,C  17,C  16)      1.32  0.000018   -0.01      1.32   
   481. D(H  81,C  19,C  18,C  20)    -63.07 -0.000012    0.02    -63.05   
   482. D(H  81,C  19,C  18,C  17)    116.18  0.000012   -0.04    116.15   
   483. D(H  80,C  19,C  18,C  20)     54.17 -0.000013    0.02     54.18   
   484. D(H  80,C  19,C  18,C  17)   -126.58  0.000012   -0.04   -126.62   
   485. D(H  79,C  19,C  18,C  20)    175.78 -0.000013    0.02    175.79   
   486. D(H  79,C  19,C  18,C  17)     -4.97  0.000011   -0.04     -5.01   
   487. D(H  83,C  20,C  18,C  19)     27.10  0.000010   -0.01     27.09   
   488. D(H  83,C  20,C  18,C  17)   -152.19 -0.000014    0.04   -152.16   
   489. D(H  82,C  20,C  18,C  19)    143.93  0.000021   -0.02    143.91   
   490. D(H  82,C  20,C  18,C  17)    -35.36 -0.000002    0.03    -35.33   
   491. D(C  21,C  20,C  18,C  19)    -95.53  0.000003   -0.01    -95.54   
   492. D(C  21,C  20,C  18,C  17)     85.17 -0.000021    0.04     85.21   
   493. D(H  85,C  21,C  20,H  83)     61.28  0.000008   -0.01     61.27   
   494. D(H  85,C  21,C  20,H  82)    -53.69 -0.000002   -0.00    -53.70   
   495. D(H  85,C  21,C  20,C  18)   -175.48  0.000018   -0.01   -175.49   
   496. D(H  84,C  21,C  20,H  83)    175.58  0.000008   -0.01    175.57   
   497. D(H  84,C  21,C  20,H  82)     60.61 -0.000003   -0.00     60.60   
   498. D(H  84,C  21,C  20,C  18)    -61.18  0.000017   -0.01    -61.19   
   499. D(C  22,C  21,C  20,H  83)    -63.13  0.000009   -0.00    -63.13   
   500. D(C  22,C  21,C  20,H  82)   -178.10 -0.000002    0.00   -178.10   
   501. D(C  22,C  21,C  20,C  18)     60.11  0.000018   -0.00     60.11   
   502. D(H  86,C  22,C  21,H  85)    166.67  0.000000   -0.01    166.66   
   503. D(H  86,C  22,C  21,H  84)     50.00  0.000006   -0.01     49.98   
   504. D(H  86,C  22,C  21,C  20)    -70.62  0.000016   -0.01    -70.64   
   505. D(C  23,C  22,C  21,H  85)    -12.76  0.000016   -0.04    -12.80   
   506. D(C  23,C  22,C  21,H  84)   -129.44  0.000021   -0.04   -129.48   
   507. D(C  23,C  22,C  21,C  20)    109.94  0.000031   -0.04    109.90   
   508. D(C  25,C  23,C  22,H  86)      0.68  0.000024   -0.01      0.66   
   509. D(C  25,C  23,C  22,C  21)   -179.90  0.000009    0.02   -179.88   
   510. D(C  24,C  23,C  22,H  86)   -178.31  0.000034   -0.04   -178.35   
   511. D(C  24,C  23,C  22,C  21)      1.11  0.000018   -0.01      1.10   
   512. D(H  89,C  24,C  23,C  25)    -62.40  0.000009   -0.01    -62.40   
   513. D(H  89,C  24,C  23,C  22)    116.63  0.000000    0.02    116.65   
   514. D(H  88,C  24,C  23,C  25)     54.89  0.000007   -0.00     54.89   
   515. D(H  88,C  24,C  23,C  22)   -126.08 -0.000002    0.02   -126.06   
   516. D(H  87,C  24,C  23,C  25)    176.45 -0.000001   -0.00    176.45   
   517. D(H  87,C  24,C  23,C  22)     -4.53 -0.000009    0.02     -4.50   
   518. D(H  91,C  25,C  23,C  24)     28.30  0.000004   -0.02     28.28   
   519. D(H  91,C  25,C  23,C  22)   -150.77  0.000014   -0.05   -150.82   
   520. D(H  90,C  25,C  23,C  24)    145.08  0.000003   -0.02    145.06   
   521. D(H  90,C  25,C  23,C  22)    -33.99  0.000012   -0.04    -34.04   
   522. D(C  26,C  25,C  23,C  24)    -94.31  0.000033   -0.03    -94.34   
   523. D(C  26,C  25,C  23,C  22)     86.61  0.000042   -0.05     86.56   
   524. D(C  27,C  26,C  25,H  91)    -62.69  0.000006   -0.01    -62.70   
   525. D(C  27,C  26,C  25,H  90)   -177.60  0.000004   -0.01   -177.62   
   526. D(C  27,C  26,C  25,C  23)     60.56 -0.000018   -0.00     60.56   
   527. D(H  93,C  26,C  25,H  91)     61.59 -0.000003   -0.01     61.59   
   528. D(H  93,C  26,C  25,H  90)    -53.32 -0.000006   -0.01    -53.33   
   529. D(H  93,C  26,C  25,C  23)   -175.16 -0.000028    0.00   -175.16   
   530. D(H  92,C  26,C  25,H  91)    175.88  0.000017   -0.01    175.88   
   531. D(H  92,C  26,C  25,H  90)     60.97  0.000015   -0.01     60.96   
   532. D(H  92,C  26,C  25,C  23)    -60.86 -0.000007   -0.00    -60.87   
   533. D(H  94,C  27,C  26,H  93)    165.71  0.000020   -0.00    165.71   
   534. D(H  94,C  27,C  26,H  92)     49.03  0.000006   -0.00     49.02   
   535. D(H  94,C  27,C  26,C  25)    -71.71  0.000001    0.00    -71.71   
   536. D(C  28,C  27,C  26,H  93)    -14.04 -0.000008    0.01    -14.02   
   537. D(C  28,C  27,C  26,H  92)   -130.72 -0.000022    0.02   -130.71   
   538. D(C  28,C  27,C  26,C  25)    108.54 -0.000027    0.02    108.56   
   539. D(C  30,C  28,C  27,H  94)      0.86  0.000029   -0.03      0.83   
   540. D(C  30,C  28,C  27,C  26)   -179.40  0.000058   -0.05   -179.45   
   541. D(C  29,C  28,C  27,C  26)      1.33  0.000029   -0.01      1.31   
   542. D(C  29,C  28,C  27,H  94)   -178.42  0.000000    0.01   -178.41   
   543. D(H  97,C  29,C  28,C  30)    -62.87 -0.000013    0.02    -62.85   
   544. D(H  97,C  29,C  28,C  27)    116.44  0.000015   -0.02    116.42   
   545. D(H  96,C  29,C  28,C  30)     54.37 -0.000013    0.02     54.39   
   546. D(H  96,C  29,C  28,C  27)   -126.32  0.000015   -0.02   -126.34   
   547. D(H  95,C  29,C  28,C  30)    175.97 -0.000017    0.02    175.99   
   548. D(H  95,C  29,C  28,C  27)     -4.73  0.000011   -0.02     -4.74   
   549. D(H  99,C  30,C  28,C  29)     28.63  0.000002    0.01     28.64   
   550. D(H  99,C  30,C  28,C  27)   -150.71 -0.000024    0.04   -150.67   
   551. D(H  98,C  30,C  28,C  29)    145.46  0.000020    0.01    145.46   
   552. D(H  98,C  30,C  28,C  27)    -33.89 -0.000006    0.04    -33.85   
   553. D(C  31,C  30,C  28,C  29)    -93.96 -0.000005    0.01    -93.94   
   554. D(C  31,C  30,C  28,C  27)     86.70 -0.000031    0.05     86.75   
   555. D(H 101,C  31,C  30,H  99)     61.03  0.000014   -0.01     61.01   
   556. D(H 101,C  31,C  30,H  98)    -53.93 -0.000002   -0.01    -53.94   
   557. D(H 101,C  31,C  30,C  28)   -175.78  0.000015   -0.01   -175.79   
   558. D(H 100,C  31,C  30,H  99)    175.26  0.000013   -0.01    175.25   
   559. D(H 100,C  31,C  30,H  98)     60.30 -0.000003   -0.01     60.30   
   560. D(C  32,C  31,C  30,H  99)    -63.62 -0.000004   -0.00    -63.63   
   561. D(H 100,C  31,C  30,C  28)    -61.55  0.000013   -0.01    -61.56   
   562. D(C  32,C  31,C  30,H  98)   -178.58 -0.000020   -0.00   -178.58   
   563. D(C  32,C  31,C  30,C  28)     59.57 -0.000003   -0.01     59.57   
   564. D(H 102,C  32,C  31,H 101)    163.22 -0.000000   -0.05    163.16   
   565. D(H 102,C  32,C  31,H 100)     46.59  0.000007   -0.05     46.53   
   566. D(H 102,C  32,C  31,C  30)    -73.97  0.000033   -0.06    -74.03   
   567. D(C  33,C  32,C  31,H 101)    -16.49  0.000016   -0.07    -16.56   
   568. D(C  33,C  32,C  31,H 100)   -133.12  0.000023   -0.07   -133.19   
   569. D(C  33,C  32,C  31,C  30)    106.33  0.000049   -0.08    106.24   
   570. D(C  35,C  33,C  32,H 102)     -0.42  0.000026   -0.02     -0.44   
   571. D(C  35,C  33,C  32,C  31)    179.27  0.000009    0.00    179.28   
   572. D(C  34,C  33,C  32,H 102)    179.43  0.000030   -0.01    179.42   
   573. D(C  34,C  33,C  32,C  31)     -0.87  0.000013    0.01     -0.86   
   574. D(H 105,C  34,C  33,C  35)    -58.55  0.000002    0.00    -58.55   
   575. D(H 105,C  34,C  33,C  32)    121.58 -0.000001   -0.00    121.57   
   576. D(H 104,C  34,C  33,C  35)     58.86  0.000000    0.00     58.87   
   577. D(H 104,C  34,C  33,C  32)   -121.01 -0.000003   -0.00   -121.01   
   578. D(H 103,C  34,C  33,C  35)    179.89 -0.000002    0.00    179.90   
   579. D(H 103,C  34,C  33,C  32)      0.02 -0.000005   -0.00      0.02   
   580. D(H 107,C  35,C  33,C  34)     54.95  0.000020   -0.07     54.89   
   581. D(H 107,C  35,C  33,C  32)   -125.17  0.000023   -0.06   -125.24   
   582. D(H 106,C  35,C  33,C  34)    -57.89  0.000016   -0.07    -57.96   
   583. D(H 106,C  35,C  33,C  32)    121.98  0.000019   -0.06    121.92   
   584. D(C  36,C  35,C  33,C  34)    178.37  0.000036   -0.07    178.30   
   585. D(C  36,C  35,C  33,C  32)     -1.76  0.000039   -0.06     -1.82   
   586. D(H 109,C  36,C  35,H 107)     68.35  0.000007   -0.02     68.33   
   587. D(H 109,C  36,C  35,H 106)   -176.46  0.000005   -0.02   -176.48   
   588. D(H 109,C  36,C  35,C  33)    -53.95  0.000015   -0.03    -53.97   
   589. D(H 108,C  36,C  35,H 107)   -178.94  0.000017   -0.02   -178.96   
   590. D(H 108,C  36,C  35,H 106)    -63.75  0.000015   -0.02    -63.77   
   591. D(H 108,C  36,C  35,C  33)     58.77  0.000024   -0.03     58.74   
   592. D(C  37,C  36,C  35,H 107)    -54.77  0.000017   -0.03    -54.80   
   593. D(C  37,C  36,C  35,H 106)     60.41  0.000015   -0.02     60.39   
   594. D(C  37,C  36,C  35,C  33)   -177.07  0.000025   -0.03   -177.10   
   595. D(H 110,C  37,C  36,H 109)     52.47  0.000020   -0.05     52.43   
   596. D(H 110,C  37,C  36,H 108)    -58.41  0.000011   -0.04    -58.45   
   597. D(H 110,C  37,C  36,C  35)    176.54  0.000030   -0.04    176.49   
   598. D(C  38,C  37,C  36,H 109)   -127.48  0.000030   -0.06   -127.54   
   599. D(C  38,C  37,C  36,H 108)    121.63  0.000021   -0.05    121.58   
   600. D(C  38,C  37,C  36,C  35)     -3.42  0.000040   -0.05     -3.47   
   601. D(C  40,C  38,C  37,H 110)     -0.44  0.000035   -0.01     -0.46   
   602. D(C  40,C  38,C  37,C  36)    179.51  0.000025   -0.00    179.51   
   603. D(C  39,C  38,C  37,H 110)    179.63  0.000037   -0.01    179.61   
   604. D(C  39,C  38,C  37,C  36)     -0.42  0.000027   -0.00     -0.42   
   605. D(H 113,C  39,C  38,C  40)    -59.05 -0.000002    0.01    -59.05   
   606. D(H 113,C  39,C  38,C  37)    120.88 -0.000005    0.01    120.89   
   607. D(H 112,C  39,C  38,C  40)     57.61  0.000002    0.01     57.62   
   608. D(H 112,C  39,C  38,C  37)   -122.45  0.000000    0.01   -122.44   
   609. D(H 111,C  39,C  38,C  40)    179.17  0.000002    0.01    179.18   
   610. D(H 111,C  39,C  38,C  37)     -0.89  0.000000    0.01     -0.89   
   611. D(H 115,C  40,C  38,C  39)     56.39  0.000020   -0.08     56.31   
   612. D(H 115,C  40,C  38,C  37)   -123.55  0.000022   -0.08   -123.63   
   613. D(H 114,C  40,C  38,C  39)    -56.25  0.000020   -0.08    -56.33   
   614. D(H 114,C  40,C  38,C  37)    123.81  0.000022   -0.08    123.73   
   615. D(C  41,C  40,C  38,C  39)    179.88  0.000037   -0.08    179.81   
   616. D(C  41,C  40,C  38,C  37)     -0.06  0.000039   -0.08     -0.13   
   617. D(H 117,C  41,C  40,H 115)     65.97  0.000017   -0.03     65.94   
   618. D(H 117,C  41,C  40,H 114)   -179.16  0.000019   -0.03   -179.19   
   619. D(H 117,C  41,C  40,C  38)    -56.38  0.000023   -0.04    -56.42   
   620. D(H 116,C  41,C  40,H 115)    178.94  0.000008   -0.03    178.91   
   621. D(H 116,C  41,C  40,H 114)    -66.20  0.000010   -0.03    -66.22   
   622. D(H 116,C  41,C  40,C  38)     56.59  0.000014   -0.03     56.55   
   623. D(C  42,C  41,C  40,H 115)    -57.51  0.000018   -0.04    -57.55   
   624. D(C  42,C  41,C  40,H 114)     57.35  0.000020   -0.04     57.32   
   625. D(C  42,C  41,C  40,C  38)   -179.86  0.000024   -0.04   -179.90   
   626. D(H 118,C  42,C  41,H 117)     54.11  0.000011   -0.03     54.09   
   627. D(H 118,C  42,C  41,H 116)    -56.86  0.000018   -0.03    -56.89   
   628. D(H 118,C  42,C  41,C  40)    178.57  0.000028   -0.02    178.55   
   629. D(C  43,C  42,C  41,H 117)   -125.99  0.000023   -0.05   -126.04   
   630. D(C  43,C  42,C  41,H 116)    123.03  0.000030   -0.05    122.98   
   631. D(C  43,C  42,C  41,C  40)     -1.53  0.000040   -0.04     -1.58   
   632. D(C  45,C  43,C  42,H 118)     -0.66  0.000040   -0.00     -0.66   
   633. D(C  45,C  43,C  42,C  41)    179.45  0.000027    0.02    179.47   
   634. D(C  44,C  43,C  42,H 118)   -179.88  0.000043   -0.02   -179.90   
   635. D(C  44,C  43,C  42,C  41)      0.23  0.000030   -0.00      0.23   
   636. D(H 121,C  44,C  43,C  45)    -50.09  0.000003   -0.04    -50.13   
   637. D(H 121,C  44,C  43,C  42)    129.17  0.000001   -0.02    129.15   
   638. D(H 120,C  44,C  43,C  45)     67.01 -0.000000   -0.04     66.97   
   639. D(H 120,C  44,C  43,C  42)   -113.73 -0.000003   -0.02   -113.75   
   640. D(H 119,C  44,C  43,C  45)   -171.42  0.000004   -0.04   -171.47   
   641. D(H 119,C  44,C  43,C  42)      7.83  0.000002   -0.02      7.81   
   642. D(H 123,C  45,C  43,C  44)     56.03  0.000013   -0.07     55.96   
   643. D(H 123,C  45,C  43,C  42)   -123.30  0.000014   -0.08   -123.38   
   644. D(H 122,C  45,C  43,C  44)    172.61  0.000012   -0.06    172.55   
   645. D(H 122,C  45,C  43,C  42)     -6.71  0.000014   -0.08     -6.79   
   646. D(C  46,C  45,C  43,C  44)    -64.48  0.000041   -0.08    -64.56   
   647. D(C  46,C  45,C  43,C  42)    116.19  0.000043   -0.09    116.09   
   648. D(H 125,C  46,C  45,C  43)     59.44 -0.000002    0.00     59.44   
   649. D(H 124,C  46,C  45,H 123)     52.69  0.000003   -0.00     52.69   
   650. D(H 124,C  46,C  45,H 122)    -62.44  0.000001   -0.01    -62.44   
   651. D(H 124,C  46,C  45,C  43)    173.97 -0.000011    0.01    173.98   
   652. D(C  47,C  46,C  45,H 123)    176.64  0.000018   -0.00    176.63   
   653. D(C  47,C  46,C  45,H 122)     61.50  0.000016   -0.01     61.50   
   654. D(C  47,C  46,C  45,C  43)    -62.09  0.000004    0.01    -62.08   
   655. D(H 125,C  46,C  45,H 123)    -61.84  0.000012   -0.01    -61.85   
   656. D(H 125,C  46,C  45,H 122)   -176.97  0.000009   -0.01   -176.98   
   657. D(H 126,C  47,C  46,H 125)    -60.13  0.000001   -0.00    -60.13   
   658. D(H 126,C  47,C  46,H 124)   -176.83  0.000014   -0.01   -176.84   
   659. D(H 126,C  47,C  46,C  45)     61.16 -0.000002   -0.01     61.16   
   660. D(C  48,C  47,C  46,H 125)    120.63 -0.000010    0.01    120.64   
   661. D(C  48,C  47,C  46,H 124)      3.92  0.000003    0.01      3.93   
   662. D(C  48,C  47,C  46,C  45)   -118.08 -0.000013    0.00   -118.08   
   663. D(C  56,C  48,C  47,H 126)   -179.39  0.000006   -0.01   -179.40   
   664. D(C  56,C  48,C  47,C  46)     -0.17  0.000018   -0.02     -0.19   
   665. D(C  49,C  48,C  47,H 126)     -0.99  0.000009   -0.01     -1.00   
   666. D(C  49,C  48,C  47,C  46)    178.23  0.000020   -0.02    178.21   
   667. D(H 128,C  49,C  48,C  56)    -45.55  0.000002   -0.02    -45.56   
   668. D(H 128,C  49,C  48,C  47)    135.88  0.000000   -0.02    135.87   
   669. D(H 127,C  49,C  48,C  56)     67.16  0.000002   -0.01     67.14   
   670. D(H 127,C  49,C  48,C  47)   -111.41 -0.000000   -0.01   -111.42   
   671. D(C  50,C  49,C  48,C  56)   -169.45  0.000007   -0.02   -169.47   
   672. D(C  50,C  49,C  48,C  47)     11.98  0.000005   -0.02     11.96   
   673. D(H 130,C  50,C  49,H 128)     69.30  0.000001   -0.01     69.29   
   674. D(H 130,C  50,C  49,H 127)    -43.90 -0.000000   -0.01    -43.91   
   675. D(H 130,C  50,C  49,C  48)   -166.83 -0.000003   -0.00   -166.84   
   676. D(H 129,C  50,C  49,H 128)   -176.43  0.000003   -0.01   -176.44   
   677. D(H 129,C  50,C  49,H 127)     70.37  0.000002   -0.01     70.36   
   678. D(H 129,C  50,C  49,C  48)    -52.56 -0.000002   -0.01    -52.57   
   679. D(C  51,C  50,C  49,H 128)    -53.54  0.000002   -0.01    -53.55   
   680. D(C  51,C  50,C  49,H 127)   -166.73  0.000001   -0.01   -166.75   
   681. D(C  51,C  50,C  49,C  48)     70.33 -0.000003   -0.01     70.33   
   682. D(H 131,C  51,C  50,H 130)   -178.86  0.000001    0.00   -178.86   
   683. D(H 131,C  51,C  50,H 129)     64.83  0.000002    0.00     64.83   
   684. D(H 131,C  51,C  50,C  49)    -57.66  0.000001    0.00    -57.66   
   685. D(C  52,C  51,C  50,H 130)      0.26  0.000002    0.00      0.26   
   686. D(C  52,C  51,C  50,H 129)   -116.06  0.000002    0.01   -116.05   
   687. D(C  52,C  51,C  50,C  49)    121.46  0.000002    0.01    121.46   
   688. D(C  54,C  52,C  51,H 131)     -0.34  0.000000    0.00     -0.33   
   689. D(C  54,C  52,C  51,C  50)   -179.44 -0.000001   -0.00   -179.44   
   690. D(C  53,C  52,C  51,H 131)    179.91  0.000003   -0.00    179.91   
   691. D(C  53,C  52,C  51,C  50)      0.81  0.000002   -0.01      0.80   
   692. D(H 134,C  53,C  52,C  54)    -59.75  0.000002   -0.02    -59.77   
   693. D(H 134,C  53,C  52,C  51)    120.02 -0.000000   -0.02    120.00   
   694. D(H 133,C  53,C  52,C  54)     57.50  0.000002   -0.02     57.48   
   695. D(H 133,C  53,C  52,C  51)   -122.73 -0.000001   -0.02   -122.75   
   696. D(H 132,C  53,C  52,C  54)    178.92  0.000000   -0.02    178.90   
   697. D(H 132,C  53,C  52,C  51)     -1.31 -0.000002   -0.01     -1.33   
   698. D(H 136,C  54,C  52,C  53)     58.91 -0.000001   -0.00     58.91   
   699. D(H 136,C  54,C  52,C  51)   -120.87  0.000001   -0.00   -120.87   
   700. D(H 135,C  54,C  52,C  53)    179.91 -0.000000   -0.00    179.91   
   701. D(H 135,C  54,C  52,C  51)      0.13  0.000002   -0.01      0.13   
   702. D(H  55,C  54,C  52,C  53)    -59.08 -0.000001   -0.00    -59.09   
   703. D(H  55,C  54,C  52,C  51)    121.13  0.000001   -0.00    121.13   
   704. D(H 139,C  56,C  48,C  49)    -52.97 -0.000001    0.02    -52.95   
   705. D(H 139,C  56,C  48,C  47)    125.58  0.000002    0.02    125.60   
   706. D(H 138,C  56,C  48,C  49)     64.33 -0.000001    0.02     64.35   
   707. D(H 138,C  56,C  48,C  47)   -117.12  0.000002    0.02   -117.10   
   708. D(H 137,C  56,C  48,C  49)   -174.23 -0.000002    0.02   -174.21   
   709. D(H 137,C  56,C  48,C  47)      4.32  0.000000    0.02      4.33   
   710. D(O  58,C  57,C  10,C  11)      1.92 -0.000055    0.07      2.00   
   711. D(O  58,C  57,C  10,C   8)   -178.78 -0.000029    0.03   -178.74   
   712. D(C   5,C  57,C  10,C  11)   -176.55 -0.000042    0.06   -176.49   
   713. D(C   5,C  57,C  10,C   8)      2.76 -0.000016    0.02      2.77   
   714. D(O  58,C  57,C   5,O   6)      3.28  0.000021   -0.02      3.25   
   715. D(O  58,C  57,C   5,C   2)   -179.81  0.000031   -0.03   -179.84   
   716. D(C  10,C  57,C   5,O   6)   -178.18  0.000007   -0.01   -178.19   
   717. D(C  10,C  57,C   5,C   2)     -1.26  0.000016   -0.02     -1.28   
   718. D(H 141,O  58,C  57,C  10)     28.19 -0.000036    0.04     28.23   
   719. D(H 141,O  58,C  57,C   5)   -153.27 -0.000049    0.06   -153.22   
    ----------------------------------------------------------------------------

Time needed for optimization step       :     1.47 sec

         *************************************************************
         *                GEOMETRY OPTIMIZATION CYCLE  10            *
         *************************************************************
---------------------------------
CARTESIAN COORDINATES (ANGSTROEM)
---------------------------------
  O    -14.770487    1.459048   -2.285264
  C    -13.558973    1.725468   -1.692919
  C    -13.342648    3.058074   -1.309172
  O    -14.289382    4.026910   -1.556702
  C    -15.427994    3.996798   -0.682630
  C    -12.115537    3.422037   -0.739888
  O    -11.875444    4.744344   -0.441477
  C    -11.891276    5.062195    0.957721
  C    -12.581443    0.734533   -1.485323
  C    -12.918319   -0.672964   -1.937352
  C    -11.356120    1.097054   -0.881785
  C    -10.249447    0.101787   -0.551635
  C     -8.962252    0.374001   -1.307422
  C     -7.710104    0.402071   -0.807409
  C     -6.532389    0.694119   -1.708738
  C     -7.378258    0.134743    0.653075
  C     -7.359100   -1.369171    1.051886
  C     -6.391246   -2.214287    0.264296
  C     -5.258297   -2.804820    0.685511
  C     -4.733841   -2.750404    2.102054
  C     -4.418546   -3.612702   -0.295421
  C     -3.405562   -2.783694   -1.137702
  C     -2.370165   -2.030401   -0.342907
  C     -1.048994   -2.268306   -0.249536
  C     -0.321842   -3.375368   -0.978288
  C     -0.179081   -1.373101    0.623073
  C     -0.096803   -1.782545    2.122855
  C      0.471690   -3.153039    2.387239
  C      1.664119   -3.476687    2.920150
  C      2.691848   -2.477193    3.399773
  C      2.045337   -4.941300    3.088099
  C      2.715367   -5.597955    1.845897
  C      3.999903   -4.952312    1.387358
  C      5.254606   -5.415108    1.528902
  C      5.607687   -6.714174    2.220250
  C      6.483134   -4.679580    1.008416
  C      6.231271   -3.369638    0.255281
  C      7.375575   -2.587699   -0.362961
  C      8.713040   -2.722589   -0.388648
  C      9.538132   -3.807557    0.271907
  C      9.610550   -1.735427   -1.135392
  C      8.927494   -0.575000   -1.864987
  C      9.744511    0.447142   -2.631282
  C     11.056299    0.652209   -2.853449
  C     12.218556   -0.175677   -2.347431
  C     11.476817    1.831333   -3.721355
  C     12.312506    2.925645   -3.000872
  C     11.572689    3.596390   -1.871702
  C     11.233019    4.891045   -1.748003
  C     10.444770    5.435568   -0.563566
  C     10.252350    4.536774    0.677726
  C     11.517904    4.319849    1.469690
  C     11.754882    4.610854    2.760842
  C     10.755996    5.221639    3.716196
  C     13.106653    4.326806    3.377999
  H     13.561801    5.247276    3.771827
  C     11.552909    5.959513   -2.770702
  C    -11.127669    2.444697   -0.542501
  O     -9.945167    2.864552    0.024008
  H    -16.066999    4.829828   -0.986075
  H    -15.121528    4.134001    0.362014
  H    -15.979181    3.056080   -0.783281
  H    -11.712368    6.138033    1.028391
  H    -11.103711    4.524172    1.495846
  H    -12.866500    4.824978    1.401481
  H    -13.753415   -1.095168   -1.359740
  H    -12.080709   -1.363069   -1.837854
  H    -13.214216   -0.687736   -2.995695
  H    -10.580624   -0.917978   -0.768949
  H    -10.063765    0.126414    0.529988
  H     -9.091164    0.560937   -2.374565
  H     -6.839294    0.843309   -2.749334
  H     -5.803557   -0.126709   -1.675643
  H     -6.000469    1.594828   -1.371857
  H     -8.101806    0.641941    1.304708
  H     -6.396245    0.567566    0.880405
  H     -8.373364   -1.769897    0.911865
  H     -7.148518   -1.424925    2.125309
  H     -6.663480   -2.357768   -0.783779
  H     -5.322062   -2.103337    2.758084
  H     -3.694896   -2.396274    2.118351
  H     -4.721702   -3.758110    2.542147
  H     -5.080870   -4.127237   -1.003487
  H     -3.865534   -4.391649    0.246635
  H     -3.985044   -2.062832   -1.733487
  H     -2.930244   -3.465531   -1.851772
  H     -2.759154   -1.178051    0.218403
  H     -0.988010   -4.032084   -1.543854
  H      0.248614   -3.995872   -0.275213
  H      0.412169   -2.951850   -1.679168
  H     -0.567414   -0.346922    0.590821
  H      0.840689   -1.340440    0.216054
  H     -1.116387   -1.737831    2.533505
  H      0.482345   -1.012853    2.645410
  H     -0.184387   -3.980178    2.107664
  H      2.413400   -1.439207    3.199555
  H      3.665374   -2.664668    2.928787
  H      2.849517   -2.583149    4.483017
  H      1.146056   -5.527849    3.316552
  H      2.722522   -5.049592    3.946274
  H      1.990324   -5.557175    1.019902
  H      2.866504   -6.659080    2.072941
  H      3.861247   -3.999255    0.880122
  H      4.737496   -7.253797    2.601370
  H      6.282816   -6.526557    3.067256
  H      6.149325   -7.383108    1.536318
  H      7.145410   -4.494924    1.866906
  H      7.035296   -5.376950    0.361133
  H      5.694702   -2.675788    0.922013
  H      5.517269   -3.569708   -0.558765
  H      6.976881   -1.727838   -0.900696
  H      8.955260   -4.534826    0.832393
  H     10.269323   -3.358900    0.959779
  H     10.123836   -4.352062   -0.482874
  H     10.336721   -1.338063   -0.411028
  H     10.207388   -2.317770   -1.852956
  H      8.317893   -0.011386   -1.141056
  H      8.194157   -0.988105   -2.575226
  H      9.081744    1.177900   -3.102001
  H     11.921120   -1.097692   -1.852360
  H     12.830273    0.399443   -1.638583
  H     12.883540   -0.438427   -3.182427
  H     10.589365    2.304478   -4.159182
  H     12.084605    1.454020   -4.558696
  H     12.637475    3.651396   -3.753278
  H     13.230880    2.465630   -2.606788
  H     11.279205    2.915595   -1.073910
  H      9.450535    5.732003   -0.935891
  H     10.916113    6.376153   -0.239433
  H      9.840556    3.567111    0.359415
  H      9.480328    4.996046    1.303582
  H     12.340972    3.881816    0.903776
  H      9.789333    5.440274    3.255655
  H     11.150104    6.157412    4.137751
  H     10.579407    4.550574    4.569127
  H     13.801114    3.883954    2.655958
  H     13.014642    3.639113    4.231345
  H     12.029606    5.570233   -3.673424
  H     12.218022    6.721052   -2.338729
  H     10.637036    6.486827   -3.073518
  H    -14.862923    0.502311   -2.421170
  H     -9.232796    2.263054   -0.272142

----------------------------
CARTESIAN COORDINATES (A.U.)
----------------------------
  NO LB      ZA    FRAG     MASS         X           Y           Z
   0 O     8.0000    0    15.999  -27.912175    2.757202   -4.318523
   1 C     6.0000    0    12.011  -25.622745    3.260662   -3.199153
   2 C     6.0000    0    12.011  -25.213950    5.778923   -2.473976
   3 O     8.0000    0    15.999  -27.003018    7.609757   -2.941740
   4 C     6.0000    0    12.011  -29.154683    7.552854   -1.289984
   5 C     6.0000    0    12.011  -22.895047    6.466712   -1.398186
   6 O     8.0000    0    15.999  -22.441336    8.965511   -0.834271
   7 C     6.0000    0    12.011  -22.471255    9.566161    1.809830
   8 C     6.0000    0    12.011  -23.775482    1.388066   -2.806854
   9 C     6.0000    0    12.011  -24.412085   -1.271718   -3.661065
  10 C     6.0000    0    12.011  -21.459957    2.073131   -1.666332
  11 C     6.0000    0    12.011  -19.368648    0.192350   -1.042438
  12 C     6.0000    0    12.011  -16.936202    0.706760   -2.470669
  13 C     6.0000    0    12.011  -14.569985    0.759805   -1.525782
  14 C     6.0000    0    12.011  -12.344426    1.311694   -3.229046
  15 C     6.0000    0    12.011  -13.942887    0.254627    1.234133
  16 C     6.0000    0    12.011  -13.906683   -2.587359    1.987776
  17 C     6.0000    0    12.011  -12.077705   -4.184397    0.499447
  18 C     6.0000    0    12.011   -9.936742   -5.300342    1.295428
  19 C     6.0000    0    12.011   -8.945662   -5.197510    3.972307
  20 C     6.0000    0    12.011   -8.349842   -6.827018   -0.558266
  21 C     6.0000    0    12.011   -6.435579   -5.260420   -2.149944
  22 C     6.0000    0    12.011   -4.478963   -3.836901   -0.648000
  23 C     6.0000    0    12.011   -1.982312   -4.286476   -0.471554
  24 C     6.0000    0    12.011   -0.608194   -6.378521   -1.848696
  25 C     6.0000    0    12.011   -0.338414   -2.594785    1.177436
  26 C     6.0000    0    12.011   -0.182931   -3.368521    4.011615
  27 C     6.0000    0    12.011    0.891364   -5.958380    4.511227
  28 C     6.0000    0    12.011    3.144730   -6.569987    5.518283
  29 C     6.0000    0    12.011    5.086856   -4.681217    6.424641
  30 C     6.0000    0    12.011    3.865127   -9.337703    5.835662
  31 C     6.0000    0    12.011    5.131301  -10.578601    3.488239
  32 C     6.0000    0    12.011    7.558721   -9.358514    2.621726
  33 C     6.0000    0    12.011    9.929766  -10.233070    2.889206
  34 C     6.0000    0    12.011   10.596992  -12.687950    4.195664
  35 C     6.0000    0    12.011   12.251347   -8.843124    1.905629
  36 C     6.0000    0    12.011   11.775395   -6.367694    0.482411
  37 C     6.0000    0    12.011   13.937818   -4.890043   -0.685896
  38 C     6.0000    0    12.011   16.465259   -5.144947   -0.734438
  39 C     6.0000    0    12.011   18.024458   -7.195240    0.513830
  40 C     6.0000    0    12.011   18.161308   -3.279482   -2.145579
  41 C     6.0000    0    12.011   16.870519   -1.086593   -3.524314
  42 C     6.0000    0    12.011   18.414457    0.844975   -4.972402
  43 C     6.0000    0    12.011   20.893378    1.232496   -5.392237
  44 C     6.0000    0    12.011   23.089725   -0.331981   -4.436001
  45 C     6.0000    0    12.011   21.688041    3.460717   -7.032343
  46 C     6.0000    0    12.011   23.267264    5.528668   -5.670826
  47 C     6.0000    0    12.011   21.869213    6.796193   -3.537004
  48 C     6.0000    0    12.011   21.227330    9.242735   -3.303247
  49 C     6.0000    0    12.011   19.737755   10.271735   -1.064986
  50 C     6.0000    0    12.011   19.374134    8.573260    1.280716
  51 C     6.0000    0    12.011   21.765684    8.163331    2.777312
  52 C     6.0000    0    12.011   22.213508    8.713250    5.217235
  53 C     6.0000    0    12.011   20.325887    9.867468    7.022592
  54 C     6.0000    0    12.011   24.767985    8.176479    6.383492
  55 H     1.0000    0     1.008   25.628090    9.915914    7.127720
  56 C     6.0000    0    12.011   21.831834   11.261847   -5.235868
  57 C     6.0000    0    12.011  -21.028247    4.619808   -1.025178
  58 O     8.0000    0    15.999  -18.793641    5.413218    0.045369
  59 H     1.0000    0     1.008  -30.362229    9.127053   -1.863412
  60 H     1.0000    0     1.008  -28.575548    7.812129    0.684107
  61 H     1.0000    0     1.008  -30.196277    5.775153   -1.480187
  62 H     1.0000    0     1.008  -22.133169   11.599201    1.943378
  63 H     1.0000    0     1.008  -20.982974    8.549446    2.826740
  64 H     1.0000    0     1.008  -24.314161    9.117888    2.648416
  65 H     1.0000    0     1.008  -25.990187   -2.069567   -2.569536
  66 H     1.0000    0     1.008  -22.829232   -2.575827   -3.473042
  67 H     1.0000    0     1.008  -24.971249   -1.299632   -5.661042
  68 H     1.0000    0     1.008  -19.994481   -1.734727   -1.453103
  69 H     1.0000    0     1.008  -19.017759    0.238888    1.001532
  70 H     1.0000    0     1.008  -17.179809    1.060018   -4.487278
  71 H     1.0000    0     1.008  -12.924392    1.593623   -5.195489
  72 H     1.0000    0     1.008  -10.967134   -0.239445   -3.166507
  73 H     1.0000    0     1.008  -11.339244    3.013788   -2.592433
  74 H     1.0000    0     1.008  -15.310195    1.213093    2.465541
  75 H     1.0000    0     1.008  -12.087152    1.072545    1.663725
  76 H     1.0000    0     1.008  -15.823364   -3.344620    1.723176
  77 H     1.0000    0     1.008  -13.508742   -2.692719    4.016252
  78 H     1.0000    0     1.008  -12.592153   -4.455535   -1.481128
  79 H     1.0000    0     1.008  -10.057239   -3.974730    5.212024
  80 H     1.0000    0     1.008   -6.982342   -4.528301    4.003104
  81 H     1.0000    0     1.008   -8.922724   -7.101798    4.803961
  82 H     1.0000    0     1.008   -9.601453   -7.799348   -1.896316
  83 H     1.0000    0     1.008   -7.304800   -8.299015    0.466072
  84 H     1.0000    0     1.008   -7.530643   -3.898188   -3.275815
  85 H     1.0000    0     1.008   -5.537358   -6.548904   -3.499342
  86 H     1.0000    0     1.008   -5.214045   -2.226194    0.412721
  87 H     1.0000    0     1.008   -1.867068   -7.619535   -2.917462
  88 H     1.0000    0     1.008    0.469811   -7.551103   -0.520077
  89 H     1.0000    0     1.008    0.778886   -5.578189   -3.173168
  90 H     1.0000    0     1.008   -1.072257   -0.655587    1.116490
  91 H     1.0000    0     1.008    1.588671   -2.533065    0.408282
  92 H     1.0000    0     1.008   -2.109666   -3.284025    4.787631
  93 H     1.0000    0     1.008    0.911500   -1.914015    4.999100
  94 H     1.0000    0     1.008   -0.348440   -7.521446    3.982908
  95 H     1.0000    0     1.008    4.560665   -2.719707    6.046283
  96 H     1.0000    0     1.008    6.926552   -5.035493    5.534605
  97 H     1.0000    0     1.008    5.384807   -4.881444    8.471674
  98 H     1.0000    0     1.008    2.165733  -10.446120    6.267376
  99 H     1.0000    0     1.008    5.144821   -9.542346    7.457378
 100 H     1.0000    0     1.008    3.761168  -10.501539    1.927335
 101 H     1.0000    0     1.008    5.416908  -12.583838    3.917291
 102 H     1.0000    0     1.008    7.296699   -7.557497    1.663190
 103 H     1.0000    0     1.008    8.952570  -13.707689    4.915877
 104 H     1.0000    0     1.008   11.872802  -12.333405    5.796273
 105 H     1.0000    0     1.008   11.620540  -13.952052    2.903220
 106 H     1.0000    0     1.008   13.502868   -8.494175    3.527941
 107 H     1.0000    0     1.008   13.294782  -10.160963    0.682442
 108 H     1.0000    0     1.008   10.761428   -5.056507    1.742353
 109 H     1.0000    0     1.008   10.426128   -6.745770   -1.055913
 110 H     1.0000    0     1.008   13.184394   -3.265141   -1.702068
 111 H     1.0000    0     1.008   16.922989   -8.569580    1.572995
 112 H     1.0000    0     1.008   19.406208   -6.347401    1.813720
 113 H     1.0000    0     1.008   19.131278   -8.224206   -0.912500
 114 H     1.0000    0     1.008   19.533571   -2.528573   -0.776730
 115 H     1.0000    0     1.008   19.289168   -4.379951   -3.501579
 116 H     1.0000    0     1.008   15.718541   -0.021516   -2.156283
 117 H     1.0000    0     1.008   15.484714   -1.867249   -4.866472
 118 H     1.0000    0     1.008   17.162008    2.225908   -5.861933
 119 H     1.0000    0     1.008   22.527651   -2.074338   -3.500452
 120 H     1.0000    0     1.008   24.245703    0.754837   -3.096473
 121 H     1.0000    0     1.008   24.346361   -0.828508   -6.013915
 122 H     1.0000    0     1.008   20.011000    4.354832   -7.859716
 123 H     1.0000    0     1.008   22.836594    2.747699   -8.614686
 124 H     1.0000    0     1.008   23.881366    6.900139   -7.092667
 125 H     1.0000    0     1.008   25.002739    4.659366   -4.926116
 126 H     1.0000    0     1.008   21.314608    5.509677   -2.029395
 127 H     1.0000    0     1.008   17.858924   10.831916   -1.768577
 128 H     1.0000    0     1.008   20.628464   12.049184   -0.452463
 129 H     1.0000    0     1.008   18.595955    6.740862    0.679195
 130 H     1.0000    0     1.008   17.915224    9.441158    2.463413
 131 H     1.0000    0     1.008   23.321057    7.335569    1.707888
 132 H     1.0000    0     1.008   18.499158   10.280628    6.152296
 133 H     1.0000    0     1.008   21.070643   11.635823    7.819216
 134 H     1.0000    0     1.008   19.992182    8.599338    8.634398
 135 H     1.0000    0     1.008   26.080325    7.339610    5.019033
 136 H     1.0000    0     1.008   24.594109    6.876927    7.996083
 137 H     1.0000    0     1.008   22.732662   10.526214   -6.941766
 138 H     1.0000    0     1.008   23.088715   12.700948   -4.419557
 139 H     1.0000    0     1.008   20.101084   12.258327   -5.808107
 140 H     1.0000    0     1.008  -28.086853    0.949230   -4.575348
 141 H     1.0000    0     1.008  -17.447456    4.276553   -0.514274

--------------------------------
INTERNAL COORDINATES (ANGSTROEM)
--------------------------------
 O      0   0   0     0.000000000000     0.00000000     0.00000000
 C      1   0   0     1.374634073084     0.00000000     0.00000000
 C      2   1   0     1.403530878495   115.95561721     0.00000000
 O      3   2   1     1.377032888522   120.85717235   358.29205328
 C      4   3   2     1.435738391076   114.90057740    75.75163337
 C      3   2   1     1.400839693630   119.52576963   182.15388570
 O      6   3   2     1.376659240535   119.36842830   175.97810884
 C      7   6   3     1.434933544421   114.97392019   107.46469516
 C      2   1   3     1.407342021957   122.63374720   180.41159444
 C      9   2   1     1.516200721204   117.08628318   359.55792936
 C      9   2   1     1.413186262267   118.98814634   179.31738818
 C     11   9   2     1.524559082039   123.67064141   177.22832737
 C     12  11   9     1.517295549550   113.00574822   117.37035712
 C     13  12  11     1.348582717326   127.35368783   133.49030111
 C     14  13  12     1.511521283135   120.42251635   180.11914106
 C     14  13  12     1.521381131546   123.69655354     0.89651179
 C     16  14  13     1.556012257747   114.74376722    78.86895264
 C     17  16  14     1.507069871822   114.57954386    58.04002274
 C     18  17  16     1.345259917713   128.56380577   111.06675002
 C     19  18  17     1.511493285572   124.74017812     1.31894785
 C     19  18  17     1.523182169928   119.70195638   180.48729324
 C     21  19  18     1.556543425328   115.13735926    85.21299897
 C     22  21  19     1.507048911616   115.33773509    60.10771735
 C     23  22  21     1.345663165754   128.51757121   109.90264866
 C     24  23  22     1.511759205819   124.62902816     1.10222784
 C     24  23  22     1.523018522838   119.77657526   180.11592740
 C     26  24  23     1.556843514203   115.31211450    86.55844579
 C     27  26  24     1.507095309418   115.34641464    60.55818683
 C     28  27  26     1.345596974981   128.49690516   108.56078349
 C     29  28  27     1.511705863895   124.68659611     1.31266798
 C     29  28  27     1.522702664375   119.79436332   180.55342245
 C     31  29  28     1.556664152958   115.18143842    86.74716006
 C     32  31  29     1.509020946419   115.36561925    59.56609268
 C     33  32  31     1.344802209221   127.95068871   106.24407443
 C     34  33  32     1.513341326959   124.13701106   359.13904473
 C     34  33  32     1.523544544076   123.38342581   179.27609690
 C     36  34  33     1.531859277724   116.62935292   358.17913879
 C     37  36  34     1.517591905492   121.12596086   182.90097728
 C     38  37  36     1.344494531183   134.92440954   356.52879813
 C     39  38  37     1.514683553378   127.25861354   359.57508582
 C     39  38  37     1.528934190919   121.90429857   179.50800172
 C     41  39  38     1.531491320681   117.39225512   359.86681499
 C     42  41  39     1.516409998447   120.74215081   180.09673041
 C     43  42  41     1.346179432707   135.32431995   358.42143340
 C     44  43  42     1.514031390800   127.55991967     0.23055970
 C     44  43  42     1.523295523189   118.74746453   179.47253998
 C     46  44  43     1.554024850786   115.42806951   116.09325137
 C     47  46  44     1.507399420040   113.37236144   297.92049878
 C     48  47  46     1.344175333773   128.42809027   241.92363517
 C     49  48  47     1.523395178536   123.13236238   178.20861754
 C     50  49  48     1.544559017755   118.77051126    11.95978873
 C     51  50  49     1.508605767760   113.64420132    70.32611521
 C     52  51  50     1.344587112663   128.37696022   121.46316604
 C     53  52  51     1.511136712747   125.31419581     0.80432612
 C     53  52  51     1.512894594748   120.56802610   180.56153641
 H     55  53  52     1.099783782148   111.02140495   121.13047632
 C     49  48  47     1.513230275195   124.36462456   359.80981441
 C      6   3   2     1.403580280774   119.52274624   359.02221784
 O     58   6   3     1.376779684590   116.74530738   180.15809820
 H      5   4   3     1.092861359586   106.18129305   178.64922730
 H      5   4   3     1.097281272577   110.82249859    59.92567443
 H      5   4   3     1.094938423786   111.17846619   297.76226947
 H      8   7   6     1.092899874493   106.21827789   181.39001261
 H      8   7   6     1.095128098083   111.24670675    62.28334556
 H      8   7   6     1.097386153512   110.86896121   300.14464813
 H     10   9   2     1.099671099309   111.62565917   294.82346904
 H     10   9   2     1.089831817543   112.94458217   174.18581958
 H     10   9   2     1.099027659210   111.06291066    54.43496595
 H     12  11   9     1.093994721466   110.22850759   355.17089042
 H     12  11   9     1.097721273363   108.75489788   239.91996219
 H     13  12  11     1.091035552229   114.69004296   313.21751396
 H     15  14  13     1.095120845611   111.99844324   358.80186902
 H     15  14  13     1.098202297000   110.77580047   237.58364177
 H     15  14  13     1.098956145944   110.65219341   119.84297895
 H     16  14  13     1.097906279239   110.17228434   317.25757383
 H     16  14  13     1.096979756251   108.95767985   200.71393427
 H     17  16  14     1.099508317814   107.95431191   296.71863120
 H     17  16  14     1.095303445645   107.62278194   182.15298751
 H     18  17  16     1.092318264747   114.52143190   290.86429467
 H     20  19  18     1.093195032742   113.39165569   354.99177761
 H     20  19  18     1.097760921734   110.72698834   233.38334313
 H     20  19  18     1.099681421084   110.23671201   116.14521854
 H     21  19  18     1.097623237628   109.35374641   324.66935781
 H     21  19  18     1.098365123887   109.62748265   207.84323175
 H     22  21  19     1.100182752924   107.41084491   298.80909190
 H     22  21  19     1.095776077896   107.66908807   184.51128921
 H     23  22  21     1.092190297152   114.60941136   289.36416678
 H     25  24  23     1.093124358088   113.34241706   355.49833108
 H     25  24  23     1.097615305740   110.80508557   233.93620219
 H     25  24  23     1.099715049945   110.25822554   116.64908585
 H     26  24  23     1.097673031762   109.30493537   325.96478671
 H     26  24  23     1.098481527461   109.59882827   209.18173994
 H     27  26  24     1.100083981395   107.45375960   299.13423016
 H     27  26  24     1.095855962399   107.61261856   184.84423833
 H     28  27  26     1.092133959928   114.65831170   288.29144506
 H     30  29  28     1.093177129203   113.36034221   355.25569995
 H     30  29  28     1.097600259151   110.72736075   233.65997224
 H     30  29  28     1.099773571725   110.25940958   116.42101706
 H     31  29  28     1.097695836509   109.37886223   326.15390016
 H     31  29  28     1.098531502249   109.59160318   209.33137226
 H     32  31  29     1.099826417872   107.45253862   298.44100146
 H     32  31  29     1.095618146540   107.61163613   184.20616814
 H     33  32  31     1.088499387838   114.06567431   285.97051521
 H     35  34  33     1.092555058241   113.42253868     0.00000000
 H     35  34  33     1.099281111230   110.41261592   238.98969651
 H     35  34  33     1.099366987738   110.67476356   121.57308026
 H     36  34  33     1.099869879952   107.45408515   121.91713688
 H     36  34  33     1.100083435631   107.43988187   234.76330374
 H     37  36  34     1.101755782423   108.72852547    58.73916698
 H     37  36  34     1.101134450691   108.34295884   306.02832872
 H     38  37  36     1.089714467096   109.37327195   176.49381622
 H     40  39  38     1.087568099755   114.31815076   359.11427426
 H     40  39  38     1.099591569877   110.04586485   237.55933060
 H     40  39  38     1.099649657657   110.21174660   120.89157673
 H     41  39  38     1.099965681192   107.40623229   123.72926563
 H     41  39  38     1.100107720642   107.17361382   236.36909002
 H     42  41  39     1.101521792321   108.74961735    56.55480456
 H     42  41  39     1.101307329592   108.66268818   303.58424156
 H     43  42  41     1.093089617533   109.97179806   178.54888507
 H     45  44  43     1.087969113017   113.92980343     7.80864639
 H     45  44  43     1.098829343372   110.90139870   246.24913193
 H     45  44  43     1.099299107330   109.95006176   129.14651794
 H     46  44  43     1.096872469344   109.75323413   353.20765525
 H     46  44  43     1.101322120047   108.68366558   236.61712371
 H     47  46  44     1.094730016950   107.92789264   173.97809977
 H     47  46  44     1.100148108475   108.69530153    59.44113379
 H     48  47  46     1.089076373442   113.75568684    61.15828596
 H     50  49  48     1.102271094327   107.47073942   248.57530302
 H     50  49  48     1.100875512269   108.22673367   135.86609893
 H     51  50  49     1.100519603686   109.07995183   307.43395274
 H     51  50  49     1.094826136743   107.64682264   193.16268118
 H     52  51  50     1.090675346769   114.73504070   302.34261477
 H     54  53  52     1.092857085282   113.52379096   358.67476790
 H     54  53  52     1.099409405596   110.45589605   237.25246021
 H     54  53  52     1.099546728448   110.48062885   120.00214329
 H     55  53  52     1.095324905867   111.93159468     0.12516234
 H     55  53  52     1.099812480123   111.04863877   239.12745892
 H     57  49  48     1.092559550122   113.51970409     4.33475288
 H     57  49  48     1.099508192591   110.57304368   242.90079556
 H     57  49  48     1.099355515619   110.40928637   125.59684323
 H      1   2   3     0.970753042431   109.58846989   186.30146749
 H     59  58   6     0.978251396519   108.26282513   206.78069885

---------------------------
INTERNAL COORDINATES (A.U.)
---------------------------
 O      0   0   0     0.000000000000     0.00000000     0.00000000
 C      1   0   0     2.597681932486     0.00000000     0.00000000
 C      2   1   0     2.652288980858   115.95561721     0.00000000
 O      3   2   1     2.602215036708   120.85717235   358.29205328
 C      4   3   2     2.713152359090   114.90057740    75.75163337
 C      3   2   1     2.647203378487   119.52576963   182.15388570
 O      6   3   2     2.601508944343   119.36842830   175.97810884
 C      7   6   3     2.711631419333   114.97392019   107.46469516
 C      2   1   3     2.659490998257   122.63374720   180.41159444
 C      9   2   1     2.865204127129   117.08628318   359.55792936
 C      9   2   1     2.670535011905   118.98814634   179.31738818
 C     11   9   2     2.880999140036   123.67064141   177.22832737
 C     12  11   9     2.867273052868   113.00574822   117.37035712
 C     13  12  11     2.548452004685   127.35368783   133.49030111
 C     14  13  12     2.856361270719   120.42251635   180.11914106
 C     14  13  12     2.874993683936   123.69655354     0.89651179
 C     16  14  13     2.940437028166   114.74376722    78.86895264
 C     17  16  14     2.847949322427   114.57954386    58.04002274
 C     18  17  16     2.542172823420   128.56380577   111.06675002
 C     19  18  17     2.856308362993   124.74017812     1.31894785
 C     19  18  17     2.878397153237   119.70195638   180.48729324
 C     21  19  18     2.941440789426   115.13735926    85.21299897
 C     22  21  19     2.847909713379   115.33773509    60.10771735
 C     23  22  21     2.542934851781   128.51757121   109.90264866
 C     24  23  22     2.856810879432   124.62902816     1.10222784
 C     24  23  22     2.878087905053   119.77657526   180.11592740
 C     26  24  23     2.942007875216   115.31211450    86.55844579
 C     27  26  24     2.847997392518   115.34641464    60.55818683
 C     28  27  26     2.542809769347   128.49690516   108.56078349
 C     29  28  27     2.856710077805   124.68659611     1.31266798
 C     29  28  27     2.877491019061   119.79436332   180.55342245
 C     31  29  28     2.941668931584   115.18143842    86.74716006
 C     32  31  29     2.851636319082   115.36561925    59.56609268
 C     33  32  31     2.541307879720   127.95068871   106.24407443
 C     34  33  32     2.859800655098   124.13701106   359.13904473
 C     34  33  32     2.879081941133   123.38342581   179.27609690
 C     36  34  33     2.894794510605   116.62935292   358.17913879
 C     37  36  34     2.867833084435   121.12596086   182.90097728
 C     38  37  36     2.540726452491   134.92440954   356.52879813
 C     39  38  37     2.862337095438   127.25861354   359.57508582
 C     39  38  37     2.889266897624   121.90429857   179.50800172
 C     41  39  38     2.894099172564   117.39225512   359.86681499
 C     42  41  39     2.865599603804   120.74215081   180.09673041
 C     43  42  41     2.543910454934   135.32431995   358.42143340
 C     44  43  42     2.861104686772   127.55991967     0.23055970
 C     44  43  42     2.878611359855   118.74746453   179.47253998
 C     46  44  43     2.936681373294   115.42806951   116.09325137
 C     47  46  44     2.848572078308   113.37236144   297.92049878
 C     48  47  46     2.540123256802   128.42809027   241.92363517
 C     49  48  47     2.878799681170   123.13236238   178.20861754
 C     50  49  48     2.918793541235   118.77051126    11.95978873
 C     51  50  49     2.850851745121   113.64420132    70.32611521
 C     52  51  50     2.540901406133   128.37696022   121.46316604
 C     53  52  51     2.855634538006   125.31419581     0.80432612
 C     53  52  51     2.858956453563   120.56802610   180.56153641
 H     55  53  52     2.078290154788   111.02140495   121.13047632
 C     49  48  47     2.859590797678   124.36462456   359.80981441
 C      6   3   2     2.652382337636   119.52274624   359.02221784
 O     58   6   3     2.601736550622   116.74530738   180.15809820
 H      5   4   3     2.065208671962   106.18129305   178.64922730
 H      5   4   3     2.073561097051   110.82249859    59.92567443
 H      5   4   3     2.069133754462   111.17846619   297.76226947
 H      8   7   6     2.065281454589   106.21827789   181.39001261
 H      8   7   6     2.069492186938   111.24670675    62.28334556
 H      8   7   6     2.073759293294   110.86896121   300.14464813
 H     10   9   2     2.078077215082   111.62565917   294.82346904
 H     10   9   2     2.059483667191   112.94458217   174.18581958
 H     10   9   2     2.076861289512   111.06291066    54.43496595
 H     12  11   9     2.067350415527   110.22850759   355.17089042
 H     12  11   9     2.074392578036   108.75489788   239.91996219
 H     13  12  11     2.061758396085   114.69004296   313.21751396
 H     15  14  13     2.069478481753   111.99844324   358.80186902
 H     15  14  13     2.075301580972   110.77580047   237.58364177
 H     15  14  13     2.076726149023   110.65219341   119.84297895
 H     16  14  13     2.074742188475   110.17228434   317.25757383
 H     16  14  13     2.072991313769   108.95767985   200.71393427
 H     17  16  14     2.077769602637   107.95431191   296.71863120
 H     17  16  14     2.069823545810   107.62278194   182.15298751
 H     18  17  16     2.064182371452   114.52143190   290.86429467
 H     20  19  18     2.065839222845   113.39165569   354.99177761
 H     20  19  18     2.074467502598   110.72698834   233.38334313
 H     20  19  18     2.078096720411   110.23671201   116.14521854
 H     21  19  18     2.074207317344   109.35374641   324.66935781
 H     21  19  18     2.075609279197   109.62748265   207.84323175
 H     22  21  19     2.079044100291   107.41084491   298.80909190
 H     22  21  19     2.070716691325   107.66908807   184.51128921
 H     23  22  21     2.063940547744   114.60941136   289.36416678
 H     25  24  23     2.065705667105   113.34241706   355.49833108
 H     25  24  23     2.074192328248   110.80508557   233.93620219
 H     25  24  23     2.078160269748   110.25822554   116.64908585
 H     26  24  23     2.074301414620   109.30493537   325.96478671
 H     26  24  23     2.075829250073   109.59882827   209.18173994
 H     27  26  24     2.078857449150   107.45375960   299.13423016
 H     27  26  24     2.070867651158   107.61261856   184.84423833
 H     28  27  26     2.063834085819   114.65831170   288.29144506
 H     30  29  28     2.065805390061   113.36034221   355.25569995
 H     30  29  28     2.074163894317   110.72736075   233.65997224
 H     30  29  28     2.078270859885   110.25940958   116.42101706
 H     31  29  28     2.074344509348   109.37886223   326.15390016
 H     31  29  28     2.075923688735   109.59160318   209.33137226
 H     32  31  29     2.078370724629   107.45253862   298.44100146
 H     32  31  29     2.070418244315   107.61163613   184.20616814
 H     33  32  31     2.056965739956   114.06567431   285.97051521
 H     35  34  33     2.064629846306   113.42253868     0.00000000
 H     35  34  33     2.077340244418   110.41261592   238.98969651
 H     35  34  33     2.077502527499   110.67476356   121.57308026
 H     36  34  33     2.078452856058   107.45408515   121.91713688
 H     36  34  33     2.078856417806   107.43988187   234.76330374
 H     37  36  34     2.082016695243   108.72852547    58.73916698
 H     37  36  34     2.080842548432   108.34295884   306.02832872
 H     38  37  36     2.059261906983   109.37327195   176.49381622
 H     40  39  38     2.055205860526   114.31815076   359.11427426
 H     40  39  38     2.077926926236   110.04586485   237.55933060
 H     40  39  38     2.078036696232   110.21174660   120.89157673
 H     41  39  38     2.078633894165   107.40623229   123.72926563
 H     41  39  38     2.078902309825   107.17361382   236.36909002
 H     42  41  39     2.081574518033   108.74961735    56.55480456
 H     42  41  39     2.081169242209   108.66268818   303.58424156
 H     43  42  41     2.065640016971   109.97179806   178.54888507
 H     45  44  43     2.055963665767   113.92980343     7.80864639
 H     45  44  43     2.076486526889   110.90139870   246.24913193
 H     45  44  43     2.077374252118   109.95006176   129.14651794
 H     46  44  43     2.072788570898   109.75323413   353.20765525
 H     46  44  43     2.081197192119   108.68366558   236.61712371
 H     47  46  44     2.068739922619   107.92789264   173.97809977
 H     47  46  44     2.078978631770   108.69530153    59.44113379
 H     48  47  46     2.058056084730   113.75568684    61.15828596
 H     50  49  48     2.082990493615   107.47073942   248.57530302
 H     50  49  48     2.080353225729   108.22673367   135.86609893
 H     51  50  49     2.079680655978   109.07995183   307.43395274
 H     51  50  49     2.068921562703   107.64682264   193.16268118
 H     52  51  50     2.061077706414   114.73504070   302.34261477
 H     54  53  52     2.065200594698   113.52379096   358.67476790
 H     54  53  52     2.077582685634   110.45589605   237.25246021
 H     54  53  52     2.077842188216   110.48062885   120.00214329
 H     55  53  52     2.069864099752   111.93159468     0.12516234
 H     55  53  52     2.078344386102   111.04863877   239.12745892
 H     57  49  48     2.064638334731   113.51970409     4.33475288
 H     57  49  48     2.077769366001   110.57304368   242.90079556
 H     57  49  48     2.077480848336   110.40928637   125.59684323
 H      1   2   3     1.834457393865   109.58846989   186.30146749
 H     59  58   6     1.848627229546   108.26282513   206.78069885


           ************************************************************
           *        Program running with 8 parallel MPI-processes     *
           *              working on a common directory               *
           ************************************************************
------------------------------------------------------------------------------
                   ___                                                        
                  /   \      - P O W E R E D   B Y -                         
                 /     \                                                     
                 |  |  |   _    _      __       _____    __    __             
                 |  |  |  | |  | |    /  \     |  _  \  |  |  /  |          
                  \  \/   | |  | |   /    \    | | | |  |  | /  /          
                 / \  \   | |__| |  /  /\  \   | |_| |  |  |/  /          
                |  |  |   |  __  | /  /__\  \  |    /   |      \           
                |  |  |   | |  | | |   __   |  |    \   |  |\   \          
                \     /   | |  | | |  |  |  |  | |\  \  |  | \   \       
                 \___/    |_|  |_| |__|  |__|  |_| \__\ |__|  \__/        
                                                                              
                      - O R C A' S   B I G   F R I E N D -                    
                                      &                                       
                       - I N T E G R A L  F E E D E R -                       
                                                                              
 v1 FN, 2020, v2 2021                                                         
------------------------------------------------------------------------------


Reading SHARK input file UQ9_2e_2H_B3LYP_631Gd_opt.SHARKINP.tmp ... ok
----------------------
SHARK INTEGRAL PACKAGE
----------------------

Number of atoms                             ...    142
Number of basis functions                   ...    980
Number of shells                            ...    516
Maximum angular momentum                    ...      2
Integral batch strategy                     ... SHARK/LIBINT Hybrid
RI-J (if used) integral strategy            ... SPLIT-RIJ (Revised 2003 algorithm where possible)
Printlevel                                  ...      1
Contraction scheme used                     ... SEGMENTED contraction
Coulomb Range Separation                    ... NOT USED
Exchange Range Separation                   ... NOT USED
Finite Nucleus Model                        ... NOT USED
Auxiliary Coulomb fitting basis             ... AVAILABLE
   # of basis functions in Aux-J            ...   3766
   # of shells in Aux-J                     ...   1290
   Maximum angular momentum in Aux-J        ...      4
Auxiliary J/K fitting basis                 ... NOT available
Auxiliary Correlation fitting basis         ... NOT available
Auxiliary 'external' fitting basis          ... NOT available
Integral threshold                          ...     2.500000e-11
Primitive cut-off                           ...     2.500000e-12
Primitive pair pre-selection threshold      ...     2.500000e-12

Calculating pre-screening integrals         ... done (  0.2 sec) Dimension = 516
Organizing shell pair data                  ... done (  0.3 sec)
Shell pair information
Total number of shell pairs                 ...    133386
Shell pairs after pre-screening             ...     36399
Total number of primitive shell pairs       ...    729291
Primitive shell pairs kept                  ...    105355
          la=0 lb=0:  15496 shell pairs
          la=1 lb=0:  11867 shell pairs
          la=1 lb=1:   2323 shell pairs
          la=2 lb=0:   4544 shell pairs
          la=2 lb=1:   1822 shell pairs
          la=2 lb=2:    347 shell pairs

Calculating one electron integrals          ... done (  0.1 sec)
Calculating RI/J V-Matrix + Cholesky decomp.... done (  0.8 sec)
Calculating Nuclear repulsion               ... done (  0.0 sec) ENN=   6897.711409976097 Eh

SHARK setup successfully completed in   1.9 seconds

Maximum memory used throughout the entire GTOINT-calculation: 97.0 MB
[1718426554.933911] [eu-a2p-335:24535:0]          mpool.c:38   UCX  WARN  object 0x36e3a00 was not returned to mpool ucp_requests
[1718426554.933939] [eu-a2p-335:24535:0]          mpool.c:38   UCX  WARN  object 0x36e3bc0 was not returned to mpool ucp_requests
[1718426554.933945] [eu-a2p-335:24535:0]          mpool.c:38   UCX  WARN  object 0x36e3d80 was not returned to mpool ucp_requests
[1718426554.933949] [eu-a2p-335:24535:0]          mpool.c:38   UCX  WARN  object 0x36e3f40 was not returned to mpool ucp_requests
[1718426554.933953] [eu-a2p-335:24535:0]          mpool.c:38   UCX  WARN  object 0x36e4100 was not returned to mpool ucp_requests
[1718426554.933956] [eu-a2p-335:24535:0]          mpool.c:38   UCX  WARN  object 0x36e42c0 was not returned to mpool ucp_requests
[1718426554.933960] [eu-a2p-335:24535:0]          mpool.c:38   UCX  WARN  object 0x36e4480 was not returned to mpool ucp_requests
[1718426554.933963] [eu-a2p-335:24535:0]          mpool.c:38   UCX  WARN  object 0x36e4640 was not returned to mpool ucp_requests
[1718426554.933967] [eu-a2p-335:24535:0]          mpool.c:38   UCX  WARN  object 0x36e4800 was not returned to mpool ucp_requests
[1718426554.933970] [eu-a2p-335:24535:0]          mpool.c:38   UCX  WARN  object 0x36e49c0 was not returned to mpool ucp_requests
[1718426554.933974] [eu-a2p-335:24535:0]          mpool.c:38   UCX  WARN  object 0x36e4b80 was not returned to mpool ucp_requests
[1718426554.933978] [eu-a2p-335:24535:0]          mpool.c:38   UCX  WARN  object 0x36e4d40 was not returned to mpool ucp_requests
[1718426554.933981] [eu-a2p-335:24535:0]          mpool.c:38   UCX  WARN  object 0x36e4f00 was not returned to mpool ucp_requests
[1718426554.933984] [eu-a2p-335:24535:0]          mpool.c:38   UCX  WARN  object 0x36e50c0 was not returned to mpool ucp_requests
[1718426554.933988] [eu-a2p-335:24535:0]          mpool.c:38   UCX  WARN  object 0x36e5280 was not returned to mpool ucp_requests
[1718426554.933991] [eu-a2p-335:24535:0]          mpool.c:38   UCX  WARN  object 0x36e5440 was not returned to mpool ucp_requests
[1718426554.933995] [eu-a2p-335:24535:0]          mpool.c:38   UCX  WARN  object 0x36e5600 was not returned to mpool ucp_requests
[1718426554.933998] [eu-a2p-335:24535:0]          mpool.c:38   UCX  WARN  object 0x36e57c0 was not returned to mpool ucp_requests
[1718426554.934002] [eu-a2p-335:24535:0]          mpool.c:38   UCX  WARN  object 0x36e5980 was not returned to mpool ucp_requests
[1718426554.934005] [eu-a2p-335:24535:0]          mpool.c:38   UCX  WARN  object 0x36e5b40 was not returned to mpool ucp_requests
[1718426554.934008] [eu-a2p-335:24535:0]          mpool.c:38   UCX  WARN  object 0x36e5d00 was not returned to mpool ucp_requests
[1718426554.934012] [eu-a2p-335:24535:0]          mpool.c:38   UCX  WARN  object 0x36e5ec0 was not returned to mpool ucp_requests
[1718426554.934015] [eu-a2p-335:24535:0]          mpool.c:38   UCX  WARN  object 0x36e6080 was not returned to mpool ucp_requests
[1718426554.934019] [eu-a2p-335:24535:0]          mpool.c:38   UCX  WARN  object 0x36e6240 was not returned to mpool ucp_requests
[1718426554.934022] [eu-a2p-335:24535:0]          mpool.c:38   UCX  WARN  object 0x36e6400 was not returned to mpool ucp_requests
[1718426554.934026] [eu-a2p-335:24535:0]          mpool.c:38   UCX  WARN  object 0x36e65c0 was not returned to mpool ucp_requests
[1718426554.934029] [eu-a2p-335:24535:0]          mpool.c:38   UCX  WARN  object 0x36e6780 was not returned to mpool ucp_requests
[1718426554.934033] [eu-a2p-335:24535:0]          mpool.c:38   UCX  WARN  object 0x36e6940 was not returned to mpool ucp_requests
[1718426554.934036] [eu-a2p-335:24535:0]          mpool.c:38   UCX  WARN  object 0x36e6b00 was not returned to mpool ucp_requests
[1718426554.934040] [eu-a2p-335:24535:0]          mpool.c:38   UCX  WARN  object 0x36e6cc0 was not returned to mpool ucp_requests
[1718426554.934043] [eu-a2p-335:24535:0]          mpool.c:38   UCX  WARN  object 0x36e6e80 was not returned to mpool ucp_requests
[1718426554.946838] [eu-a2p-335:24538:0]          mpool.c:38   UCX  WARN  object 0x2b74540 was not returned to mpool ucp_requests
[1718426554.946862] [eu-a2p-335:24538:0]          mpool.c:38   UCX  WARN  object 0x2b74700 was not returned to mpool ucp_requests
[1718426554.946867] [eu-a2p-335:24538:0]          mpool.c:38   UCX  WARN  object 0x2b748c0 was not returned to mpool ucp_requests
[1718426554.946870] [eu-a2p-335:24538:0]          mpool.c:38   UCX  WARN  object 0x2b74a80 was not returned to mpool ucp_requests
[1718426554.946872] [eu-a2p-335:24538:0]          mpool.c:38   UCX  WARN  object 0x2b74c40 was not returned to mpool ucp_requests
[1718426554.946875] [eu-a2p-335:24538:0]          mpool.c:38   UCX  WARN  object 0x2b74e00 was not returned to mpool ucp_requests
[1718426554.946878] [eu-a2p-335:24538:0]          mpool.c:38   UCX  WARN  object 0x2b74fc0 was not returned to mpool ucp_requests
[1718426554.946880] [eu-a2p-335:24538:0]          mpool.c:38   UCX  WARN  object 0x2b75180 was not returned to mpool ucp_requests
[1718426554.946883] [eu-a2p-335:24538:0]          mpool.c:38   UCX  WARN  object 0x2b75340 was not returned to mpool ucp_requests
[1718426554.946885] [eu-a2p-335:24538:0]          mpool.c:38   UCX  WARN  object 0x2b75500 was not returned to mpool ucp_requests
[1718426554.946888] [eu-a2p-335:24538:0]          mpool.c:38   UCX  WARN  object 0x2b756c0 was not returned to mpool ucp_requests
[1718426554.946890] [eu-a2p-335:24538:0]          mpool.c:38   UCX  WARN  object 0x2b75880 was not returned to mpool ucp_requests
[1718426554.946893] [eu-a2p-335:24538:0]          mpool.c:38   UCX  WARN  object 0x2b75a40 was not returned to mpool ucp_requests
[1718426554.946895] [eu-a2p-335:24538:0]          mpool.c:38   UCX  WARN  object 0x2b75c00 was not returned to mpool ucp_requests
[1718426554.946898] [eu-a2p-335:24538:0]          mpool.c:38   UCX  WARN  object 0x2b75dc0 was not returned to mpool ucp_requests
[1718426554.946900] [eu-a2p-335:24538:0]          mpool.c:38   UCX  WARN  object 0x2b75f80 was not returned to mpool ucp_requests
[1718426554.946903] [eu-a2p-335:24538:0]          mpool.c:38   UCX  WARN  object 0x2b76140 was not returned to mpool ucp_requests
[1718426554.946905] [eu-a2p-335:24538:0]          mpool.c:38   UCX  WARN  object 0x2b76300 was not returned to mpool ucp_requests
[1718426554.946908] [eu-a2p-335:24538:0]          mpool.c:38   UCX  WARN  object 0x2b764c0 was not returned to mpool ucp_requests
[1718426554.946910] [eu-a2p-335:24538:0]          mpool.c:38   UCX  WARN  object 0x2b76680 was not returned to mpool ucp_requests
[1718426554.946913] [eu-a2p-335:24538:0]          mpool.c:38   UCX  WARN  object 0x2b76840 was not returned to mpool ucp_requests
[1718426554.946915] [eu-a2p-335:24538:0]          mpool.c:38   UCX  WARN  object 0x2b76a00 was not returned to mpool ucp_requests
[1718426554.946918] [eu-a2p-335:24538:0]          mpool.c:38   UCX  WARN  object 0x2b76bc0 was not returned to mpool ucp_requests
[1718426554.946920] [eu-a2p-335:24538:0]          mpool.c:38   UCX  WARN  object 0x2b76d80 was not returned to mpool ucp_requests
[1718426554.946923] [eu-a2p-335:24538:0]          mpool.c:38   UCX  WARN  object 0x2b76f40 was not returned to mpool ucp_requests
[1718426554.946925] [eu-a2p-335:24538:0]          mpool.c:38   UCX  WARN  object 0x2b77100 was not returned to mpool ucp_requests
[1718426554.946928] [eu-a2p-335:24538:0]          mpool.c:38   UCX  WARN  object 0x2b772c0 was not returned to mpool ucp_requests
[1718426554.946930] [eu-a2p-335:24538:0]          mpool.c:38   UCX  WARN  object 0x2b77480 was not returned to mpool ucp_requests
[1718426554.946933] [eu-a2p-335:24538:0]          mpool.c:38   UCX  WARN  object 0x2b77640 was not returned to mpool ucp_requests
[1718426554.946892] [eu-a2p-335:24540:0]          mpool.c:38   UCX  WARN  object 0x44f5540 was not returned to mpool ucp_requests
[1718426554.946911] [eu-a2p-335:24540:0]          mpool.c:38   UCX  WARN  object 0x44f5700 was not returned to mpool ucp_requests
[1718426554.946916] [eu-a2p-335:24540:0]          mpool.c:38   UCX  WARN  object 0x44f58c0 was not returned to mpool ucp_requests
[1718426554.946919] [eu-a2p-335:24540:0]          mpool.c:38   UCX  WARN  object 0x44f5a80 was not returned to mpool ucp_requests
[1718426554.946922] [eu-a2p-335:24540:0]          mpool.c:38   UCX  WARN  object 0x44f5c40 was not returned to mpool ucp_requests
[1718426554.946925] [eu-a2p-335:24540:0]          mpool.c:38   UCX  WARN  object 0x44f5e00 was not returned to mpool ucp_requests
[1718426554.946927] [eu-a2p-335:24540:0]          mpool.c:38   UCX  WARN  object 0x44f5fc0 was not returned to mpool ucp_requests
[1718426554.946930] [eu-a2p-335:24540:0]          mpool.c:38   UCX  WARN  object 0x44f6180 was not returned to mpool ucp_requests
[1718426554.946933] [eu-a2p-335:24540:0]          mpool.c:38   UCX  WARN  object 0x44f6340 was not returned to mpool ucp_requests
[1718426554.946935] [eu-a2p-335:24540:0]          mpool.c:38   UCX  WARN  object 0x44f6500 was not returned to mpool ucp_requests
[1718426554.946938] [eu-a2p-335:24540:0]          mpool.c:38   UCX  WARN  object 0x44f66c0 was not returned to mpool ucp_requests
[1718426554.946940] [eu-a2p-335:24540:0]          mpool.c:38   UCX  WARN  object 0x44f6880 was not returned to mpool ucp_requests
[1718426554.946943] [eu-a2p-335:24540:0]          mpool.c:38   UCX  WARN  object 0x44f6a40 was not returned to mpool ucp_requests
[1718426554.946945] [eu-a2p-335:24540:0]          mpool.c:38   UCX  WARN  object 0x44f6c00 was not returned to mpool ucp_requests
[1718426554.946948] [eu-a2p-335:24540:0]          mpool.c:38   UCX  WARN  object 0x44f6dc0 was not returned to mpool ucp_requests
[1718426554.946951] [eu-a2p-335:24540:0]          mpool.c:38   UCX  WARN  object 0x44f6f80 was not returned to mpool ucp_requests
[1718426554.946953] [eu-a2p-335:24540:0]          mpool.c:38   UCX  WARN  object 0x44f7140 was not returned to mpool ucp_requests
[1718426554.946957] [eu-a2p-335:24540:0]          mpool.c:38   UCX  WARN  object 0x44f7300 was not returned to mpool ucp_requests
[1718426554.946959] [eu-a2p-335:24540:0]          mpool.c:38   UCX  WARN  object 0x44f74c0 was not returned to mpool ucp_requests
[1718426554.946962] [eu-a2p-335:24540:0]          mpool.c:38   UCX  WARN  object 0x44f7680 was not returned to mpool ucp_requests
[1718426554.946964] [eu-a2p-335:24540:0]          mpool.c:38   UCX  WARN  object 0x44f7840 was not returned to mpool ucp_requests
[1718426554.946967] [eu-a2p-335:24540:0]          mpool.c:38   UCX  WARN  object 0x44f7a00 was not returned to mpool ucp_requests
[1718426554.946970] [eu-a2p-335:24540:0]          mpool.c:38   UCX  WARN  object 0x44f7bc0 was not returned to mpool ucp_requests
[1718426554.946972] [eu-a2p-335:24540:0]          mpool.c:38   UCX  WARN  object 0x44f7d80 was not returned to mpool ucp_requests
[1718426554.946975] [eu-a2p-335:24540:0]          mpool.c:38   UCX  WARN  object 0x44f7f40 was not returned to mpool ucp_requests
[1718426554.946977] [eu-a2p-335:24540:0]          mpool.c:38   UCX  WARN  object 0x44f8100 was not returned to mpool ucp_requests
[1718426554.946980] [eu-a2p-335:24540:0]          mpool.c:38   UCX  WARN  object 0x44f82c0 was not returned to mpool ucp_requests
[1718426554.946983] [eu-a2p-335:24540:0]          mpool.c:38   UCX  WARN  object 0x44f8480 was not returned to mpool ucp_requests
[1718426554.946985] [eu-a2p-335:24540:0]          mpool.c:38   UCX  WARN  object 0x44f8640 was not returned to mpool ucp_requests
[1718426554.958068] [eu-a2p-335:24536:0]          mpool.c:38   UCX  WARN  object 0x3edc180 was not returned to mpool ucp_requests
[1718426554.958091] [eu-a2p-335:24536:0]          mpool.c:38   UCX  WARN  object 0x3edc340 was not returned to mpool ucp_requests
[1718426554.958096] [eu-a2p-335:24536:0]          mpool.c:38   UCX  WARN  object 0x3edc500 was not returned to mpool ucp_requests
[1718426554.958099] [eu-a2p-335:24536:0]          mpool.c:38   UCX  WARN  object 0x3edc6c0 was not returned to mpool ucp_requests
[1718426554.958102] [eu-a2p-335:24536:0]          mpool.c:38   UCX  WARN  object 0x3edc880 was not returned to mpool ucp_requests
[1718426554.958105] [eu-a2p-335:24536:0]          mpool.c:38   UCX  WARN  object 0x3edca40 was not returned to mpool ucp_requests
[1718426554.958107] [eu-a2p-335:24536:0]          mpool.c:38   UCX  WARN  object 0x3edcc00 was not returned to mpool ucp_requests
[1718426554.958110] [eu-a2p-335:24536:0]          mpool.c:38   UCX  WARN  object 0x3edcdc0 was not returned to mpool ucp_requests
[1718426554.958113] [eu-a2p-335:24536:0]          mpool.c:38   UCX  WARN  object 0x3edcf80 was not returned to mpool ucp_requests
[1718426554.958116] [eu-a2p-335:24536:0]          mpool.c:38   UCX  WARN  object 0x3edd140 was not returned to mpool ucp_requests
[1718426554.958118] [eu-a2p-335:24536:0]          mpool.c:38   UCX  WARN  object 0x3edd300 was not returned to mpool ucp_requests
[1718426554.958121] [eu-a2p-335:24536:0]          mpool.c:38   UCX  WARN  object 0x3edd4c0 was not returned to mpool ucp_requests
[1718426554.958124] [eu-a2p-335:24536:0]          mpool.c:38   UCX  WARN  object 0x3edd680 was not returned to mpool ucp_requests
[1718426554.958127] [eu-a2p-335:24536:0]          mpool.c:38   UCX  WARN  object 0x3edd840 was not returned to mpool ucp_requests
[1718426554.958129] [eu-a2p-335:24536:0]          mpool.c:38   UCX  WARN  object 0x3edda00 was not returned to mpool ucp_requests
[1718426554.958132] [eu-a2p-335:24536:0]          mpool.c:38   UCX  WARN  object 0x3eddbc0 was not returned to mpool ucp_requests
[1718426554.958135] [eu-a2p-335:24536:0]          mpool.c:38   UCX  WARN  object 0x3eddd80 was not returned to mpool ucp_requests
[1718426554.958137] [eu-a2p-335:24536:0]          mpool.c:38   UCX  WARN  object 0x3eddf40 was not returned to mpool ucp_requests
[1718426554.958140] [eu-a2p-335:24536:0]          mpool.c:38   UCX  WARN  object 0x3ede100 was not returned to mpool ucp_requests
[1718426554.958142] [eu-a2p-335:24536:0]          mpool.c:38   UCX  WARN  object 0x3ede2c0 was not returned to mpool ucp_requests
[1718426554.958145] [eu-a2p-335:24536:0]          mpool.c:38   UCX  WARN  object 0x3ede480 was not returned to mpool ucp_requests
[1718426554.958148] [eu-a2p-335:24536:0]          mpool.c:38   UCX  WARN  object 0x3ede640 was not returned to mpool ucp_requests
[1718426554.958150] [eu-a2p-335:24536:0]          mpool.c:38   UCX  WARN  object 0x3ede800 was not returned to mpool ucp_requests
[1718426554.958153] [eu-a2p-335:24536:0]          mpool.c:38   UCX  WARN  object 0x3ede9c0 was not returned to mpool ucp_requests
[1718426554.958155] [eu-a2p-335:24536:0]          mpool.c:38   UCX  WARN  object 0x3edeb80 was not returned to mpool ucp_requests
[1718426554.958158] [eu-a2p-335:24536:0]          mpool.c:38   UCX  WARN  object 0x3eded40 was not returned to mpool ucp_requests
[1718426554.958160] [eu-a2p-335:24536:0]          mpool.c:38   UCX  WARN  object 0x3edef00 was not returned to mpool ucp_requests
[1718426554.958163] [eu-a2p-335:24536:0]          mpool.c:38   UCX  WARN  object 0x3edf0c0 was not returned to mpool ucp_requests
[1718426554.958165] [eu-a2p-335:24536:0]          mpool.c:38   UCX  WARN  object 0x3edf280 was not returned to mpool ucp_requests
[1718426554.958169] [eu-a2p-335:24536:0]          mpool.c:38   UCX  WARN  object 0x3edf440 was not returned to mpool ucp_requests
[1718426554.958171] [eu-a2p-335:24536:0]          mpool.c:38   UCX  WARN  object 0x3edf600 was not returned to mpool ucp_requests
[1718426554.958389] [eu-a2p-335:24537:0]          mpool.c:38   UCX  WARN  object 0x3026700 was not returned to mpool ucp_requests
[1718426554.958416] [eu-a2p-335:24537:0]          mpool.c:38   UCX  WARN  object 0x30268c0 was not returned to mpool ucp_requests
[1718426554.958421] [eu-a2p-335:24537:0]          mpool.c:38   UCX  WARN  object 0x3026a80 was not returned to mpool ucp_requests
[1718426554.958424] [eu-a2p-335:24537:0]          mpool.c:38   UCX  WARN  object 0x3026c40 was not returned to mpool ucp_requests
[1718426554.958426] [eu-a2p-335:24537:0]          mpool.c:38   UCX  WARN  object 0x3026e00 was not returned to mpool ucp_requests
[1718426554.958429] [eu-a2p-335:24537:0]          mpool.c:38   UCX  WARN  object 0x3026fc0 was not returned to mpool ucp_requests
[1718426554.958431] [eu-a2p-335:24537:0]          mpool.c:38   UCX  WARN  object 0x3027180 was not returned to mpool ucp_requests
[1718426554.958434] [eu-a2p-335:24537:0]          mpool.c:38   UCX  WARN  object 0x3027340 was not returned to mpool ucp_requests
[1718426554.958437] [eu-a2p-335:24537:0]          mpool.c:38   UCX  WARN  object 0x3027500 was not returned to mpool ucp_requests
[1718426554.958439] [eu-a2p-335:24537:0]          mpool.c:38   UCX  WARN  object 0x30276c0 was not returned to mpool ucp_requests
[1718426554.958442] [eu-a2p-335:24537:0]          mpool.c:38   UCX  WARN  object 0x3027880 was not returned to mpool ucp_requests
[1718426554.958444] [eu-a2p-335:24537:0]          mpool.c:38   UCX  WARN  object 0x3027a40 was not returned to mpool ucp_requests
[1718426554.958447] [eu-a2p-335:24537:0]          mpool.c:38   UCX  WARN  object 0x3027c00 was not returned to mpool ucp_requests
[1718426554.958450] [eu-a2p-335:24537:0]          mpool.c:38   UCX  WARN  object 0x3027dc0 was not returned to mpool ucp_requests
[1718426554.958452] [eu-a2p-335:24537:0]          mpool.c:38   UCX  WARN  object 0x3027f80 was not returned to mpool ucp_requests
[1718426554.958455] [eu-a2p-335:24537:0]          mpool.c:38   UCX  WARN  object 0x3028140 was not returned to mpool ucp_requests
[1718426554.958457] [eu-a2p-335:24537:0]          mpool.c:38   UCX  WARN  object 0x3028300 was not returned to mpool ucp_requests
[1718426554.958460] [eu-a2p-335:24537:0]          mpool.c:38   UCX  WARN  object 0x30284c0 was not returned to mpool ucp_requests
[1718426554.958463] [eu-a2p-335:24537:0]          mpool.c:38   UCX  WARN  object 0x3028680 was not returned to mpool ucp_requests
[1718426554.958465] [eu-a2p-335:24537:0]          mpool.c:38   UCX  WARN  object 0x3028840 was not returned to mpool ucp_requests
[1718426554.958468] [eu-a2p-335:24537:0]          mpool.c:38   UCX  WARN  object 0x3028a00 was not returned to mpool ucp_requests
[1718426554.958470] [eu-a2p-335:24537:0]          mpool.c:38   UCX  WARN  object 0x3028bc0 was not returned to mpool ucp_requests
[1718426554.958473] [eu-a2p-335:24537:0]          mpool.c:38   UCX  WARN  object 0x3028d80 was not returned to mpool ucp_requests
[1718426554.958475] [eu-a2p-335:24537:0]          mpool.c:38   UCX  WARN  object 0x3028f40 was not returned to mpool ucp_requests
[1718426554.958478] [eu-a2p-335:24537:0]          mpool.c:38   UCX  WARN  object 0x3029100 was not returned to mpool ucp_requests
[1718426554.958482] [eu-a2p-335:24537:0]          mpool.c:38   UCX  WARN  object 0x30292c0 was not returned to mpool ucp_requests
[1718426554.958485] [eu-a2p-335:24537:0]          mpool.c:38   UCX  WARN  object 0x3029480 was not returned to mpool ucp_requests
[1718426554.958487] [eu-a2p-335:24537:0]          mpool.c:38   UCX  WARN  object 0x3029640 was not returned to mpool ucp_requests
[1718426554.958490] [eu-a2p-335:24537:0]          mpool.c:38   UCX  WARN  object 0x3029800 was not returned to mpool ucp_requests
[1718426554.959126] [eu-a2p-335:24534:0]          mpool.c:38   UCX  WARN  object 0x2cbb9c0 was not returned to mpool ucp_requests
[1718426554.959144] [eu-a2p-335:24534:0]          mpool.c:38   UCX  WARN  object 0x2cbbb80 was not returned to mpool ucp_requests
[1718426554.959148] [eu-a2p-335:24534:0]          mpool.c:38   UCX  WARN  object 0x2cbbd40 was not returned to mpool ucp_requests
[1718426554.959151] [eu-a2p-335:24534:0]          mpool.c:38   UCX  WARN  object 0x2cbbf00 was not returned to mpool ucp_requests
[1718426554.959154] [eu-a2p-335:24534:0]          mpool.c:38   UCX  WARN  object 0x2cbc0c0 was not returned to mpool ucp_requests
[1718426554.959156] [eu-a2p-335:24534:0]          mpool.c:38   UCX  WARN  object 0x2cbc280 was not returned to mpool ucp_requests
[1718426554.959159] [eu-a2p-335:24534:0]          mpool.c:38   UCX  WARN  object 0x2cbc440 was not returned to mpool ucp_requests
[1718426554.959161] [eu-a2p-335:24534:0]          mpool.c:38   UCX  WARN  object 0x2cbc600 was not returned to mpool ucp_requests
[1718426554.959164] [eu-a2p-335:24534:0]          mpool.c:38   UCX  WARN  object 0x2cbc7c0 was not returned to mpool ucp_requests
[1718426554.959166] [eu-a2p-335:24534:0]          mpool.c:38   UCX  WARN  object 0x2cbc980 was not returned to mpool ucp_requests
[1718426554.959169] [eu-a2p-335:24534:0]          mpool.c:38   UCX  WARN  object 0x2cbcb40 was not returned to mpool ucp_requests
[1718426554.959172] [eu-a2p-335:24534:0]          mpool.c:38   UCX  WARN  object 0x2cbcd00 was not returned to mpool ucp_requests
[1718426554.959174] [eu-a2p-335:24534:0]          mpool.c:38   UCX  WARN  object 0x2cbcec0 was not returned to mpool ucp_requests
[1718426554.959177] [eu-a2p-335:24534:0]          mpool.c:38   UCX  WARN  object 0x2cbd080 was not returned to mpool ucp_requests
[1718426554.959180] [eu-a2p-335:24534:0]          mpool.c:38   UCX  WARN  object 0x2cbd240 was not returned to mpool ucp_requests
[1718426554.959183] [eu-a2p-335:24534:0]          mpool.c:38   UCX  WARN  object 0x2cbd400 was not returned to mpool ucp_requests
[1718426554.959185] [eu-a2p-335:24534:0]          mpool.c:38   UCX  WARN  object 0x2cbd5c0 was not returned to mpool ucp_requests
[1718426554.959188] [eu-a2p-335:24534:0]          mpool.c:38   UCX  WARN  object 0x2cbd780 was not returned to mpool ucp_requests
[1718426554.959190] [eu-a2p-335:24534:0]          mpool.c:38   UCX  WARN  object 0x2cbd940 was not returned to mpool ucp_requests
[1718426554.959193] [eu-a2p-335:24534:0]          mpool.c:38   UCX  WARN  object 0x2cbdb00 was not returned to mpool ucp_requests
[1718426554.959196] [eu-a2p-335:24534:0]          mpool.c:38   UCX  WARN  object 0x2cbdcc0 was not returned to mpool ucp_requests
[1718426554.959198] [eu-a2p-335:24534:0]          mpool.c:38   UCX  WARN  object 0x2cbde80 was not returned to mpool ucp_requests
[1718426554.960861] [eu-a2p-335:24539:0]          mpool.c:38   UCX  WARN  object 0x4027e40 was not returned to mpool ucp_requests
[1718426554.960891] [eu-a2p-335:24539:0]          mpool.c:38   UCX  WARN  object 0x4028000 was not returned to mpool ucp_requests
[1718426554.960895] [eu-a2p-335:24539:0]          mpool.c:38   UCX  WARN  object 0x40281c0 was not returned to mpool ucp_requests
[1718426554.960899] [eu-a2p-335:24539:0]          mpool.c:38   UCX  WARN  object 0x4028380 was not returned to mpool ucp_requests
[1718426554.960902] [eu-a2p-335:24539:0]          mpool.c:38   UCX  WARN  object 0x4028540 was not returned to mpool ucp_requests
[1718426554.960905] [eu-a2p-335:24539:0]          mpool.c:38   UCX  WARN  object 0x4028700 was not returned to mpool ucp_requests
[1718426554.960908] [eu-a2p-335:24539:0]          mpool.c:38   UCX  WARN  object 0x40288c0 was not returned to mpool ucp_requests
[1718426554.960911] [eu-a2p-335:24539:0]          mpool.c:38   UCX  WARN  object 0x4028a80 was not returned to mpool ucp_requests
[1718426554.960914] [eu-a2p-335:24539:0]          mpool.c:38   UCX  WARN  object 0x4028c40 was not returned to mpool ucp_requests
[1718426554.960918] [eu-a2p-335:24539:0]          mpool.c:38   UCX  WARN  object 0x4028e00 was not returned to mpool ucp_requests
[1718426554.960921] [eu-a2p-335:24539:0]          mpool.c:38   UCX  WARN  object 0x4028fc0 was not returned to mpool ucp_requests
[1718426554.960925] [eu-a2p-335:24539:0]          mpool.c:38   UCX  WARN  object 0x4029180 was not returned to mpool ucp_requests
[1718426554.960928] [eu-a2p-335:24539:0]          mpool.c:38   UCX  WARN  object 0x4029340 was not returned to mpool ucp_requests
[1718426554.960931] [eu-a2p-335:24539:0]          mpool.c:38   UCX  WARN  object 0x4029500 was not returned to mpool ucp_requests
[1718426554.960933] [eu-a2p-335:24539:0]          mpool.c:38   UCX  WARN  object 0x40296c0 was not returned to mpool ucp_requests
[1718426554.960937] [eu-a2p-335:24539:0]          mpool.c:38   UCX  WARN  object 0x4029880 was not returned to mpool ucp_requests
[1718426554.960939] [eu-a2p-335:24539:0]          mpool.c:38   UCX  WARN  object 0x4029a40 was not returned to mpool ucp_requests
[1718426554.960942] [eu-a2p-335:24539:0]          mpool.c:38   UCX  WARN  object 0x4029c00 was not returned to mpool ucp_requests
[1718426554.960945] [eu-a2p-335:24539:0]          mpool.c:38   UCX  WARN  object 0x4029dc0 was not returned to mpool ucp_requests
[1718426554.960948] [eu-a2p-335:24539:0]          mpool.c:38   UCX  WARN  object 0x4029f80 was not returned to mpool ucp_requests
[1718426554.960951] [eu-a2p-335:24539:0]          mpool.c:38   UCX  WARN  object 0x402a140 was not returned to mpool ucp_requests
[1718426554.960954] [eu-a2p-335:24539:0]          mpool.c:38   UCX  WARN  object 0x402a300 was not returned to mpool ucp_requests
[1718426554.960957] [eu-a2p-335:24539:0]          mpool.c:38   UCX  WARN  object 0x402a4c0 was not returned to mpool ucp_requests
[1718426554.960960] [eu-a2p-335:24539:0]          mpool.c:38   UCX  WARN  object 0x402a680 was not returned to mpool ucp_requests
[1718426554.960962] [eu-a2p-335:24539:0]          mpool.c:38   UCX  WARN  object 0x402a840 was not returned to mpool ucp_requests
[1718426554.960965] [eu-a2p-335:24539:0]          mpool.c:38   UCX  WARN  object 0x402aa00 was not returned to mpool ucp_requests
[1718426554.960968] [eu-a2p-335:24539:0]          mpool.c:38   UCX  WARN  object 0x402abc0 was not returned to mpool ucp_requests
[1718426554.960971] [eu-a2p-335:24539:0]          mpool.c:38   UCX  WARN  object 0x402ad80 was not returned to mpool ucp_requests
[1718426554.960974] [eu-a2p-335:24539:0]          mpool.c:38   UCX  WARN  object 0x402af40 was not returned to mpool ucp_requests


           ************************************************************
           *        Program running with 8 parallel MPI-processes     *
           *              working on a common directory               *
           ************************************************************

Diagonalization of the overlap matrix:
Smallest eigenvalue                        ... 2.959e-04
Time for diagonalization                   ...    0.230 sec
Threshold for overlap eigenvalues          ... 1.000e-08
Number of eigenvalues below threshold      ... 0
Time for construction of square roots      ...    0.157 sec
Total time needed                          ...    0.392 sec

-------------------
DFT GRID GENERATION
-------------------

General Integration Accuracy     IntAcc      ... 4.959
Radial Grid Type                 RadialGrid  ... OptM3 with GC (2021)
Angular Grid (max. ang.)         AngularGrid ... 6 (Lebedev-590)
Angular grid pruning method      GridPruning ... 4 (adaptive)
Weight generation scheme         WeightScheme... Becke
Basis function cutoff            BFCut       ... 1.0000e-11
Integration weight cutoff        WCut        ... 1.0000e-14
Angular grids for H and He will be reduced by one unit
Partially contracted basis set               ... off
Rotationally invariant grid construction     ... off

Total number of grid points                  ...  1527263
Total number of batches                      ...    23942
Average number of points per batch           ...       63
Average number of grid points per atom       ...    10755
Time for grid setup =   31.002 sec

--------------------
COSX GRID GENERATION
--------------------

GRIDX 1
-------
General Integration Accuracy     IntAcc      ... 4.020
Radial Grid Type                 RadialGrid  ... OptM3 with GC (2021)
Angular Grid (max. ang.)         AngularGrid ... 2 (Lebedev-110)
Angular grid pruning method      GridPruning ... 4 (adaptive)
Weight generation scheme         WeightScheme... Becke
Basis function cutoff            BFCut       ... 1.0000e-11
Integration weight cutoff        WCut        ... 1.0000e-14
Angular grids for H and He will be reduced by one unit
Partially contracted basis set               ... on
Rotationally invariant grid construction     ... off

Total number of grid points                  ...   161214
Total number of batches                      ...     2591
Average number of points per batch           ...       62
Average number of grid points per atom       ...     1135
UseSFitting                                  ... on

GRIDX 2
-------
General Integration Accuracy     IntAcc      ... 4.338
Radial Grid Type                 RadialGrid  ... OptM3 with GC (2021)
Angular Grid (max. ang.)         AngularGrid ... 3 (Lebedev-194)
Angular grid pruning method      GridPruning ... 4 (adaptive)
Weight generation scheme         WeightScheme... Becke
Basis function cutoff            BFCut       ... 1.0000e-11
Integration weight cutoff        WCut        ... 1.0000e-14
Angular grids for H and He will be reduced by one unit
Partially contracted basis set               ... on
Rotationally invariant grid construction     ... off

Total number of grid points                  ...   348919
Total number of batches                      ...     5527
Average number of points per batch           ...       63
Average number of grid points per atom       ...     2457
UseSFitting                                  ... on

GRIDX 3
-------
General Integration Accuracy     IntAcc      ... 4.871
Radial Grid Type                 RadialGrid  ... OptM3 with GC (2021)
Angular Grid (max. ang.)         AngularGrid ... 4 (Lebedev-302)
Angular grid pruning method      GridPruning ... 4 (adaptive)
Weight generation scheme         WeightScheme... Becke
Basis function cutoff            BFCut       ... 1.0000e-11
Integration weight cutoff        WCut        ... 1.0000e-14
Angular grids for H and He will be reduced by one unit
Partially contracted basis set               ... on
Rotationally invariant grid construction     ... off

Total number of grid points                  ...   673221
Total number of batches                      ...    10587
Average number of points per batch           ...       63
Average number of grid points per atom       ...     4741
UseSFitting                                  ... on

Time for X-Grid setup             =   21.570 sec


--------------------
CPCM SOLVATION MODEL
--------------------
CPCM parameters:
  Epsilon                                         ...      80.4000
  Refrac                                          ...       1.3300
  Rsolv                                           ...       1.3000
  Surface type                                    ... GAUSSIAN VDW
  Epsilon function type                           ...         CPCM
Radii:
 Radius for O  used is    3.4469 Bohr (=   1.8240 Ang.)
 Radius for C  used is    3.8550 Bohr (=   2.0400 Ang.)
 Radius for H  used is    2.4944 Bohr (=   1.3200 Ang.)
Calculating surface                               ...        done! (  0.0s)
GEPOL surface points                              ...         7396
GEPOL Volume                                      ...    7408.8035
GEPOL Surface-area                                ...    3773.8922
Calculating surface distance matrix               ...        done! (  0.6s)
Performing Cholesky decomposition & store         ...        done! (  3.2s)
Overall time for CPCM initialization              ...                 3.8s
--------------
SCF ITERATIONS
--------------
ITER       Energy         Delta-E        Max-DP      RMS-DP      [F,P]     Damp
               ***  Starting incremental Fock matrix formation  ***
                      *** Initiating the SOSCF procedure ***
                      *** Re-Reading the Fockian *** 
                      *** Removing any level shift *** 
ITER      Energy       Delta-E        Grad      Rot      Max-DP    RMS-DP
  0  -2407.41677198 -2407.4167719796  0.000736  0.000736  0.001844  0.000021
               *** Restarting incremental Fock matrix formation ***
  1  -2407.41709641  -0.0003244271  0.000196  0.000341  0.000885  0.000012
  2  -2407.41712888  -0.0000324748  0.000034  0.000190  0.000219  0.000003
  3  -2407.41712895  -0.0000000721  0.000070  0.000147  0.000172  0.000001
  4  -2407.41712946  -0.0000005058  0.000014  0.000034  0.000039  0.000001
  5  -2407.41712947  -0.0000000079  0.000012  0.000014  0.000031  0.000000
  6  -2407.41712949  -0.0000000181  0.000004  0.000009  0.000019  0.000000
  7  -2407.41712951  -0.0000000235  0.000003  0.000005  0.000010  0.000000
                  ***Gradient check signals convergence***
              ***Rediagonalizing the Fockian in SOSCF/NRSCF***

               *****************************************************
               *                     SUCCESS                       *
               *           SCF CONVERGED AFTER   8 CYCLES          *
               *****************************************************

Old exchange energy                            =    -68.602180462 Eh
New exchange energy                            =    -68.602187641 Eh
Exchange energy change after final integration =     -0.000007179 Eh
Total energy after final integration           =  -2407.417136665 Eh
Final COS-X integration done in                =    75.368 sec
Total Energy       :        -2407.41713666 Eh          -65509.15071 eV
  Last Energy change         ...    2.3348e-08  Tolerance :   1.0000e-08
  Last MAX-Density change    ...    4.8850e-15  Tolerance :   1.0000e-07
             **** THE GBW FILE WAS UPDATED (UQ9_2e_2H_B3LYP_631Gd_opt.gbw) ****
             **** DENSITY UQ9_2e_2H_B3LYP_631Gd_opt.scfp WAS UPDATED ****
             **** ENERGY FILE WAS UPDATED (UQ9_2e_2H_B3LYP_631Gd_opt.en.tmp) ****
             **** THE GBW FILE WAS UPDATED (UQ9_2e_2H_B3LYP_631Gd_opt.gbw) ****
             **** DENSITY UQ9_2e_2H_B3LYP_631Gd_opt.scfp WAS UPDATED ****
Total SCF time: 0 days 0 hours 7 min 4 sec 

Maximum memory used throughout the entire SCF-calculation: 1116.1 MB

-------------------------   --------------------
FINAL SINGLE POINT ENERGY     -2407.417136664716
-------------------------   --------------------


           ************************************************************
           *        Program running with 8 parallel MPI-processes     *
           *              working on a common directory               *
           ************************************************************
------------------------------------------------------------------------------
                         ORCA SCF GRADIENT CALCULATION
------------------------------------------------------------------------------

 ... reading COSX grid (gridx3)
Gradient of the Kohn-Sham DFT energy:
Kohn-Sham wavefunction type      ... RKS
Hartree-Fock exchange scaling    ...    0.200
Number of operators              ...    1
Number of atoms                  ...  142
Basis set dimensions             ...  980
Integral neglect threshold       ... 2.5e-11
Integral primitive cutoff        ... 2.5e-12
SHARK Integral package           ... ON

Nuc. rep. gradient       (SHARK) ... done (  0.0 sec)
HCore & Overlap gradient (SHARK) ... done (  2.1 sec)
RI-J gradient            (SHARK) ... done (  7.4 sec)
COSX-gradient                    ... done ( 97.1 sec)
Exchange-correlation gradient    ... done

------------------
CARTESIAN GRADIENT
------------------

   1   O   :   -0.000001750    0.000000295   -0.000001916
   2   C   :    0.000005874   -0.000001148   -0.000000715
   3   C   :   -0.000002757    0.000002260   -0.000003837
   4   O   :    0.000003714   -0.000001244    0.000001282
   5   C   :   -0.000002130   -0.000001078   -0.000001076
   6   C   :   -0.000002355    0.000001382   -0.000003021
   7   O   :   -0.000001328    0.000000785   -0.000001395
   8   C   :   -0.000000187   -0.000000601   -0.000001706
   9   C   :   -0.000001273    0.000000140    0.000003554
  10   C   :    0.000000268    0.000003151   -0.000002602
  11   C   :   -0.000002235   -0.000003965   -0.000008332
  12   C   :   -0.000002120   -0.000001658    0.000001954
  13   C   :   -0.000001061   -0.000002939   -0.000004462
  14   C   :    0.000004642   -0.000005312    0.000001733
  15   C   :    0.000001523    0.000000783   -0.000002142
  16   C   :   -0.000000321    0.000001764   -0.000001683
  17   C   :    0.000000001   -0.000001183   -0.000002440
  18   C   :    0.000001107   -0.000001720   -0.000000669
  19   C   :    0.000001513    0.000000222   -0.000000715
  20   C   :   -0.000000838   -0.000000683   -0.000001877
  21   C   :   -0.000000978   -0.000001675   -0.000002153
  22   C   :   -0.000000394   -0.000001551   -0.000000851
  23   C   :    0.000000292    0.000003826   -0.000001070
  24   C   :   -0.000002567   -0.000002212    0.000003574
  25   C   :    0.000001089   -0.000000143   -0.000006084
  26   C   :   -0.000000765   -0.000000104   -0.000004757
  27   C   :   -0.000001246   -0.000001534    0.000000053
  28   C   :   -0.000000275   -0.000001494   -0.000000415
  29   C   :    0.000000205    0.000000164   -0.000005366
  30   C   :   -0.000000188   -0.000000427   -0.000000192
  31   C   :   -0.000001009   -0.000002733   -0.000000653
  32   C   :    0.000000669    0.000000928   -0.000000730
  33   C   :    0.000001697   -0.000000325   -0.000004384
  34   C   :   -0.000002548   -0.000005377   -0.000007216
  35   C   :   -0.000000950    0.000000217   -0.000002105
  36   C   :   -0.000001997   -0.000003769   -0.000003872
  37   C   :   -0.000000173    0.000001281    0.000000844
  38   C   :   -0.000001647   -0.000002368   -0.000009662
  39   C   :   -0.000000497   -0.000005002   -0.000008859
  40   C   :    0.000000426    0.000000729    0.000004807
  41   C   :   -0.000002367    0.000002729   -0.000001416
  42   C   :    0.000001520    0.000004072    0.000010030
  43   C   :    0.000000379   -0.000001890   -0.000007796
  44   C   :   -0.000003092   -0.000012655   -0.000028078
  45   C   :    0.000004776    0.000004348    0.000004721
  46   C   :   -0.000002405    0.000013309    0.000013946
  47   C   :   -0.000005260   -0.000001883   -0.000008214
  48   C   :    0.000001832    0.000000602   -0.000001195
  49   C   :    0.000004096   -0.000000434    0.000009219
  50   C   :   -0.000002013    0.000003303   -0.000006636
  51   C   :    0.000004671    0.000002307    0.000000788
  52   C   :   -0.000001120   -0.000002188   -0.000001553
  53   C   :    0.000002310    0.000002501   -0.000000817
  54   C   :   -0.000001338   -0.000002573   -0.000000325
  55   C   :    0.000000209   -0.000001397    0.000000491
  56   H   :   -0.000000560   -0.000001334   -0.000000450
  57   C   :   -0.000000273    0.000002742   -0.000003655
  58   C   :    0.000003275    0.000006376   -0.000002374
  59   O   :   -0.000015257    0.000011452    0.000006830
  60   H   :    0.000000550    0.000000686   -0.000000925
  61   H   :    0.000000991   -0.000000233   -0.000000898
  62   H   :   -0.000000386    0.000000127   -0.000002427
  63   H   :   -0.000000020   -0.000000119   -0.000000273
  64   H   :   -0.000000522    0.000000280   -0.000000699
  65   H   :   -0.000000752   -0.000001131   -0.000001062
  66   H   :   -0.000000279    0.000000086   -0.000001005
  67   H   :    0.000002503   -0.000001322    0.000000150
  68   H   :   -0.000000052    0.000000916   -0.000001265
  69   H   :    0.000000907   -0.000002461   -0.000005959
  70   H   :   -0.000001758   -0.000001612   -0.000001047
  71   H   :   -0.000000154   -0.000000578   -0.000002992
  72   H   :    0.000000048    0.000000060   -0.000001745
  73   H   :   -0.000001349    0.000001520   -0.000001110
  74   H   :   -0.000000463   -0.000000358   -0.000001806
  75   H   :    0.000001439   -0.000000265   -0.000001947
  76   H   :   -0.000000126    0.000000275   -0.000003651
  77   H   :   -0.000000066   -0.000002044   -0.000003401
  78   H   :   -0.000002181    0.000000392   -0.000000739
  79   H   :   -0.000000486   -0.000000144   -0.000001330
  80   H   :   -0.000000803    0.000000133   -0.000001849
  81   H   :   -0.000000768   -0.000000780   -0.000002766
  82   H   :   -0.000000663   -0.000000594   -0.000002252
  83   H   :   -0.000001052    0.000001726   -0.000002696
  84   H   :   -0.000000324   -0.000002012   -0.000004128
  85   H   :   -0.000000489   -0.000001024   -0.000001998
  86   H   :    0.000001547    0.000001123   -0.000002491
  87   H   :    0.000000117    0.000001323   -0.000003895
  88   H   :    0.000000140   -0.000000095   -0.000002492
  89   H   :   -0.000002055    0.000001762   -0.000002753
  90   H   :    0.000000372   -0.000000881   -0.000001640
  91   H   :    0.000000941   -0.000000067   -0.000002055
  92   H   :   -0.000000153   -0.000000462   -0.000002105
  93   H   :    0.000000683   -0.000001146    0.000000625
  94   H   :   -0.000000210    0.000000275   -0.000002595
  95   H   :    0.000000139    0.000001147   -0.000000716
  96   H   :   -0.000001186   -0.000000259   -0.000002223
  97   H   :   -0.000001948   -0.000000820   -0.000000920
  98   H   :    0.000000136   -0.000000318   -0.000001521
  99   H   :   -0.000000067   -0.000001482   -0.000001936
 100   H   :   -0.000001602   -0.000000104   -0.000000584
 101   H   :    0.000000385    0.000000661   -0.000002471
 102   H   :   -0.000001039   -0.000001593   -0.000004451
 103   H   :    0.000000413   -0.000001334   -0.000001555
 104   H   :   -0.000000324   -0.000001190   -0.000001184
 105   H   :    0.000000438   -0.000000501   -0.000001727
 106   H   :   -0.000000916    0.000000333   -0.000002908
 107   H   :    0.000002222    0.000001911   -0.000000848
 108   H   :   -0.000004934    0.000001052    0.000001008
 109   H   :    0.000000241   -0.000001740   -0.000000418
 110   H   :   -0.000001197    0.000001402   -0.000001623
 111   H   :    0.000000923    0.000003119    0.000000155
 112   H   :    0.000004614    0.000003622   -0.000003241
 113   H   :    0.000001919   -0.000001309   -0.000000500
 114   H   :   -0.000001776    0.000001573   -0.000002889
 115   H   :    0.000000166   -0.000003749    0.000000437
 116   H   :    0.000001500    0.000000698   -0.000002200
 117   H   :   -0.000002446   -0.000001806    0.000002425
 118   H   :    0.000002745    0.000003037   -0.000001605
 119   H   :   -0.000000150    0.000000337   -0.000001178
 120   H   :    0.000000104    0.000000426   -0.000001572
 121   H   :    0.000001686    0.000000182    0.000001011
 122   H   :   -0.000001226    0.000001917   -0.000000534
 123   H   :    0.000000145    0.000001256    0.000000646
 124   H   :    0.000000094   -0.000001577    0.000001530
 125   H   :    0.000001936   -0.000001613   -0.000000425
 126   H   :   -0.000003487   -0.000003769    0.000002355
 127   H   :   -0.000002917   -0.000002404    0.000006314
 128   H   :   -0.000000568   -0.000001353   -0.000000337
 129   H   :    0.000000131   -0.000001042   -0.000002486
 130   H   :   -0.000001442   -0.000002577   -0.000002493
 131   H   :   -0.000000345    0.000000167   -0.000000347
 132   H   :   -0.000001151   -0.000002629    0.000000171
 133   H   :   -0.000001099   -0.000000337   -0.000001099
 134   H   :    0.000000500   -0.000000788   -0.000000099
 135   H   :   -0.000000725   -0.000001666    0.000000173
 136   H   :   -0.000000695   -0.000000099    0.000000086
 137   H   :   -0.000000222   -0.000000843   -0.000001041
 138   H   :   -0.000002382    0.000003112    0.000000515
 139   H   :   -0.000000094    0.000000865    0.000000660
 140   H   :   -0.000000236    0.000001205   -0.000000268
 141   H   :    0.000000110   -0.000000271   -0.000002128
 142   H   :    0.000006745   -0.000005249   -0.000003872

Difference to translation invariance:
           :   -0.0000329392   -0.0000239715   -0.0002007759

Difference to rotation invariance:
           :    0.0008527418   -0.0004344669   -0.0000990808

Norm of the cartesian gradient     ...    0.0000640468
RMS gradient                       ...    0.0000031031
MAX gradient                       ...    0.0000280777

-------
TIMINGS
-------

Total SCF gradient time            ...      163.886 sec

One electron gradient       ....       2.143 sec  (  1.3%)
RI-J Coulomb gradient       ....       7.386 sec  (  4.5%)
COSX gradient               ....      97.113 sec  ( 59.3%)
XC gradient                 ....      46.978 sec  ( 28.7%)
CPCM gradient               ....       5.152 sec  (  3.1%)
   A-Matrix (El+Nuc)        ....       1.951 sec  (  1.2%)
   Potential                ....       3.201 sec  (  2.0%)

Maximum memory used throughout the entire SCFGRAD-calculation: 318.5 MB
------------------------------------------------------------------------------
                         ORCA GEOMETRY RELAXATION STEP
------------------------------------------------------------------------------

Reading the OPT-File                    .... done
Getting information on internals        .... done
Copying old internal coords+grads       .... done
Making the new internal coordinates     .... (new redundants).... done
Validating the new internal coordinates .... (new redundants).... done
Calculating the B-matrix                .... done
Calculating the G,G- and P matrices     .... done
Transforming gradient to internals      .... done
Projecting the internal gradient        .... done
Number of atoms                         .... 142
Number of internal coordinates          .... 719
Current Energy                          .... -2407.417136665 Eh
Current gradient norm                   ....     0.000064047 Eh/bohr
Maximum allowed component of the step   ....  0.300
Current trust radius                    ....  0.300
Updating the Hessian (BFGS)             .... done
Forming the augmented Hessian           .... done
Diagonalizing the augmented Hessian     .... done
Last element of RFO vector              ....  0.999997923
Lowest eigenvalues of augmented Hessian:
 -0.000000080  0.000848347  0.003811037  0.008887603  0.009283701
Length of the computed step             ....  0.002038098
The final length of the internal step   ....  0.002038098
Converting the step to cartesian space:
 Initial RMS(Int)=    0.0000760082
Transforming coordinates:
 Iter   0:  RMS(Cart)=    0.0031638644 RMS(Int)=    0.0000759825
 Iter   1:  RMS(Cart)=    0.0000014739 RMS(Int)=    0.0000003540
 Iter   2:  RMS(Cart)=    0.0000000020 RMS(Int)=    0.0000000001
done
Storing new coordinates                 .... done

                                .--------------------.
          ----------------------|Geometry convergence|-------------------------
          Item                value                   Tolerance       Converged
          ---------------------------------------------------------------------
          Energy change      -0.0000011522            0.0000002000      NO
          RMS gradient        0.0000037426            0.0000080000      YES
          MAX gradient        0.0000315906            0.0000300000      NO
          RMS step            0.0000760082            0.0001000000      YES
          MAX step            0.0004734575            0.0002000000      NO
          ........................................................
          Max(Bonds)      0.0002      Max(Angles)    0.00
          Max(Dihed)        0.03      Max(Improp)    0.00
          ---------------------------------------------------------------------

The optimization has not yet converged - more geometry cycles are needed


    ---------------------------------------------------------------------------
                         Redundant Internal Coordinates
                            (Angstroem and degrees)

        Definition                    Value    dE/dq     Step     New-Value
    ----------------------------------------------------------------------------
     1. B(C   1,O   0)                1.3746  0.000002 -0.0000    1.3746   
     2. B(C   2,C   1)                1.4035 -0.000002  0.0000    1.4035   
     3. B(O   3,C   2)                1.3770 -0.000004  0.0000    1.3770   
     4. B(C   4,O   3)                1.4357 -0.000000 -0.0000    1.4357   
     5. B(C   5,C   2)                1.4008 -0.000004  0.0000    1.4008   
     6. B(O   6,C   5)                1.3767  0.000000 -0.0000    1.3767   
     7. B(C   7,O   6)                1.4349 -0.000000 -0.0000    1.4349   
     8. B(C   8,C   1)                1.4073 -0.000004  0.0000    1.4073   
     9. B(C   9,C   8)                1.5162 -0.000004  0.0000    1.5162   
    10. B(C  10,C   8)                1.4132 -0.000007  0.0000    1.4132   
    11. B(C  11,C  10)                1.5246  0.000009 -0.0000    1.5245   
    12. B(C  12,C  11)                1.5173  0.000005 -0.0000    1.5173   
    13. B(C  13,C  12)                1.3486  0.000005 -0.0000    1.3486   
    14. B(C  14,C  13)                1.5115  0.000001 -0.0000    1.5115   
    15. B(C  15,C  13)                1.5214 -0.000002  0.0000    1.5214   
    16. B(C  16,C  15)                1.5560  0.000002 -0.0000    1.5560   
    17. B(C  17,C  16)                1.5071 -0.000000  0.0000    1.5071   
    18. B(C  18,C  17)                1.3453 -0.000002  0.0000    1.3453   
    19. B(C  19,C  18)                1.5115 -0.000001  0.0000    1.5115   
    20. B(C  20,C  18)                1.5232  0.000000 -0.0000    1.5232   
    21. B(C  21,C  20)                1.5565  0.000001 -0.0000    1.5565   
    22. B(C  22,C  21)                1.5070  0.000001 -0.0000    1.5070   
    23. B(C  23,C  22)                1.3457 -0.000001  0.0000    1.3457   
    24. B(C  24,C  23)                1.5118  0.000002 -0.0000    1.5118   
    25. B(C  25,C  23)                1.5230  0.000001 -0.0000    1.5230   
    26. B(C  26,C  25)                1.5568  0.000005 -0.0000    1.5568   
    27. B(C  27,C  26)                1.5071 -0.000000  0.0000    1.5071   
    28. B(C  28,C  27)                1.3456 -0.000001  0.0000    1.3456   
    29. B(C  29,C  28)                1.5117  0.000000  0.0000    1.5117   
    30. B(C  30,C  28)                1.5227  0.000002 -0.0000    1.5227   
    31. B(C  31,C  30)                1.5567  0.000004 -0.0000    1.5567   
    32. B(C  32,C  31)                1.5090  0.000001 -0.0000    1.5090   
    33. B(C  33,C  32)                1.3448 -0.000001  0.0000    1.3448   
    34. B(C  34,C  33)                1.5133 -0.000000 -0.0000    1.5133   
    35. B(C  35,C  33)                1.5235  0.000002 -0.0000    1.5235   
    36. B(C  36,C  35)                1.5319  0.000002 -0.0000    1.5319   
    37. B(C  37,C  36)                1.5176  0.000007 -0.0000    1.5176   
    38. B(C  38,C  37)                1.3445  0.000006 -0.0000    1.3445   
    39. B(C  39,C  38)                1.5147  0.000002 -0.0000    1.5147   
    40. B(C  40,C  38)                1.5289 -0.000002  0.0000    1.5289   
    41. B(C  41,C  40)                1.5315 -0.000001  0.0000    1.5315   
    42. B(C  42,C  41)                1.5164  0.000002 -0.0000    1.5164   
    43. B(C  43,C  42)                1.3462 -0.000002  0.0000    1.3462   
    44. B(C  44,C  43)                1.5140  0.000004 -0.0000    1.5140   
    45. B(C  45,C  43)                1.5233 -0.000006  0.0000    1.5233   
    46. B(C  46,C  45)                1.5540 -0.000008  0.0000    1.5540   
    47. B(C  47,C  46)                1.5074  0.000000  0.0000    1.5074   
    48. B(C  48,C  47)                1.3442  0.000003 -0.0000    1.3442   
    49. B(C  49,C  48)                1.5234 -0.000011  0.0000    1.5234   
    50. B(C  50,C  49)                1.5446 -0.000001 -0.0000    1.5446   
    51. B(C  51,C  50)                1.5086 -0.000001  0.0000    1.5086   
    52. B(C  52,C  51)                1.3446 -0.000001  0.0000    1.3446   
    53. B(C  53,C  52)                1.5111 -0.000000  0.0000    1.5111   
    54. B(C  54,C  52)                1.5129  0.000000 -0.0000    1.5129   
    55. B(H  55,C  54)                1.0998 -0.000001  0.0000    1.0998   
    56. B(C  56,C  48)                1.5132  0.000006 -0.0000    1.5132   
    57. B(C  57,C  10)                1.4083  0.000017 -0.0000    1.4083   
    58. B(C  57,C   5)                1.4036  0.000004 -0.0000    1.4036   
    59. B(O  58,C  57)                1.3768 -0.000003  0.0000    1.3768   
    60. B(H  59,C   4)                1.0929  0.000000 -0.0000    1.0929   
    61. B(H  60,C   4)                1.0973  0.000001 -0.0000    1.0973   
    62. B(H  61,C   4)                1.0949  0.000000 -0.0000    1.0949   
    63. B(H  62,C   7)                1.0929  0.000000 -0.0000    1.0929   
    64. B(H  63,C   7)                1.0951 -0.000000  0.0000    1.0951   
    65. B(H  64,C   7)                1.0974  0.000001 -0.0000    1.0974   
    66. B(H  65,C   9)                1.0997  0.000001 -0.0000    1.0997   
    67. B(H  66,C   9)                1.0898  0.000003 -0.0000    1.0898   
    68. B(H  67,C   9)                1.0990 -0.000001  0.0000    1.0990   
    69. B(H  68,C  11)                1.0940  0.000003 -0.0000    1.0940   
    70. B(H  69,C  11)                1.0977  0.000000  0.0000    1.0977   
    71. B(H  70,C  12)                1.0910  0.000001 -0.0000    1.0910   
    72. B(H  71,C  14)                1.0951  0.000000 -0.0000    1.0951   
    73. B(H  72,C  14)                1.0982 -0.000002  0.0000    1.0982   
    74. B(H  73,C  14)                1.0990 -0.000001  0.0000    1.0990   
    75. B(H  74,C  15)                1.0979 -0.000001  0.0000    1.0979   
    76. B(H  75,C  15)                1.0970 -0.000000  0.0000    1.0970   
    77. B(H  76,C  16)                1.0995  0.000001 -0.0000    1.0995   
    78. B(H  77,C  16)                1.0953  0.000001 -0.0000    1.0953   
    79. B(H  78,C  17)                1.0923 -0.000001  0.0000    1.0923   
    80. B(H  79,C  19)                1.0932  0.000001 -0.0000    1.0932   
    81. B(H  80,C  19)                1.0978 -0.000001  0.0000    1.0978   
    82. B(H  81,C  19)                1.0997 -0.000000 -0.0000    1.0997   
    83. B(H  82,C  20)                1.0976 -0.000000  0.0000    1.0976   
    84. B(H  83,C  20)                1.0984  0.000000 -0.0000    1.0984   
    85. B(H  84,C  21)                1.1002 -0.000001  0.0000    1.1002   
    86. B(H  85,C  21)                1.0958  0.000000 -0.0000    1.0958   
    87. B(H  86,C  22)                1.0922 -0.000000  0.0000    1.0922   
    88. B(H  87,C  24)                1.0931  0.000000 -0.0000    1.0931   
    89. B(H  88,C  24)                1.0976 -0.000002  0.0000    1.0976   
    90. B(H  89,C  24)                1.0997 -0.000000 -0.0000    1.0997   
    91. B(H  90,C  25)                1.0977 -0.000000  0.0000    1.0977   
    92. B(H  91,C  25)                1.0985  0.000000 -0.0000    1.0985   
    93. B(H  92,C  26)                1.1001 -0.000000  0.0000    1.1001   
    94. B(H  93,C  26)                1.0959  0.000000 -0.0000    1.0959   
    95. B(H  94,C  27)                1.0921 -0.000002  0.0000    1.0921   
    96. B(H  95,C  29)                1.0932  0.000001 -0.0000    1.0932   
    97. B(H  96,C  29)                1.0976 -0.000002  0.0000    1.0976   
    98. B(H  97,C  29)                1.0998  0.000000 -0.0000    1.0998   
    99. B(H  98,C  30)                1.0977  0.000000 -0.0000    1.0977   
   100. B(H  99,C  30)                1.0985  0.000000  0.0000    1.0985   
   101. B(H 100,C  31)                1.0998 -0.000000  0.0000    1.0998   
   102. B(H 101,C  31)                1.0956  0.000001 -0.0000    1.0956   
   103. B(H 102,C  32)                1.0885 -0.000001  0.0000    1.0885   
   104. B(H 103,C  34)                1.0926  0.000001 -0.0000    1.0926   
   105. B(H 104,C  34)                1.0993  0.000001 -0.0000    1.0993   
   106. B(H 105,C  34)                1.0994 -0.000001  0.0000    1.0994   
   107. B(H 106,C  35)                1.0999  0.000003 -0.0000    1.0999   
   108. B(H 107,C  35)                1.1001 -0.000005  0.0000    1.1001   
   109. B(H 108,C  36)                1.1018 -0.000000  0.0000    1.1018   
   110. B(H 109,C  36)                1.1011  0.000000 -0.0000    1.1011   
   111. B(H 110,C  37)                1.0897  0.000001 -0.0000    1.0897   
   112. B(H 111,C  39)                1.0876 -0.000006  0.0000    1.0876   
   113. B(H 112,C  39)                1.0996  0.000002 -0.0000    1.0996   
   114. B(H 113,C  39)                1.0996 -0.000001  0.0000    1.0997   
   115. B(H 114,C  40)                1.1000  0.000000 -0.0000    1.1000   
   116. B(H 115,C  40)                1.1001  0.000001 -0.0000    1.1001   
   117. B(H 116,C  41)                1.1015  0.000003 -0.0000    1.1015   
   118. B(H 117,C  41)                1.1013 -0.000003  0.0000    1.1013   
   119. B(H 118,C  42)                1.0931  0.000000 -0.0000    1.0931   
   120. B(H 119,C  44)                1.0880 -0.000000  0.0000    1.0880   
   121. B(H 120,C  44)                1.0988  0.000002 -0.0000    1.0988   
   122. B(H 121,C  44)                1.0993 -0.000001  0.0000    1.0993   
   123. B(H 122,C  45)                1.0969 -0.000000  0.0000    1.0969   
   124. B(H 123,C  45)                1.1013 -0.000001  0.0000    1.1013   
   125. B(H 124,C  46)                1.0947 -0.000001 -0.0000    1.0947   
   126. B(H 125,C  46)                1.1001 -0.000000  0.0000    1.1001   
   127. B(H 126,C  47)                1.0891  0.000007 -0.0000    1.0891   
   128. B(H 127,C  49)                1.1023  0.000000 -0.0000    1.1023   
   129. B(H 128,C  49)                1.1009 -0.000001  0.0000    1.1009   
   130. B(H 129,H 114)                4.9900  0.000000 -0.0002    4.9898   
   131. B(H 129,C  50)                1.1005  0.000003 -0.0000    1.1005   
   132. B(H 130,C  50)                1.0948  0.000000 -0.0000    1.0948   
   133. B(H 131,C  51)                1.0907 -0.000000  0.0000    1.0907   
   134. B(H 132,C  53)                1.0929  0.000001 -0.0000    1.0929   
   135. B(H 133,C  53)                1.0994  0.000000 -0.0000    1.0994   
   136. B(H 134,C  53)                1.0995  0.000001 -0.0000    1.0995   
   137. B(H 135,C  54)                1.0953 -0.000001  0.0000    1.0953   
   138. B(H 136,C  54)                1.0998 -0.000001  0.0000    1.0998   
   139. B(H 137,C  56)                1.0926 -0.000002  0.0000    1.0926   
   140. B(H 138,C  56)                1.0995  0.000001 -0.0000    1.0995   
   141. B(H 139,C  56)                1.0994  0.000001 -0.0000    1.0994   
   142. B(H 140,O   0)                0.9708  0.000001  0.0000    0.9708   
   143. B(H 141,O  58)                0.9783  0.000009 -0.0000    0.9782   
   144. A(C   1,O   0,H 140)          109.59 -0.000000    0.00    109.59   
   145. A(O   0,C   1,C   8)          122.63 -0.000001    0.00    122.63   
   146. A(O   0,C   1,C   2)          115.96  0.000000    0.00    115.96   
   147. A(C   2,C   1,C   8)          121.41  0.000001   -0.00    121.41   
   148. A(C   1,C   2,C   5)          119.53 -0.000000    0.00    119.53   
   149. A(O   3,C   2,C   5)          119.51 -0.000004    0.00    119.51   
   150. A(C   1,C   2,O   3)          120.86  0.000005   -0.00    120.86   
   151. A(C   2,O   3,C   4)          114.90  0.000000   -0.00    114.90   
   152. A(H  60,C   4,H  61)          109.61  0.000001   -0.00    109.60   
   153. A(H  59,C   4,H  60)          109.41  0.000000    0.00    109.41   
   154. A(O   3,C   4,H  61)          111.18 -0.000000   -0.00    111.18   
   155. A(O   3,C   4,H  59)          106.18 -0.000001    0.00    106.18   
   156. A(O   3,C   4,H  60)          110.82 -0.000001    0.00    110.82   
   157. A(H  59,C   4,H  61)          109.57  0.000001   -0.00    109.57   
   158. A(O   6,C   5,C  57)          121.04  0.000002   -0.00    121.04   
   159. A(C   2,C   5,C  57)          119.52  0.000002   -0.00    119.52   
   160. A(C   2,C   5,O   6)          119.37 -0.000004    0.00    119.37   
   161. A(C   5,O   6,C   7)          114.97 -0.000001    0.00    114.97   
   162. A(H  62,C   7,H  64)          109.40  0.000000   -0.00    109.40   
   163. A(O   6,C   7,H  63)          111.25  0.000001   -0.00    111.25   
   164. A(H  62,C   7,H  63)          109.52 -0.000001    0.00    109.52   
   165. A(O   6,C   7,H  62)          106.22  0.000001   -0.00    106.22   
   166. A(H  63,C   7,H  64)          109.52 -0.000000    0.00    109.52   
   167. A(O   6,C   7,H  64)          110.87 -0.000001    0.00    110.87   
   168. A(C   9,C   8,C  10)          123.93 -0.000009    0.00    123.93   
   169. A(C   1,C   8,C  10)          118.99  0.000006   -0.00    118.99   
   170. A(C   1,C   8,C   9)          117.09  0.000002   -0.00    117.09   
   171. A(C   8,C   9,H  66)          112.94 -0.000002    0.00    112.94   
   172. A(C   8,C   9,H  65)          111.63 -0.000001    0.00    111.63   
   173. A(H  66,C   9,H  67)          106.64  0.000001   -0.00    106.64   
   174. A(H  65,C   9,H  67)          107.23  0.000001   -0.00    107.23   
   175. A(H  65,C   9,H  66)          107.01  0.000000    0.00    107.01   
   176. A(C   8,C   9,H  67)          111.06  0.000000   -0.00    111.06   
   177. A(C   8,C  10,C  11)          123.67 -0.000026    0.00    123.67   
   178. A(C  11,C  10,C  57)          117.05  0.000032   -0.00    117.05   
   179. A(C   8,C  10,C  57)          119.28 -0.000006    0.00    119.28   
   180. A(C  10,C  11,C  12)          113.01  0.000008   -0.00    113.00   
   181. A(C  12,C  11,H  68)          108.97 -0.000008    0.00    108.98   
   182. A(C  10,C  11,H  69)          108.75  0.000001   -0.00    108.75   
   183. A(C  10,C  11,H  68)          110.23 -0.000005    0.00    110.23   
   184. A(C  12,C  11,H  69)          110.08  0.000003   -0.00    110.07   
   185. A(H  68,C  11,H  69)          105.54  0.000001    0.00    105.54   
   186. A(C  11,C  12,H  70)          114.69 -0.000005    0.00    114.69   
   187. A(C  11,C  12,C  13)          127.35  0.000010   -0.00    127.35   
   188. A(C  13,C  12,H  70)          117.96 -0.000005    0.00    117.96   
   189. A(C  12,C  13,C  15)          123.70  0.000008   -0.00    123.70   
   190. A(C  12,C  13,C  14)          120.42 -0.000004    0.00    120.42   
   191. A(C  14,C  13,C  15)          115.88 -0.000004    0.00    115.88   
   192. A(C  13,C  14,H  72)          110.78 -0.000001    0.00    110.78   
   193. A(H  71,C  14,H  72)          108.45  0.000000    0.00    108.45   
   194. A(H  72,C  14,H  73)          106.39 -0.000000    0.00    106.39   
   195. A(H  71,C  14,H  73)          108.38 -0.000000   -0.00    108.38   
   196. A(C  13,C  14,H  71)          112.00  0.000000   -0.00    112.00   
   197. A(C  13,C  14,H  73)          110.65  0.000000   -0.00    110.65   
   198. A(C  13,C  15,H  74)          110.17  0.000004   -0.00    110.17   
   199. A(C  13,C  15,H  75)          108.96 -0.000001    0.00    108.96   
   200. A(C  13,C  15,C  16)          114.74 -0.000008    0.00    114.74   
   201. A(H  74,C  15,H  75)          106.54 -0.000001    0.00    106.54   
   202. A(C  16,C  15,H  75)          108.49  0.000004   -0.00    108.49   
   203. A(C  16,C  15,H  74)          107.61  0.000001   -0.00    107.61   
   204. A(C  15,C  16,H  77)          107.62  0.000001   -0.00    107.62   
   205. A(H  76,C  16,H  77)          106.48 -0.000001    0.00    106.48   
   206. A(C  17,C  16,H  76)          108.75 -0.000002    0.00    108.75   
   207. A(C  15,C  16,H  76)          107.95  0.000002   -0.00    107.95   
   208. A(C  15,C  16,C  17)          114.58 -0.000004    0.00    114.58   
   209. A(C  17,C  16,H  77)          111.11  0.000005   -0.00    111.11   
   210. A(C  18,C  17,H  78)          116.91 -0.000007    0.00    116.92   
   211. A(C  16,C  17,C  18)          128.56  0.000015   -0.00    128.56   
   212. A(C  16,C  17,H  78)          114.52 -0.000008    0.00    114.52   
   213. A(C  19,C  18,C  20)          115.55  0.000010   -0.00    115.55   
   214. A(C  17,C  18,C  19)          124.74  0.000006   -0.00    124.74   
   215. A(C  17,C  18,C  20)          119.70 -0.000015    0.00    119.70   
   216. A(C  18,C  19,H  79)          113.39 -0.000000    0.00    113.39   
   217. A(H  79,C  19,H  81)          107.95  0.000000   -0.00    107.95   
   218. A(H  80,C  19,H  81)          106.21  0.000001   -0.00    106.21   
   219. A(C  18,C  19,H  80)          110.73 -0.000001    0.00    110.73   
   220. A(H  79,C  19,H  80)          108.02  0.000001   -0.00    108.02   
   221. A(C  18,C  19,H  81)          110.24  0.000000   -0.00    110.24   
   222. A(C  18,C  20,H  83)          109.63  0.000004   -0.00    109.63   
   223. A(C  18,C  20,H  82)          109.35 -0.000002    0.00    109.35   
   224. A(C  21,C  20,H  82)          107.06  0.000000    0.00    107.06   
   225. A(C  18,C  20,C  21)          115.14 -0.000002    0.00    115.14   
   226. A(C  21,C  20,H  83)          108.49  0.000000   -0.00    108.49   
   227. A(H  82,C  20,H  83)          106.84 -0.000000    0.00    106.84   
   228. A(C  20,C  21,C  22)          115.34  0.000007   -0.00    115.34   
   229. A(C  20,C  21,H  85)          107.67  0.000000    0.00    107.67   
   230. A(H  84,C  21,H  85)          106.46  0.000001    0.00    106.46   
   231. A(C  22,C  21,H  85)          110.90 -0.000005    0.00    110.90   
   232. A(C  22,C  21,H  84)          108.66  0.000000   -0.00    108.66   
   233. A(C  20,C  21,H  84)          107.41 -0.000003   -0.00    107.41   
   234. A(C  21,C  22,C  23)          128.52 -0.000015    0.00    128.52   
   235. A(C  23,C  22,H  86)          116.87  0.000008   -0.00    116.87   
   236. A(C  21,C  22,H  86)          114.61  0.000008   -0.00    114.61   
   237. A(C  24,C  23,C  25)          115.59 -0.000005    0.00    115.59   
   238. A(C  22,C  23,C  25)          119.78  0.000013   -0.00    119.78   
   239. A(C  22,C  23,C  24)          124.63 -0.000008    0.00    124.63   
   240. A(C  23,C  24,H  89)          110.26  0.000002   -0.00    110.26   
   241. A(H  88,C  24,H  89)          106.20 -0.000000    0.00    106.20   
   242. A(H  87,C  24,H  89)          107.96 -0.000001   -0.00    107.96   
   243. A(H  87,C  24,H  88)          107.97  0.000000    0.00    107.97   
   244. A(C  23,C  24,H  88)          110.81 -0.000002    0.00    110.81   
   245. A(C  23,C  24,H  87)          113.34  0.000001   -0.00    113.34   
   246. A(C  23,C  25,C  26)          115.31  0.000004   -0.00    115.31   
   247. A(H  90,C  25,H  91)          106.84  0.000000    0.00    106.84   
   248. A(C  26,C  25,H  91)          108.40 -0.000002    0.00    108.40   
   249. A(C  23,C  25,H  91)          109.60 -0.000003    0.00    109.60   
   250. A(C  26,C  25,H  90)          107.03  0.000001   -0.00    107.03   
   251. A(C  23,C  25,H  90)          109.30  0.000001   -0.00    109.30   
   252. A(H  92,C  26,H  93)          106.46 -0.000001    0.00    106.46   
   253. A(C  27,C  26,H  93)          110.84  0.000005   -0.00    110.84   
   254. A(C  25,C  26,H  93)          107.61 -0.000000    0.00    107.61   
   255. A(C  27,C  26,H  92)          108.73 -0.000000    0.00    108.73   
   256. A(C  25,C  26,H  92)          107.45  0.000007   -0.00    107.45   
   257. A(C  25,C  26,C  27)          115.35 -0.000009    0.00    115.35   
   258. A(C  28,C  27,H  94)          116.84 -0.000003    0.00    116.84   
   259. A(C  26,C  27,H  94)          114.66 -0.000004    0.00    114.66   
   260. A(C  26,C  27,C  28)          128.50  0.000008   -0.00    128.50   
   261. A(C  29,C  28,C  30)          115.52  0.000007   -0.00    115.51   
   262. A(C  27,C  28,C  30)          119.79 -0.000009    0.00    119.80   
   263. A(C  27,C  28,C  29)          124.69  0.000001    0.00    124.69   
   264. A(H  96,C  29,H  97)          106.20 -0.000000   -0.00    106.20   
   265. A(H  95,C  29,H  97)          107.96  0.000000   -0.00    107.96   
   266. A(C  28,C  29,H  97)          110.26  0.000001   -0.00    110.26   
   267. A(H  95,C  29,H  96)          108.03  0.000001   -0.00    108.03   
   268. A(C  28,C  29,H  96)          110.73 -0.000000    0.00    110.73   
   269. A(C  28,C  29,H  95)          113.36 -0.000001    0.00    113.36   
   270. A(H  98,C  30,H  99)          106.84 -0.000002    0.00    106.84   
   271. A(C  31,C  30,H  99)          108.45  0.000007   -0.00    108.45   
   272. A(C  28,C  30,H  99)          109.59  0.000003   -0.00    109.59   
   273. A(C  31,C  30,H  98)          107.06 -0.000000    0.00    107.06   
   274. A(C  28,C  30,H  98)          109.38  0.000002    0.00    109.38   
   275. A(C  28,C  30,C  31)          115.18 -0.000010    0.00    115.18   
   276. A(C  30,C  31,H 101)          107.61  0.000001   -0.00    107.61   
   277. A(H 100,C  31,H 101)          106.41  0.000001    0.00    106.41   
   278. A(C  32,C  31,H 101)          111.10 -0.000004    0.00    111.10   
   279. A(C  32,C  31,H 100)          108.49 -0.000003    0.00    108.49   
   280. A(C  30,C  31,H 100)          107.45 -0.000006    0.00    107.45   
   281. A(C  30,C  31,C  32)          115.37  0.000011   -0.00    115.36   
   282. A(C  33,C  32,H 102)          117.98 -0.000001    0.00    117.98   
   283. A(C  31,C  32,H 102)          114.07 -0.000000   -0.00    114.07   
   284. A(C  31,C  32,C  33)          127.95  0.000001   -0.00    127.95   
   285. A(C  34,C  33,C  35)          112.48  0.000001    0.00    112.48   
   286. A(C  32,C  33,C  35)          123.38 -0.000002    0.00    123.38   
   287. A(C  32,C  33,C  34)          124.14  0.000001   -0.00    124.14   
   288. A(H 104,C  34,H 105)          106.30  0.000000   -0.00    106.30   
   289. A(C  33,C  34,H 105)          110.67 -0.000001    0.00    110.68   
   290. A(H 103,C  34,H 105)          107.99  0.000000   -0.00    107.99   
   291. A(H 103,C  34,H 104)          107.74 -0.000001    0.00    107.74   
   292. A(C  33,C  34,H 104)          110.41 -0.000000    0.00    110.41   
   293. A(C  33,C  34,H 103)          113.42  0.000002   -0.00    113.42   
   294. A(C  36,C  35,H 106)          109.83 -0.000005    0.00    109.83   
   295. A(C  36,C  35,H 107)          109.59  0.000005   -0.00    109.59   
   296. A(H 106,C  35,H 107)          105.28  0.000000   -0.00    105.28   
   297. A(C  33,C  35,H 107)          107.44 -0.000004    0.00    107.44   
   298. A(C  33,C  35,H 106)          107.45  0.000004   -0.00    107.45   
   299. A(C  33,C  35,C  36)          116.63 -0.000001   -0.00    116.63   
   300. A(H 108,C  36,H 109)          104.24  0.000001    0.00    104.24   
   301. A(C  37,C  36,H 109)          106.34 -0.000005    0.00    106.34   
   302. A(C  35,C  36,H 109)          108.34 -0.000001   -0.00    108.34   
   303. A(C  37,C  36,H 108)          106.81 -0.000002   -0.00    106.81   
   304. A(C  35,C  36,H 108)          108.73 -0.000007    0.00    108.73   
   305. A(C  35,C  36,C  37)          121.13  0.000012   -0.00    121.12   
   306. A(C  38,C  37,H 110)          115.70 -0.000009    0.00    115.70   
   307. A(C  36,C  37,H 110)          109.37 -0.000006    0.00    109.37   
   308. A(C  36,C  37,C  38)          134.92  0.000015   -0.00    134.92   
   309. A(C  39,C  38,C  40)          110.84 -0.000006    0.00    110.84   
   310. A(C  37,C  38,C  40)          121.90 -0.000009    0.00    121.91   
   311. A(C  37,C  38,C  39)          127.26  0.000015   -0.00    127.26   
   312. A(H 112,C  39,H 113)          106.10  0.000000    0.00    106.10   
   313. A(H 111,C  39,H 113)          107.94  0.000001   -0.00    107.94   
   314. A(C  38,C  39,H 113)          110.21 -0.000004    0.00    110.21   
   315. A(H 111,C  39,H 112)          107.87 -0.000002    0.00    107.87   
   316. A(C  38,C  39,H 112)          110.05  0.000003   -0.00    110.05   
   317. A(C  38,C  39,H 111)          114.32  0.000003   -0.00    114.32   
   318. A(C  41,C  40,H 115)          109.41  0.000004   -0.00    109.41   
   319. A(H 114,C  40,H 115)          105.22 -0.000002    0.00    105.22   
   320. A(C  38,C  40,H 115)          107.17  0.000001    0.00    107.17   
   321. A(C  41,C  40,H 114)          109.54  0.000002   -0.00    109.54   
   322. A(C  38,C  40,H 114)          107.41  0.000001   -0.00    107.41   
   323. A(C  38,C  40,C  41)          117.39 -0.000006    0.00    117.39   
   324. A(C  40,C  41,H 117)          108.66  0.000002    0.00    108.66   
   325. A(H 116,C  41,H 117)          104.32  0.000001    0.00    104.32   
   326. A(C  42,C  41,H 117)          106.60 -0.000007    0.00    106.60   
   327. A(C  42,C  41,H 116)          106.58  0.000004   -0.00    106.58   
   328. A(C  40,C  41,H 116)          108.75 -0.000006    0.00    108.75   
   329. A(C  40,C  41,C  42)          120.74  0.000006   -0.00    120.74   
   330. A(C  43,C  42,H 118)          114.70 -0.000000    0.00    114.70   
   331. A(C  41,C  42,H 118)          109.97 -0.000000    0.00    109.97   
   332. A(C  41,C  42,C  43)          135.32  0.000000   -0.00    135.32   
   333. A(C  44,C  43,C  45)          113.69 -0.000009    0.00    113.69   
   334. A(C  42,C  43,C  45)          118.75  0.000006   -0.00    118.75   
   335. A(C  42,C  43,C  44)          127.56  0.000003   -0.00    127.56   
   336. A(H 120,C  44,H 121)          106.16 -0.000000    0.00    106.16   
   337. A(C  43,C  44,H 121)          109.95 -0.000002    0.00    109.95   
   338. A(H 119,C  44,H 121)          107.97  0.000001   -0.00    107.97   
   339. A(H 119,C  44,H 120)          107.59 -0.000001    0.00    107.59   
   340. A(C  43,C  44,H 120)          110.90  0.000002   -0.00    110.90   
   341. A(C  43,C  44,H 119)          113.93  0.000000   -0.00    113.93   
   342. A(C  43,C  45,C  46)          115.43 -0.000000    0.00    115.43   
   343. A(H 122,C  45,H 123)          106.91  0.000001   -0.00    106.91   
   344. A(C  46,C  45,H 123)          107.28 -0.000002    0.00    107.28   
   345. A(C  43,C  45,H 123)          108.68 -0.000004    0.00    108.69   
   346. A(C  46,C  45,H 122)          108.44  0.000002   -0.00    108.44   
   347. A(C  43,C  45,H 122)          109.75  0.000003   -0.00    109.75   
   348. A(C  45,C  46,C  47)          113.37  0.000014   -0.00    113.37   
   349. A(H 124,C  46,H 125)          106.00  0.000003   -0.00    106.00   
   350. A(C  47,C  46,H 125)          109.11 -0.000004    0.00    109.11   
   351. A(C  45,C  46,H 125)          108.70 -0.000008    0.00    108.70   
   352. A(C  47,C  46,H 124)          111.44 -0.000004    0.00    111.44   
   353. A(C  45,C  46,H 124)          107.93 -0.000003    0.00    107.93   
   354. A(C  46,C  47,C  48)          128.43 -0.000000    0.00    128.43   
   355. A(C  48,C  47,H 126)          117.81 -0.000003    0.00    117.81   
   356. A(C  46,C  47,H 126)          113.76  0.000003   -0.00    113.76   
   357. A(C  47,C  48,C  49)          123.13 -0.000008    0.00    123.13   
   358. A(C  49,C  48,C  56)          112.49 -0.000004    0.00    112.49   
   359. A(C  47,C  48,C  56)          124.36  0.000012   -0.00    124.36   
   360. A(C  48,C  49,C  50)          118.77 -0.000011    0.00    118.77   
   361. A(H 127,C  49,H 128)          104.82 -0.000001   -0.00    104.82   
   362. A(C  50,C  49,H 128)          108.29  0.000006   -0.00    108.29   
   363. A(C  48,C  49,H 128)          108.23  0.000000    0.00    108.23   
   364. A(C  50,C  49,H 127)          108.40  0.000001   -0.00    108.40   
   365. A(C  48,C  49,H 127)          107.47  0.000005   -0.00    107.47   
   366. A(C  49,C  50,C  51)          113.64  0.000004   -0.00    113.64   
   367. A(C  51,C  50,H 130)          110.60  0.000001   -0.00    110.60   
   368. A(C  49,C  50,H 130)          107.65 -0.000001    0.00    107.65   
   369. A(C  51,C  50,H 129)          109.82 -0.000002    0.00    109.82   
   370. A(C  49,C  50,H 129)          109.08 -0.000002    0.00    109.08   
   371. A(H 129,C  50,H 130)          105.73  0.000001   -0.00    105.73   
   372. A(C  50,C  51,C  52)          128.38  0.000001   -0.00    128.38   
   373. A(C  52,C  51,H 131)          116.88 -0.000000    0.00    116.88   
   374. A(C  50,C  51,H 131)          114.74 -0.000000    0.00    114.74   
   375. A(C  51,C  52,C  54)          120.57  0.000001   -0.00    120.57   
   376. A(C  51,C  52,C  53)          125.31 -0.000002    0.00    125.31   
   377. A(C  53,C  52,C  54)          114.12  0.000001   -0.00    114.12   
   378. A(H 133,C  53,H 134)          106.24  0.000000   -0.00    106.24   
   379. A(H 132,C  53,H 134)          107.87  0.000000   -0.00    107.87   
   380. A(C  52,C  53,H 134)          110.48  0.000000   -0.00    110.48   
   381. A(H 132,C  53,H 133)          107.96  0.000001   -0.00    107.96   
   382. A(C  52,C  53,H 133)          110.46 -0.000001    0.00    110.46   
   383. A(C  52,C  53,H 132)          113.52 -0.000000    0.00    113.52   
   384. A(H 135,C  54,H 136)          108.16 -0.000000    0.00    108.16   
   385. A(H  55,C  54,H 136)          106.27  0.000000   -0.00    106.27   
   386. A(C  52,C  54,H 136)          111.05  0.000000   -0.00    111.05   
   387. A(H  55,C  54,H 135)          108.18 -0.000000    0.00    108.18   
   388. A(C  52,C  54,H 135)          111.93 -0.000000    0.00    111.93   
   389. A(C  52,C  54,H  55)          111.02  0.000000    0.00    111.02   
   390. A(H 138,C  56,H 139)          106.26 -0.000001    0.00    106.26   
   391. A(H 137,C  56,H 139)          107.87 -0.000002    0.00    107.87   
   392. A(C  48,C  56,H 139)          110.41  0.000000    0.00    110.41   
   393. A(H 137,C  56,H 138)          107.91 -0.000000   -0.00    107.91   
   394. A(C  48,C  56,H 138)          110.57 -0.000001    0.00    110.57   
   395. A(C  48,C  56,H 137)          113.52  0.000003   -0.00    113.52   
   396. A(C  10,C  57,O  58)          122.02  0.000014   -0.00    122.02   
   397. A(C   5,C  57,O  58)          116.75 -0.000011    0.00    116.75   
   398. A(C   5,C  57,C  10)          121.22 -0.000003    0.00    121.22   
   399. A(C  57,O  58,H 141)          108.26  0.000001   -0.00    108.26   
   400. D(C   2,C   1,O   0,H 140)   -173.70 -0.000000   -0.00   -173.70   
   401. D(C   8,C   1,O   0,H 140)      6.71 -0.000001    0.00      6.71   
   402. D(C   5,C   2,C   1,C   8)      1.75 -0.000001    0.00      1.75   
   403. D(C   5,C   2,C   1,O   0)   -177.85 -0.000001    0.00   -177.84   
   404. D(O   3,C   2,C   1,C   8)    177.89  0.000001   -0.00    177.88   
   405. D(O   3,C   2,C   1,O   0)     -1.71  0.000000   -0.00     -1.71   
   406. D(C   4,O   3,C   2,C   1)     75.75 -0.000002    0.01     75.76   
   407. D(C   4,O   3,C   2,C   5)   -108.11 -0.000000    0.00   -108.11   
   408. D(H  60,C   4,O   3,C   2)     59.93 -0.000001    0.00     59.93   
   409. D(H  59,C   4,O   3,C   2)    178.65 -0.000002    0.00    178.65   
   410. D(H  61,C   4,O   3,C   2)    -62.24 -0.000001    0.00    -62.23   
   411. D(O   6,C   5,C   2,O   3)     -0.21  0.000000   -0.00     -0.21   
   412. D(O   6,C   5,C   2,C   1)    175.98  0.000002   -0.01    175.97   
   413. D(C  57,C   5,C   2,C   1)     -0.98  0.000001   -0.00     -0.98   
   414. D(C  57,C   5,C   2,O   3)   -177.17 -0.000001    0.00   -177.17   
   415. D(C   7,O   6,C   5,C   2)    107.46 -0.000001    0.01    107.47   
   416. D(C   7,O   6,C   5,C  57)    -75.63 -0.000000    0.00    -75.62   
   417. D(H  62,C   7,O   6,C   5)   -178.61  0.000000   -0.00   -178.61   
   418. D(H  63,C   7,O   6,C   5)     62.28  0.000000   -0.00     62.28   
   419. D(H  64,C   7,O   6,C   5)    -59.86  0.000001   -0.00    -59.86   
   420. D(C  10,C   8,C   1,O   0)    179.32 -0.000001    0.00    179.32   
   421. D(C  10,C   8,C   1,C   2)     -0.25 -0.000001    0.00     -0.25   
   422. D(C   9,C   8,C   1,C   2)    179.99 -0.000001    0.00    179.99   
   423. D(C   9,C   8,C   1,O   0)     -0.44 -0.000000   -0.00     -0.44   
   424. D(H  67,C   9,C   8,C  10)   -125.31  0.000000   -0.00   -125.32   
   425. D(H  66,C   9,C   8,C  10)     -5.56  0.000001   -0.01     -5.57   
   426. D(H  65,C   9,C   8,C  10)    115.08 -0.000000   -0.00    115.07   
   427. D(H  65,C   9,C   8,C   1)    -65.18 -0.000001   -0.00    -65.18   
   428. D(H  66,C   9,C   8,C   1)    174.19  0.000001   -0.00    174.18   
   429. D(H  67,C   9,C   8,C   1)     54.43 -0.000000   -0.00     54.43   
   430. D(C  11,C  10,C   8,C   1)    177.23  0.000002   -0.00    177.22   
   431. D(C  57,C  10,C   8,C   1)     -1.98  0.000003   -0.01     -1.99   
   432. D(C  11,C  10,C   8,C   9)     -3.03  0.000002   -0.00     -3.03   
   433. D(C  57,C  10,C   8,C   9)    177.76  0.000002   -0.01    177.75   
   434. D(H  69,C  11,C  10,C   8)   -120.08  0.000002    0.01   -120.07   
   435. D(C  12,C  11,C  10,C  57)    -63.40 -0.000009    0.01    -63.39   
   436. D(H  69,C  11,C  10,C  57)     59.15  0.000001    0.01     59.16   
   437. D(H  68,C  11,C  10,C   8)     -4.83  0.000001    0.01     -4.82   
   438. D(H  68,C  11,C  10,C  57)    174.40  0.000000    0.01    174.41   
   439. D(C  12,C  11,C  10,C   8)    117.37 -0.000008    0.01    117.38   
   440. D(H  70,C  12,C  11,H  69)   -168.59 -0.000002   -0.01   -168.60   
   441. D(H  70,C  12,C  11,H  68)     76.12 -0.000000   -0.01     76.11   
   442. D(C  13,C  12,C  11,H  68)   -103.61  0.000003   -0.01   -103.62   
   443. D(C  13,C  12,C  11,H  69)     11.68  0.000001   -0.01     11.67   
   444. D(C  13,C  12,C  11,C  10)    133.49  0.000009   -0.02    133.47   
   445. D(H  70,C  12,C  11,C  10)    -46.78  0.000006   -0.01    -46.79   
   446. D(C  15,C  13,C  12,H  70)   -178.82  0.000004   -0.01   -178.83   
   447. D(C  15,C  13,C  12,C  11)      0.90  0.000000    0.00      0.90   
   448. D(C  14,C  13,C  12,C  11)   -179.88 -0.000001    0.00   -179.88   
   449. D(C  14,C  13,C  12,H  70)      0.40  0.000002   -0.00      0.40   
   450. D(H  73,C  14,C  13,C  12)    119.84  0.000000    0.00    119.84   
   451. D(H  73,C  14,C  13,C  15)    -60.88 -0.000001    0.00    -60.87   
   452. D(H  72,C  14,C  13,C  15)     56.86 -0.000001    0.00     56.87   
   453. D(H  71,C  14,C  13,C  15)    178.08 -0.000001    0.00    178.09   
   454. D(H  72,C  14,C  13,C  12)   -122.42  0.000000    0.00   -122.42   
   455. D(H  71,C  14,C  13,C  12)     -1.20  0.000000    0.00     -1.20   
   456. D(H  75,C  15,C  13,C  12)   -159.29 -0.000002    0.01   -159.28   
   457. D(H  74,C  15,C  13,C  14)    138.00 -0.000000    0.00    138.01   
   458. D(C  16,C  15,C  13,C  14)   -100.39 -0.000001    0.00   -100.38   
   459. D(H  74,C  15,C  13,C  12)    -42.74 -0.000002    0.01    -42.74   
   460. D(C  16,C  15,C  13,C  12)     78.87 -0.000002    0.01     78.87   
   461. D(H  75,C  15,C  13,C  14)     21.46 -0.000001    0.00     21.46   
   462. D(C  17,C  16,C  15,C  13)     58.04 -0.000005    0.01     58.05   
   463. D(H  77,C  16,C  15,H  75)     60.06  0.000002    0.00     60.06   
   464. D(H  77,C  16,C  15,H  74)    -54.85 -0.000000    0.00    -54.84   
   465. D(H  76,C  16,C  15,H  74)     59.72  0.000000    0.00     59.72   
   466. D(H  77,C  16,C  15,C  13)   -177.85 -0.000001    0.00   -177.84   
   467. D(H  76,C  16,C  15,H  75)    174.62  0.000002    0.00    174.62   
   468. D(C  17,C  16,C  15,H  75)    -64.06 -0.000002    0.00    -64.05   
   469. D(C  17,C  16,C  15,H  74)   -178.96 -0.000004    0.01   -178.96   
   470. D(H  76,C  16,C  15,C  13)    -63.28 -0.000001    0.00    -63.28   
   471. D(H  78,C  17,C  16,H  77)    168.63  0.000000    0.00    168.63   
   472. D(H  78,C  17,C  16,C  15)    -69.14  0.000002   -0.00    -69.14   
   473. D(C  18,C  17,C  16,H  76)   -128.05 -0.000000   -0.00   -128.05   
   474. D(H  78,C  17,C  16,H  76)     51.75 -0.000001    0.00     51.75   
   475. D(C  18,C  17,C  16,H  77)    -11.17  0.000000   -0.00    -11.17   
   476. D(C  18,C  17,C  16,C  15)    111.07  0.000002   -0.00    111.07   
   477. D(C  20,C  18,C  17,H  78)      0.69  0.000001   -0.00      0.69   
   478. D(C  20,C  18,C  17,C  16)   -179.51  0.000001   -0.00   -179.51   
   479. D(C  19,C  18,C  17,H  78)   -178.47  0.000001   -0.00   -178.47   
   480. D(C  19,C  18,C  17,C  16)      1.32  0.000001   -0.00      1.32   
   481. D(H  81,C  19,C  18,C  20)    -63.05 -0.000000    0.00    -63.05   
   482. D(H  81,C  19,C  18,C  17)    116.15 -0.000000   -0.00    116.14   
   483. D(H  80,C  19,C  18,C  20)     54.18 -0.000000    0.00     54.18   
   484. D(H  80,C  19,C  18,C  17)   -126.62 -0.000000   -0.00   -126.62   
   485. D(H  79,C  19,C  18,C  20)    175.79 -0.000000    0.00    175.79   
   486. D(H  79,C  19,C  18,C  17)     -5.01 -0.000000   -0.00     -5.01   
   487. D(H  83,C  20,C  18,C  19)     27.09  0.000001   -0.00     27.08   
   488. D(H  83,C  20,C  18,C  17)   -152.16  0.000001   -0.00   -152.16   
   489. D(H  82,C  20,C  18,C  19)    143.91  0.000002   -0.00    143.91   
   490. D(H  82,C  20,C  18,C  17)    -35.33  0.000002   -0.00    -35.33   
   491. D(C  21,C  20,C  18,C  19)    -95.54 -0.000001   -0.00    -95.55   
   492. D(C  21,C  20,C  18,C  17)     85.21 -0.000001   -0.00     85.21   
   493. D(H  85,C  21,C  20,H  83)     61.27 -0.000001    0.00     61.27   
   494. D(H  85,C  21,C  20,H  82)    -53.70 -0.000000    0.00    -53.70   
   495. D(H  85,C  21,C  20,C  18)   -175.49  0.000003   -0.00   -175.49   
   496. D(H  84,C  21,C  20,H  83)    175.57 -0.000001    0.00    175.57   
   497. D(H  84,C  21,C  20,H  82)     60.60 -0.000001    0.00     60.60   
   498. D(H  84,C  21,C  20,C  18)    -61.19  0.000002   -0.00    -61.19   
   499. D(C  22,C  21,C  20,H  83)    -63.13  0.000001    0.00    -63.13   
   500. D(C  22,C  21,C  20,H  82)   -178.10  0.000001   -0.00   -178.10   
   501. D(C  22,C  21,C  20,C  18)     60.11  0.000005   -0.00     60.11   
   502. D(H  86,C  22,C  21,H  85)    166.66 -0.000001    0.00    166.67   
   503. D(H  86,C  22,C  21,H  84)     49.98  0.000001    0.00     49.99   
   504. D(H  86,C  22,C  21,C  20)    -70.64  0.000000    0.00    -70.63   
   505. D(C  23,C  22,C  21,H  85)    -12.80  0.000000    0.00    -12.80   
   506. D(C  23,C  22,C  21,H  84)   -129.48  0.000002    0.00   -129.48   
   507. D(C  23,C  22,C  21,C  20)    109.90  0.000001    0.00    109.90   
   508. D(C  25,C  23,C  22,H  86)      0.66  0.000002   -0.00      0.66   
   509. D(C  25,C  23,C  22,C  21)   -179.88  0.000001    0.00   -179.88   
   510. D(C  24,C  23,C  22,H  86)   -178.35  0.000003   -0.01   -178.36   
   511. D(C  24,C  23,C  22,C  21)      1.10  0.000002   -0.00      1.10   
   512. D(H  89,C  24,C  23,C  25)    -62.40  0.000001   -0.00    -62.41   
   513. D(H  89,C  24,C  23,C  22)    116.65  0.000000    0.00    116.65   
   514. D(H  88,C  24,C  23,C  25)     54.89  0.000001   -0.00     54.88   
   515. D(H  88,C  24,C  23,C  22)   -126.06 -0.000000    0.00   -126.06   
   516. D(H  87,C  24,C  23,C  25)    176.45  0.000000   -0.00    176.44   
   517. D(H  87,C  24,C  23,C  22)     -4.50 -0.000001    0.00     -4.50   
   518. D(H  91,C  25,C  23,C  24)     28.28 -0.000000    0.00     28.29   
   519. D(H  91,C  25,C  23,C  22)   -150.82  0.000001   -0.00   -150.82   
   520. D(H  90,C  25,C  23,C  24)    145.06 -0.000001    0.00    145.07   
   521. D(H  90,C  25,C  23,C  22)    -34.04  0.000000   -0.00    -34.04   
   522. D(C  26,C  25,C  23,C  24)    -94.34  0.000003    0.00    -94.34   
   523. D(C  26,C  25,C  23,C  22)     86.56  0.000004   -0.00     86.56   
   524. D(C  27,C  26,C  25,H  91)    -62.70 -0.000001    0.00    -62.70   
   525. D(C  27,C  26,C  25,H  90)   -177.62 -0.000000    0.00   -177.61   
   526. D(C  27,C  26,C  25,C  23)     60.56 -0.000004    0.00     60.56   
   527. D(H  93,C  26,C  25,H  91)     61.59 -0.000001    0.00     61.59   
   528. D(H  93,C  26,C  25,H  90)    -53.33 -0.000000    0.00    -53.33   
   529. D(H  93,C  26,C  25,C  23)   -175.16 -0.000004    0.01   -175.15   
   530. D(H  92,C  26,C  25,H  91)    175.88  0.000001    0.00    175.88   
   531. D(H  92,C  26,C  25,H  90)     60.96  0.000001    0.00     60.96   
   532. D(H  92,C  26,C  25,C  23)    -60.87 -0.000002    0.01    -60.86   
   533. D(H  94,C  27,C  26,H  93)    165.71  0.000001    0.00    165.71   
   534. D(H  94,C  27,C  26,H  92)     49.02  0.000000    0.00     49.03   
   535. D(H  94,C  27,C  26,C  25)    -71.71 -0.000002    0.00    -71.71   
   536. D(C  28,C  27,C  26,H  93)    -14.02 -0.000001    0.00    -14.02   
   537. D(C  28,C  27,C  26,H  92)   -130.71 -0.000002    0.00   -130.70   
   538. D(C  28,C  27,C  26,C  25)    108.56 -0.000004    0.00    108.57   
   539. D(C  30,C  28,C  27,H  94)      0.83  0.000002   -0.00      0.82   
   540. D(C  30,C  28,C  27,C  26)   -179.45  0.000004   -0.00   -179.45   
   541. D(C  29,C  28,C  27,C  26)      1.31  0.000003   -0.00      1.31   
   542. D(C  29,C  28,C  27,H  94)   -178.41  0.000000   -0.00   -178.41   
   543. D(H  97,C  29,C  28,C  30)    -62.85 -0.000001    0.00    -62.85   
   544. D(H  97,C  29,C  28,C  27)    116.42  0.000000    0.00    116.42   
   545. D(H  96,C  29,C  28,C  30)     54.39 -0.000001    0.00     54.39   
   546. D(H  96,C  29,C  28,C  27)   -126.34  0.000001    0.00   -126.34   
   547. D(H  95,C  29,C  28,C  30)    175.99 -0.000001    0.00    175.99   
   548. D(H  95,C  29,C  28,C  27)     -4.74  0.000000    0.00     -4.74   
   549. D(H  99,C  30,C  28,C  29)     28.64 -0.000000    0.01     28.65   
   550. D(H  99,C  30,C  28,C  27)   -150.67 -0.000002    0.01   -150.66   
   551. D(H  98,C  30,C  28,C  29)    145.46  0.000001    0.01    145.47   
   552. D(H  98,C  30,C  28,C  27)    -33.85 -0.000001    0.01    -33.84   
   553. D(C  31,C  30,C  28,C  29)    -93.94 -0.000004    0.01    -93.94   
   554. D(C  31,C  30,C  28,C  27)     86.75 -0.000006    0.01     86.76   
   555. D(H 101,C  31,C  30,H  99)     61.01  0.000002   -0.01     61.01   
   556. D(H 101,C  31,C  30,H  98)    -53.94  0.000001   -0.01    -53.95   
   557. D(H 101,C  31,C  30,C  28)   -175.79  0.000004   -0.01   -175.80   
   558. D(H 100,C  31,C  30,H  99)    175.25  0.000001   -0.01    175.24   
   559. D(H 100,C  31,C  30,H  98)     60.30 -0.000001   -0.01     60.29   
   560. D(C  32,C  31,C  30,H  99)    -63.63 -0.000000   -0.01    -63.63   
   561. D(H 100,C  31,C  30,C  28)    -61.56  0.000003   -0.01    -61.57   
   562. D(C  32,C  31,C  30,H  98)   -178.58 -0.000002   -0.01   -178.58   
   563. D(C  32,C  31,C  30,C  28)     59.57  0.000002   -0.01     59.56   
   564. D(H 102,C  32,C  31,H 101)    163.16 -0.000001   -0.01    163.16   
   565. D(H 102,C  32,C  31,H 100)     46.53  0.000002   -0.01     46.52   
   566. D(H 102,C  32,C  31,C  30)    -74.03  0.000004   -0.01    -74.04   
   567. D(C  33,C  32,C  31,H 101)    -16.56  0.000001   -0.01    -16.57   
   568. D(C  33,C  32,C  31,H 100)   -133.19  0.000004   -0.01   -133.21   
   569. D(C  33,C  32,C  31,C  30)    106.24  0.000007   -0.01    106.23   
   570. D(C  35,C  33,C  32,H 102)     -0.44  0.000002   -0.00     -0.44   
   571. D(C  35,C  33,C  32,C  31)    179.28 -0.000000    0.00    179.28   
   572. D(C  34,C  33,C  32,H 102)    179.42  0.000003   -0.00    179.42   
   573. D(C  34,C  33,C  32,C  31)     -0.86  0.000000    0.00     -0.86   
   574. D(H 105,C  34,C  33,C  35)    -58.55 -0.000000    0.00    -58.55   
   575. D(H 105,C  34,C  33,C  32)    121.57 -0.000000    0.00    121.57   
   576. D(H 104,C  34,C  33,C  35)     58.87 -0.000000    0.00     58.87   
   577. D(H 104,C  34,C  33,C  32)   -121.01 -0.000001    0.00   -121.01   
   578. D(H 103,C  34,C  33,C  35)    179.90 -0.000000    0.00    179.90   
   579. D(H 103,C  34,C  33,C  32)      0.02 -0.000001    0.00      0.02   
   580. D(H 107,C  35,C  33,C  34)     54.89  0.000002   -0.01     54.87   
   581. D(H 107,C  35,C  33,C  32)   -125.24  0.000003   -0.01   -125.25   
   582. D(H 106,C  35,C  33,C  34)    -57.96  0.000002   -0.01    -57.97   
   583. D(H 106,C  35,C  33,C  32)    121.92  0.000002   -0.01    121.91   
   584. D(C  36,C  35,C  33,C  34)    178.30  0.000005   -0.01    178.29   
   585. D(C  36,C  35,C  33,C  32)     -1.82  0.000005   -0.01     -1.83   
   586. D(H 109,C  36,C  35,H 107)     68.33  0.000002   -0.00     68.33   
   587. D(H 109,C  36,C  35,H 106)   -176.48  0.000002   -0.00   -176.48   
   588. D(H 109,C  36,C  35,C  33)    -53.97  0.000003   -0.00    -53.97   
   589. D(H 108,C  36,C  35,H 107)   -178.96 -0.000001    0.00   -178.96   
   590. D(H 108,C  36,C  35,H 106)    -63.77 -0.000000    0.00    -63.77   
   591. D(H 108,C  36,C  35,C  33)     58.74  0.000001   -0.00     58.74   
   592. D(C  37,C  36,C  35,H 107)    -54.80  0.000000    0.00    -54.80   
   593. D(C  37,C  36,C  35,H 106)     60.39  0.000001   -0.00     60.39   
   594. D(C  37,C  36,C  35,C  33)   -177.10  0.000002   -0.00   -177.10   
   595. D(H 110,C  37,C  36,H 109)     52.43  0.000000   -0.00     52.42   
   596. D(H 110,C  37,C  36,H 108)    -58.45  0.000002   -0.00    -58.46   
   597. D(H 110,C  37,C  36,C  35)    176.49  0.000003   -0.00    176.49   
   598. D(C  38,C  37,C  36,H 109)   -127.54 -0.000001    0.00   -127.54   
   599. D(C  38,C  37,C  36,H 108)    121.58  0.000001    0.00    121.58   
   600. D(C  38,C  37,C  36,C  35)     -3.47  0.000002    0.00     -3.47   
   601. D(C  40,C  38,C  37,H 110)     -0.46  0.000001    0.00     -0.45   
   602. D(C  40,C  38,C  37,C  36)    179.51  0.000002   -0.00    179.50   
   603. D(C  39,C  38,C  37,H 110)    179.61 -0.000001    0.01    179.62   
   604. D(C  39,C  38,C  37,C  36)     -0.42  0.000000    0.00     -0.42   
   605. D(H 113,C  39,C  38,C  40)    -59.05 -0.000001    0.01    -59.04   
   606. D(H 113,C  39,C  38,C  37)    120.89  0.000000    0.00    120.89   
   607. D(H 112,C  39,C  38,C  40)     57.62 -0.000002    0.01     57.63   
   608. D(H 112,C  39,C  38,C  37)   -122.44 -0.000001    0.00   -122.44   
   609. D(H 111,C  39,C  38,C  40)    179.18 -0.000001    0.01    179.18   
   610. D(H 111,C  39,C  38,C  37)     -0.89  0.000001    0.00     -0.88   
   611. D(H 115,C  40,C  38,C  39)     56.31  0.000003   -0.02     56.29   
   612. D(H 115,C  40,C  38,C  37)   -123.63  0.000002   -0.01   -123.64   
   613. D(H 114,C  40,C  38,C  39)    -56.33  0.000004   -0.02    -56.35   
   614. D(H 114,C  40,C  38,C  37)    123.73  0.000003   -0.01    123.72   
   615. D(C  41,C  40,C  38,C  39)    179.81  0.000005   -0.02    179.79   
   616. D(C  41,C  40,C  38,C  37)     -0.13  0.000003   -0.01     -0.15   
   617. D(H 117,C  41,C  40,H 115)     65.94  0.000001   -0.00     65.94   
   618. D(H 117,C  41,C  40,H 114)   -179.19  0.000002   -0.01   -179.20   
   619. D(H 117,C  41,C  40,C  38)    -56.42  0.000000   -0.01    -56.42   
   620. D(H 116,C  41,C  40,H 115)    178.91 -0.000001   -0.00    178.91   
   621. D(H 116,C  41,C  40,H 114)    -66.22  0.000001   -0.00    -66.23   
   622. D(H 116,C  41,C  40,C  38)     56.55 -0.000001   -0.00     56.55   
   623. D(C  42,C  41,C  40,H 115)    -57.55  0.000004   -0.01    -57.55   
   624. D(C  42,C  41,C  40,H 114)     57.32  0.000005   -0.01     57.31   
   625. D(C  42,C  41,C  40,C  38)   -179.90  0.000004   -0.01   -179.91   
   626. D(H 118,C  42,C  41,H 117)     54.09  0.000002   -0.00     54.09   
   627. D(H 118,C  42,C  41,H 116)    -56.89  0.000002   -0.00    -56.89   
   628. D(H 118,C  42,C  41,C  40)    178.55  0.000002   -0.00    178.55   
   629. D(C  43,C  42,C  41,H 117)   -126.04  0.000001    0.00   -126.04   
   630. D(C  43,C  42,C  41,H 116)    122.98  0.000001    0.00    122.99   
   631. D(C  43,C  42,C  41,C  40)     -1.58  0.000001    0.00     -1.58   
   632. D(C  45,C  43,C  42,H 118)     -0.66  0.000006   -0.01     -0.67   
   633. D(C  45,C  43,C  42,C  41)    179.47  0.000007   -0.01    179.46   
   634. D(C  44,C  43,C  42,H 118)   -179.90  0.000000    0.01   -179.89   
   635. D(C  44,C  43,C  42,C  41)      0.23  0.000002    0.00      0.24   
   636. D(H 121,C  44,C  43,C  45)    -50.13 -0.000002    0.00    -50.12   
   637. D(H 121,C  44,C  43,C  42)    129.15  0.000003   -0.01    129.13   
   638. D(H 120,C  44,C  43,C  45)     66.97 -0.000003    0.00     66.98   
   639. D(H 120,C  44,C  43,C  42)   -113.75  0.000003   -0.01   -113.76   
   640. D(H 119,C  44,C  43,C  45)   -171.47 -0.000002    0.00   -171.46   
   641. D(H 119,C  44,C  43,C  42)      7.81  0.000003   -0.01      7.79   
   642. D(H 123,C  45,C  43,C  44)     55.96  0.000003   -0.02     55.94   
   643. D(H 123,C  45,C  43,C  42)   -123.38 -0.000002   -0.01   -123.39   
   644. D(H 122,C  45,C  43,C  44)    172.55  0.000004   -0.02    172.53   
   645. D(H 122,C  45,C  43,C  42)     -6.79 -0.000001   -0.01     -6.80   
   646. D(C  46,C  45,C  43,C  44)    -64.56  0.000009   -0.03    -64.59   
   647. D(C  46,C  45,C  43,C  42)    116.09  0.000004   -0.01    116.08   
   648. D(H 125,C  46,C  45,C  43)     59.44 -0.000006    0.01     59.46   
   649. D(H 124,C  46,C  45,H 123)     52.69 -0.000001    0.01     52.70   
   650. D(H 124,C  46,C  45,H 122)    -62.44 -0.000002    0.01    -62.43   
   651. D(H 124,C  46,C  45,C  43)    173.98 -0.000007    0.02    173.99   
   652. D(C  47,C  46,C  45,H 123)    176.63  0.000002    0.01    176.64   
   653. D(C  47,C  46,C  45,H 122)     61.50  0.000001    0.01     61.51   
   654. D(C  47,C  46,C  45,C  43)    -62.08 -0.000005    0.01    -62.07   
   655. D(H 125,C  46,C  45,H 123)    -61.85  0.000001    0.01    -61.84   
   656. D(H 125,C  46,C  45,H 122)   -176.98 -0.000000    0.01   -176.97   
   657. D(H 126,C  47,C  46,H 125)    -60.13  0.000001    0.00    -60.13   
   658. D(H 126,C  47,C  46,H 124)   -176.84  0.000002    0.00   -176.84   
   659. D(H 126,C  47,C  46,C  45)     61.16 -0.000002    0.00     61.16   
   660. D(C  48,C  47,C  46,H 125)    120.64 -0.000001    0.00    120.64   
   661. D(C  48,C  47,C  46,H 124)      3.93  0.000000    0.00      3.93   
   662. D(C  48,C  47,C  46,C  45)   -118.08 -0.000004    0.00   -118.07   
   663. D(C  56,C  48,C  47,H 126)   -179.40 -0.000000   -0.00   -179.40   
   664. D(C  56,C  48,C  47,C  46)     -0.19  0.000002   -0.00     -0.19   
   665. D(C  49,C  48,C  47,H 126)     -1.00 -0.000000    0.00     -1.00   
   666. D(C  49,C  48,C  47,C  46)    178.21  0.000001   -0.00    178.21   
   667. D(H 128,C  49,C  48,C  56)    -45.56 -0.000002    0.01    -45.56   
   668. D(H 128,C  49,C  48,C  47)    135.87 -0.000002    0.00    135.87   
   669. D(H 127,C  49,C  48,C  56)     67.14 -0.000000    0.01     67.15   
   670. D(H 127,C  49,C  48,C  47)   -111.42 -0.000000    0.00   -111.42   
   671. D(C  50,C  49,C  48,C  56)   -169.47 -0.000002    0.01   -169.47   
   672. D(C  50,C  49,C  48,C  47)     11.96 -0.000002    0.00     11.96   
   673. D(H 130,C  50,C  49,H 128)     69.29  0.000001    0.01     69.30   
   674. D(H 130,C  50,C  49,H 127)    -43.91 -0.000001    0.01    -43.90   
   675. D(H 130,C  50,C  49,C  48)   -166.84 -0.000001    0.01   -166.83   
   676. D(H 129,C  50,C  49,H 128)   -176.44  0.000001    0.01   -176.43   
   677. D(H 129,C  50,C  49,H 127)     70.36 -0.000002    0.01     70.37   
   678. D(H 129,C  50,C  49,C  48)    -52.57 -0.000002    0.01    -52.56   
   679. D(C  51,C  50,C  49,H 128)    -53.55 -0.000001    0.01    -53.54   
   680. D(C  51,C  50,C  49,H 127)   -166.75 -0.000004    0.01   -166.74   
   681. D(C  51,C  50,C  49,C  48)     70.33 -0.000004    0.01     70.33   
   682. D(H 131,C  51,C  50,H 130)   -178.86 -0.000001    0.00   -178.85   
   683. D(H 131,C  51,C  50,H 129)     64.83 -0.000001    0.00     64.83   
   684. D(H 131,C  51,C  50,C  49)    -57.66  0.000000    0.00    -57.65   
   685. D(C  52,C  51,C  50,H 130)      0.26 -0.000000    0.00      0.26   
   686. D(C  52,C  51,C  50,H 129)   -116.05 -0.000000    0.00   -116.05   
   687. D(C  52,C  51,C  50,C  49)    121.46  0.000001    0.00    121.46   
   688. D(C  54,C  52,C  51,H 131)     -0.33  0.000001   -0.00     -0.33   
   689. D(C  54,C  52,C  51,C  50)   -179.44 -0.000001    0.00   -179.44   
   690. D(C  53,C  52,C  51,H 131)    179.91  0.000002   -0.00    179.91   
   691. D(C  53,C  52,C  51,C  50)      0.80  0.000000   -0.00      0.80   
   692. D(H 134,C  53,C  52,C  54)    -59.77  0.000000   -0.00    -59.77   
   693. D(H 134,C  53,C  52,C  51)    120.00 -0.000001    0.00    120.00   
   694. D(H 133,C  53,C  52,C  54)     57.48  0.000000   -0.00     57.48   
   695. D(H 133,C  53,C  52,C  51)   -122.75 -0.000001    0.00   -122.75   
   696. D(H 132,C  53,C  52,C  54)    178.90 -0.000000   -0.00    178.90   
   697. D(H 132,C  53,C  52,C  51)     -1.33 -0.000001    0.00     -1.32   
   698. D(H 136,C  54,C  52,C  53)     58.91 -0.000000    0.00     58.91   
   699. D(H 136,C  54,C  52,C  51)   -120.87  0.000001   -0.00   -120.87   
   700. D(H 135,C  54,C  52,C  53)    179.91 -0.000000    0.00    179.91   
   701. D(H 135,C  54,C  52,C  51)      0.13  0.000001   -0.00      0.12   
   702. D(H  55,C  54,C  52,C  53)    -59.09 -0.000000    0.00    -59.09   
   703. D(H  55,C  54,C  52,C  51)    121.13  0.000000   -0.00    121.13   
   704. D(H 139,C  56,C  48,C  49)    -52.95  0.000001   -0.00    -52.95   
   705. D(H 139,C  56,C  48,C  47)    125.60  0.000001    0.00    125.60   
   706. D(H 138,C  56,C  48,C  49)     64.35 -0.000000   -0.00     64.35   
   707. D(H 138,C  56,C  48,C  47)   -117.10 -0.000001    0.00   -117.10   
   708. D(H 137,C  56,C  48,C  49)   -174.21  0.000001   -0.00   -174.22   
   709. D(H 137,C  56,C  48,C  47)      4.33  0.000001    0.00      4.34   
   710. D(O  58,C  57,C  10,C  11)      2.00 -0.000004    0.01      2.00   
   711. D(O  58,C  57,C  10,C   8)   -178.74 -0.000005    0.01   -178.73   
   712. D(C   5,C  57,C  10,C  11)   -176.49 -0.000002    0.00   -176.48   
   713. D(C   5,C  57,C  10,C   8)      2.77 -0.000003    0.01      2.78   
   714. D(O  58,C  57,C   5,O   6)      3.25  0.000002   -0.00      3.25   
   715. D(O  58,C  57,C   5,C   2)   -179.84  0.000003   -0.01   -179.85   
   716. D(C  10,C  57,C   5,O   6)   -178.19 -0.000000    0.00   -178.18   
   717. D(C  10,C  57,C   5,C   2)     -1.28  0.000000   -0.00     -1.28   
   718. D(H 141,O  58,C  57,C  10)     28.23  0.000001   -0.00     28.23   
   719. D(H 141,O  58,C  57,C   5)   -153.22 -0.000001    0.00   -153.22   
    ----------------------------------------------------------------------------

Time needed for optimization step       :     1.12 sec

         *************************************************************
         *                GEOMETRY OPTIMIZATION CYCLE  11            *
         *************************************************************
---------------------------------
CARTESIAN COORDINATES (ANGSTROEM)
---------------------------------
  O    -14.770046    1.462009   -2.283232
  C    -13.558157    1.727672   -1.691315
  C    -13.341006    3.060073   -1.307314
  O    -14.287362    4.029437   -1.554249
  C    -15.425592    3.999755   -0.679667
  C    -12.113448    3.423295   -0.738510
  O    -11.872521    4.745418   -0.439960
  C    -11.887430    5.063000    0.959308
  C    -12.581015    0.736204   -1.484416
  C    -12.918770   -0.671004   -1.936710
  C    -11.355272    1.097977   -0.881263
  C    -10.248925    0.102160   -0.551731
  C     -8.961822    0.374156   -1.307741
  C     -7.709581    0.401873   -0.807952
  C     -6.531958    0.693787   -1.709439
  C     -7.377560    0.134290    0.652450
  C     -7.358569   -1.369671    1.051070
  C     -6.390865   -2.214824    0.263334
  C     -5.257965   -2.805525    0.684453
  C     -4.733448   -2.751286    2.100985
  C     -4.418342   -3.613456   -0.296547
  C     -3.405289   -2.784536   -1.138825
  C     -2.369804   -2.031387   -0.344010
  C     -1.048648   -2.269396   -0.250645
  C     -0.321566   -3.376514   -0.979373
  C     -0.178714   -1.374315    0.622064
  C     -0.096580   -1.783877    2.121805
  C      0.471879   -3.154395    2.386139
  C      1.664229   -3.478078    2.919217
  C      2.691890   -2.478619    3.399063
  C      2.045425   -4.942688    3.087169
  C      2.715859   -5.599253    1.845147
  C      4.000429   -4.953418    1.386984
  C      5.255179   -5.415913    1.529104
  C      5.608260   -6.714810    2.220769
  C      6.483751   -4.680210    1.008976
  C      6.231880   -3.370584    0.255299
  C      7.376280   -2.588529   -0.362599
  C      8.713786   -2.723116   -0.387579
  C      9.538752   -3.807771    0.273642
  C      9.611458   -1.736020   -1.134221
  C      8.928518   -0.576147   -1.864811
  C      9.745759    0.445961   -2.630902
  C     11.057645    0.651367   -2.852182
  C     12.219773   -0.176008   -2.345056
  C     11.478383    1.830115   -3.720509
  C     12.312885    2.925336   -2.999998
  C     11.571778    3.596213   -1.871752
  C     11.231133    4.890703   -1.749027
  C     10.441627    5.435365   -0.565476
  C     10.248926    4.537197    0.676225
  C     11.514017    4.321815    1.469351
  C     11.749702    4.613822    2.760514
  C     10.749540    5.224395    3.714671
  C     13.101216    4.331317    3.378936
  H     13.555275    5.252426    3.772527
  C     11.551118    5.958803   -2.772070
  C    -11.125984    2.445419   -0.541803
  O     -9.942944    2.864542    0.024130
  H    -16.064348    4.833118   -0.982724
  H    -15.118600    4.136683    0.364856
  H    -15.977264    3.059306   -0.780183
  H    -11.707925    6.138731    1.030090
  H    -11.099850    4.524458    1.496896
  H    -12.862534    4.826207    1.403554
  H    -13.753789   -1.092995   -1.358834
  H    -12.081442   -1.361528   -1.837832
  H    -13.215178   -0.685314   -2.994916
  H    -10.580555   -0.917412   -0.769234
  H    -10.062938    0.126418    0.529848
  H     -9.090899    0.561344   -2.374818
  H     -6.839012    0.843212   -2.749957
  H     -5.803304   -0.127214   -1.676603
  H     -5.999775    1.594323   -1.372509
  H     -8.100948    0.641506    1.304249
  H     -6.395452    0.566933    0.879714
  H     -8.372899   -1.770240    0.911084
  H     -7.147908   -1.425580    2.124466
  H     -6.663165   -2.358171   -0.784743
  H     -5.321565   -2.104204    2.757089
  H     -3.694458   -2.397285    2.117280
  H     -4.721417   -3.759029    2.540994
  H     -5.080744   -4.127900   -1.004605
  H     -3.865393   -4.392475    0.245471
  H     -3.984708   -2.063584   -1.734567
  H     -2.930065   -3.466400   -1.852928
  H     -2.758723   -1.179058    0.217379
  H     -0.987772   -4.033166   -1.544965
  H      0.248826   -3.997079   -0.276288
  H      0.412497   -2.953047   -1.680230
  H     -0.566987   -0.348111    0.589867
  H      0.841086   -1.341692    0.215118
  H     -1.116213   -1.739187    2.532339
  H      0.482517   -1.014237    2.644488
  H     -0.184149   -3.981518    2.106384
  H      2.413480   -1.440619    3.198880
  H      3.665494   -2.666062    2.928214
  H      2.849389   -2.584655    4.482322
  H      1.146097   -5.529277    3.315331
  H      2.722376   -5.051009    3.945525
  H      1.991034   -5.558584    1.018953
  H      2.867091   -6.660350    2.072255
  H      3.861765   -4.000455    0.879568
  H      4.738024   -7.254574    2.601580
  H      6.282981   -6.526933    3.068041
  H      6.150342   -7.383715    1.537160
  H      7.145535   -4.495101    1.867740
  H      7.036452   -5.377619    0.362181
  H      5.694775   -2.676667    0.921531
  H      5.518354   -3.571128   -0.559047
  H      6.977631   -1.728978   -0.900857
  H      8.955721   -4.535048    0.833963
  H     10.269464   -3.358806    0.961818
  H     10.124991   -4.352317   -0.480697
  H     10.337034   -1.338078   -0.409581
  H     10.208944   -2.318508   -1.851128
  H      8.318216   -0.012419   -1.141567
  H      8.195827   -0.989809   -2.575400
  H      9.083096    1.176273   -3.102462
  H     11.922238   -1.097844   -1.849704
  H     12.830922    0.399603   -1.636123
  H     12.885327   -0.439029   -3.179514
  H     10.591070    2.302549   -4.159384
  H     12.087057    1.452573   -4.557103
  H     12.637952    3.650887   -3.752552
  H     13.231260    2.466121   -2.604981
  H     11.278144    2.915660   -1.073823
  H      9.447457    5.730864   -0.938715
  H     10.912046    6.376487   -0.241551
  H      9.838171    3.567003    0.358201
  H      9.476033    4.996241    1.301170
  H     12.337921    3.884153    0.904367
  H      9.783070    5.441935    3.253211
  H     11.142531    6.160763    4.135947
  H     10.572815    4.553731    4.567887
  H     13.796626    3.888575    2.657741
  H     13.009099    3.644105    4.232659
  H     12.028780    5.569320   -3.674197
  H     12.215396    6.721020   -2.340010
  H     10.635137    6.485346   -3.075900
  H    -14.863010    0.505355   -2.419362
  H     -9.231065    2.262729   -0.272524

----------------------------
CARTESIAN COORDINATES (A.U.)
----------------------------
  NO LB      ZA    FRAG     MASS         X           Y           Z
   0 O     8.0000    0    15.999  -27.911343    2.762797   -4.314683
   1 C     6.0000    0    12.011  -25.621204    3.264828   -3.196123
   2 C     6.0000    0    12.011  -25.210848    5.782700   -2.470465
   3 O     8.0000    0    15.999  -26.999201    7.614533   -2.937105
   4 C     6.0000    0    12.011  -29.150145    7.558441   -1.284385
   5 C     6.0000    0    12.011  -22.891098    6.469091   -1.395583
   6 O     8.0000    0    15.999  -22.435814    8.967541   -0.831404
   7 C     6.0000    0    12.011  -22.463988    9.567683    1.812830
   8 C     6.0000    0    12.011  -23.774673    1.391225   -2.805140
   9 C     6.0000    0    12.011  -24.412938   -1.268013   -3.659852
  10 C     6.0000    0    12.011  -21.458354    2.074877   -1.665345
  11 C     6.0000    0    12.011  -19.367662    0.193055   -1.042620
  12 C     6.0000    0    12.011  -16.935388    0.707053   -2.471272
  13 C     6.0000    0    12.011  -14.568996    0.759430   -1.526807
  14 C     6.0000    0    12.011  -12.343611    1.311067   -3.230371
  15 C     6.0000    0    12.011  -13.941568    0.253771    1.232952
  16 C     6.0000    0    12.011  -13.905680   -2.588303    1.986234
  17 C     6.0000    0    12.011  -12.076985   -4.185412    0.497629
  18 C     6.0000    0    12.011   -9.936113   -5.301673    1.293428
  19 C     6.0000    0    12.011   -8.944920   -5.199177    3.970286
  20 C     6.0000    0    12.011   -8.349456   -6.828442   -0.560392
  21 C     6.0000    0    12.011   -6.435064   -5.262011   -2.152067
  22 C     6.0000    0    12.011   -4.478280   -3.838766   -0.650085
  23 C     6.0000    0    12.011   -1.981658   -4.288537   -0.473650
  24 C     6.0000    0    12.011   -0.607671   -6.380687   -1.850747
  25 C     6.0000    0    12.011   -0.337720   -2.597079    1.175530
  26 C     6.0000    0    12.011   -0.182510   -3.371038    4.009631
  27 C     6.0000    0    12.011    0.891722   -5.960943    4.509149
  28 C     6.0000    0    12.011    3.144936   -6.572616    5.516520
  29 C     6.0000    0    12.011    5.086936   -4.683911    6.423298
  30 C     6.0000    0    12.011    3.865293   -9.340327    5.833903
  31 C     6.0000    0    12.011    5.132229  -10.581055    3.486822
  32 C     6.0000    0    12.011    7.559716   -9.360604    2.621019
  33 C     6.0000    0    12.011    9.930850  -10.234593    2.889587
  34 C     6.0000    0    12.011   10.598075  -12.689153    4.196646
  35 C     6.0000    0    12.011   12.252513   -8.844314    1.906689
  36 C     6.0000    0    12.011   11.776546   -6.369481    0.482445
  37 C     6.0000    0    12.011   13.939150   -4.891612   -0.685213
  38 C     6.0000    0    12.011   16.466668   -5.145943   -0.732418
  39 C     6.0000    0    12.011   18.025630   -7.195644    0.517108
  40 C     6.0000    0    12.011   18.163023   -3.280602   -2.143368
  41 C     6.0000    0    12.011   16.872454   -1.088761   -3.523983
  42 C     6.0000    0    12.011   18.416815    0.842745   -4.971685
  43 C     6.0000    0    12.011   20.895920    1.230905   -5.389844
  44 C     6.0000    0    12.011   23.092024   -0.332606   -4.431513
  45 C     6.0000    0    12.011   21.691000    3.458416   -7.030742
  46 C     6.0000    0    12.011   23.267981    5.528083   -5.669174
  47 C     6.0000    0    12.011   21.867491    6.795858   -3.537099
  48 C     6.0000    0    12.011   21.223766    9.242090   -3.305182
  49 C     6.0000    0    12.011   19.731816   10.271352   -1.068594
  50 C     6.0000    0    12.011   19.367663    8.574059    1.277879
  51 C     6.0000    0    12.011   21.758339    8.167046    2.776672
  52 C     6.0000    0    12.011   22.203718    8.718860    5.216615
  53 C     6.0000    0    12.011   20.313687    9.872676    7.019710
  54 C     6.0000    0    12.011   24.757710    8.185002    6.385264
  55 H     1.0000    0     1.008   25.615757    9.925647    7.129042
  56 C     6.0000    0    12.011   21.828449   11.260507   -5.238454
  57 C     6.0000    0    12.011  -21.025063    4.621172   -1.023859
  58 O     8.0000    0    15.999  -18.789441    5.413200    0.045598
  59 H     1.0000    0     1.008  -30.357217    9.133269   -1.857079
  60 H     1.0000    0     1.008  -28.570013    7.817198    0.689477
  61 H     1.0000    0     1.008  -30.192653    5.781250   -1.474332
  62 H     1.0000    0     1.008  -22.124772   11.600520    1.946589
  63 H     1.0000    0     1.008  -20.975677    8.549987    2.828723
  64 H     1.0000    0     1.008  -24.306667    9.120210    2.652333
  65 H     1.0000    0     1.008  -25.990895   -2.065461   -2.567825
  66 H     1.0000    0     1.008  -22.830617   -2.572916   -3.473000
  67 H     1.0000    0     1.008  -24.973067   -1.295055   -5.659572
  68 H     1.0000    0     1.008  -19.994350   -1.733657   -1.453641
  69 H     1.0000    0     1.008  -19.016197    0.238896    1.001268
  70 H     1.0000    0     1.008  -17.179310    1.060787   -4.487755
  71 H     1.0000    0     1.008  -12.923860    1.593440   -5.196666
  72 H     1.0000    0     1.008  -10.966655   -0.240400   -3.168321
  73 H     1.0000    0     1.008  -11.337932    3.012834   -2.593665
  74 H     1.0000    0     1.008  -15.308573    1.212270    2.464674
  75 H     1.0000    0     1.008  -12.085653    1.071348    1.662418
  76 H     1.0000    0     1.008  -15.822487   -3.345269    1.721699
  77 H     1.0000    0     1.008  -13.507588   -2.693955    4.014659
  78 H     1.0000    0     1.008  -12.591558   -4.456297   -1.482950
  79 H     1.0000    0     1.008  -10.056300   -3.976369    5.210144
  80 H     1.0000    0     1.008   -6.981513   -4.530212    4.001078
  81 H     1.0000    0     1.008   -8.922186   -7.103535    4.801783
  82 H     1.0000    0     1.008   -9.601215   -7.800601   -1.898429
  83 H     1.0000    0     1.008   -7.304535   -8.300574    0.463873
  84 H     1.0000    0     1.008   -7.530007   -3.899609   -3.277856
  85 H     1.0000    0     1.008   -5.537021   -6.550547   -3.501526
  86 H     1.0000    0     1.008   -5.213232   -2.228096    0.410786
  87 H     1.0000    0     1.008   -1.866619   -7.621578   -2.919561
  88 H     1.0000    0     1.008    0.470212   -7.553385   -0.522108
  89 H     1.0000    0     1.008    0.779506   -5.580450   -3.175175
  90 H     1.0000    0     1.008   -1.071450   -0.657834    1.114687
  91 H     1.0000    0     1.008    1.589422   -2.535430    0.406514
  92 H     1.0000    0     1.008   -2.109338   -3.286586    4.785426
  93 H     1.0000    0     1.008    0.911824   -1.916630    4.997357
  94 H     1.0000    0     1.008   -0.347992   -7.523978    3.980489
  95 H     1.0000    0     1.008    4.560817   -2.722376    6.045008
  96 H     1.0000    0     1.008    6.926779   -5.038127    5.533522
  97 H     1.0000    0     1.008    5.384565   -4.884290    8.470362
  98 H     1.0000    0     1.008    2.165809  -10.448818    6.265068
  99 H     1.0000    0     1.008    5.144545   -9.545024    7.455961
 100 H     1.0000    0     1.008    3.762510  -10.504201    1.925543
 101 H     1.0000    0     1.008    5.418017  -12.586237    3.915995
 102 H     1.0000    0     1.008    7.297678   -7.559764    1.662142
 103 H     1.0000    0     1.008    8.953568  -13.709158    4.916274
 104 H     1.0000    0     1.008   11.873113  -12.334115    5.797757
 105 H     1.0000    0     1.008   11.622462  -13.953200    2.904811
 106 H     1.0000    0     1.008   13.503105   -8.494510    3.529517
 107 H     1.0000    0     1.008   13.296967  -10.162228    0.684422
 108 H     1.0000    0     1.008   10.761566   -5.058167    1.741440
 109 H     1.0000    0     1.008   10.428177   -6.748454   -1.056445
 110 H     1.0000    0     1.008   13.185812   -3.267294   -1.702373
 111 H     1.0000    0     1.008   16.923859   -8.570000    1.575962
 112 H     1.0000    0     1.008   19.406474   -6.347224    1.817573
 113 H     1.0000    0     1.008   19.133459   -8.224688   -0.908387
 114 H     1.0000    0     1.008   19.534163   -2.528601   -0.773996
 115 H     1.0000    0     1.008   19.292108   -4.381344   -3.498125
 116 H     1.0000    0     1.008   15.719150   -0.023469   -2.157250
 117 H     1.0000    0     1.008   15.487869   -1.870467   -4.866800
 118 H     1.0000    0     1.008   17.164565    2.222834   -5.862803
 119 H     1.0000    0     1.008   22.529765   -2.074625   -3.495435
 120 H     1.0000    0     1.008   24.246928    0.755141   -3.091825
 121 H     1.0000    0     1.008   24.349739   -0.829644   -6.008411
 122 H     1.0000    0     1.008   20.014222    4.351188   -7.860097
 123 H     1.0000    0     1.008   22.841228    2.744966   -8.611677
 124 H     1.0000    0     1.008   23.882269    6.899176   -7.091295
 125 H     1.0000    0     1.008   25.003458    4.660293   -4.922701
 126 H     1.0000    0     1.008   21.312604    5.509799   -2.029231
 127 H     1.0000    0     1.008   17.853107   10.829764   -1.773914
 128 H     1.0000    0     1.008   20.620779   12.049815   -0.456465
 129 H     1.0000    0     1.008   18.591449    6.740659    0.676903
 130 H     1.0000    0     1.008   17.907107    9.441527    2.458854
 131 H     1.0000    0     1.008   23.315293    7.339985    1.709005
 132 H     1.0000    0     1.008   18.487324   10.283768    6.147678
 133 H     1.0000    0     1.008   21.056332   11.642154    7.815808
 134 H     1.0000    0     1.008   19.979725    8.605304    8.632056
 135 H     1.0000    0     1.008   26.071845    7.348342    5.022403
 136 H     1.0000    0     1.008   24.583634    6.886361    7.998567
 137 H     1.0000    0     1.008   22.731099   10.524489   -6.943226
 138 H     1.0000    0     1.008   23.083754   12.700887   -4.421978
 139 H     1.0000    0     1.008   20.097496   12.255528   -5.812609
 140 H     1.0000    0     1.008  -28.087018    0.954982   -4.571932
 141 H     1.0000    0     1.008  -17.444186    4.275937   -0.514996

--------------------------------
INTERNAL COORDINATES (ANGSTROEM)
--------------------------------
 O      0   0   0     0.000000000000     0.00000000     0.00000000
 C      1   0   0     1.374633505314     0.00000000     0.00000000
 C      2   1   0     1.403532690228   115.95579086     0.00000000
 O      3   2   1     1.377037539450   120.85598688   358.29038142
 C      4   3   2     1.435737684924   114.90053783    75.75764805
 C      3   2   1     1.400845414800   119.52594183   182.15764061
 O      6   3   2     1.376657727163   119.36903128   175.97267050
 C      7   6   3     1.434932740453   114.97432300   107.47031896
 C      2   1   3     1.407346211144   122.63377563   180.41391625
 C      9   2   1     1.516206724070   117.08591545   359.55746082
 C      9   2   1     1.413195051492   118.98733968   179.31822116
 C     11   9   2     1.524547517827   123.67418410   177.22371883
 C     12  11   9     1.517290249277   113.00438031   117.38238591
 C     13  12  11     1.348579004669   127.35255410   133.47332903
 C     14  13  12     1.511518656631   120.42295783   180.12123162
 C     14  13  12     1.521384532501   123.69557296     0.89685965
 C     16  14  13     1.556006631585   114.74462591    78.87399767
 C     17  16  14     1.507070811200   114.58024228    58.04581930
 C     18  17  16     1.345262531863   128.56229403   111.06539044
 C     19  18  17     1.511497087912   124.73992013     1.31879725
 C     19  18  17     1.523180718988   119.70334106   180.48556177
 C     21  19  18     1.556539489816   115.13778229    85.21285735
 C     22  21  19     1.507047724990   115.33671776    60.10636071
 C     23  22  21     1.345666171111   128.51951124   109.90352490
 C     24  23  22     1.511755724204   124.63010568     1.09891617
 C     24  23  22     1.523015187718   119.77517794   180.11869205
 C     26  24  23     1.556827671432   115.31071450    86.55543970
 C     27  26  24     1.507096426405   115.34668431    60.56304419
 C     28  27  26     1.345600285250   128.49629936   108.56520796
 C     29  28  27     1.511707774801   124.68689612     1.31002748
 C     29  28  27     1.522695100124   119.79519321   180.54960968
 C     31  29  28     1.556655626169   115.18260984    86.75688484
 C     32  31  29     1.509018861043   115.36373590    59.55834703
 C     33  32  31     1.344803886742   127.95066805   106.22988505
 C     34  33  32     1.513340883209   124.13665088   359.14267940
 C     34  33  32     1.523541998758   123.38357576   179.27714539
 C     36  34  33     1.531857315045   116.62913713   358.16859847
 C     37  36  34     1.517583524757   121.12468017   182.89947025
 C     38  37  36     1.344491743906   134.92288198   356.53218828
 C     39  38  37     1.514681279415   127.25683955   359.57879386
 C     39  38  37     1.528937443473   121.90529350   179.50372760
 C     41  39  38     1.531493457699   117.39325408   359.85495288
 C     42  41  39     1.516404869088   120.74079356   180.08870425
 C     43  42  41     1.346180103787   135.32397522   358.42416420
 C     44  43  42     1.514023869853   127.55914258     0.23509905
 C     44  43  42     1.523304681446   118.74647973   179.45871374
 C     46  44  43     1.554039483310   115.42813696   116.08203829
 C     47  46  44     1.507400059117   113.36999069   297.93476456
 C     48  47  46     1.344174501979   128.42842977   241.92738703
 C     49  48  47     1.523407193546   123.13292078   178.20830203
 C     50  49  48     1.544558160183   118.77205491    11.96261628
 C     51  50  49     1.508607005254   113.64361132    70.33411981
 C     52  51  50     1.344587584470   128.37677340   121.46381192
 C     53  52  51     1.511138026732   125.31437256     0.80326976
 C     53  52  51     1.512893376791   120.56795238   180.56320229
 H     55  53  52     1.099784357090   111.02142425   121.12824402
 C     49  48  47     1.513223809774   124.36338695   359.80686060
 C      6   3   2     1.403574458987   119.52251432   359.01966775
 O     58   6   3     1.376781609599   116.74681607   180.15165168
 H      5   4   3     1.092861319740   106.18146573   178.65320398
 H      5   4   3     1.097279453650   110.82300595    59.92925117
 H      5   4   3     1.094938103244   111.17835589   297.76613817
 H      8   7   6     1.092899350178   106.21806799   181.38932703
 H      8   7   6     1.095130018751   111.24633804    62.28268924
 H      8   7   6     1.097384378049   110.86925536   300.14381502
 H     10   9   2     1.099669752938   111.62617516   294.82038231
 H     10   9   2     1.089825438543   112.94478058   174.18193139
 H     10   9   2     1.099028104757   111.06272990    54.43174798
 H     12  11   9     1.093989455333   110.23056557   355.17808968
 H     12  11   9     1.097721482356   108.75312193   239.92700392
 H     13  12  11     1.091033176249   114.69070345   313.20664596
 H     15  14  13     1.095120340465   111.99829578   358.80263168
 H     15  14  13     1.098206099212   110.77614379   237.58425832
 H     15  14  13     1.098956673047   110.65191551   119.84342669
 H     16  14  13     1.097907513039   110.17154051   317.26323842
 H     16  14  13     1.096979992306   108.95855389   200.71948896
 H     17  16  14     1.099507919161   107.95411137   296.72237734
 H     17  16  14     1.095300787768   107.62238305   182.15694746
 H     18  17  16     1.092319481963   114.52228547   290.86319292
 H     20  19  18     1.093192533906   113.39178098   354.99143712
 H     20  19  18     1.097762405654   110.72739090   233.38277487
 H     20  19  18     1.099681329350   110.23660361   116.14465656
 H     21  19  18     1.097623295971   109.35420810   324.66797331
 H     21  19  18     1.098364948816   109.62650080   207.84196911
 H     22  21  19     1.100184828314   107.41079723   298.80850878
 H     22  21  19     1.095773228959   107.66917996   184.51021536
 H     23  22  21     1.092191230482   114.60839000   289.36778403
 H     25  24  23     1.093122325078   113.34205113   355.50085214
 H     25  24  23     1.097622855204   110.80589663   233.93831016
 H     25  24  23     1.099714906004   110.25773438   116.65090389
 H     26  24  23     1.097673617396   109.30437021   325.96354075
 H     26  24  23     1.098481057259   109.60009082   209.17931438
 H     27  26  24     1.100084896180   107.45239046   299.13930433
 H     27  26  24     1.095853644665   107.61328130   184.84932642
 H     28  27  26     1.092138624786   114.65866373   288.29488613
 H     30  29  28     1.093173969401   113.36070219   355.25634434
 H     30  29  28     1.097605135420   110.72776296   233.66025153
 H     30  29  28     1.099772750479   110.25894689   116.42137920
 H     31  29  28     1.097695517686   109.37929460   326.16148449
 H     31  29  28     1.098531514783   109.59065763   209.33872579
 H     32  31  29     1.099827312553   107.45361000   298.43243667
 H     32  31  29     1.095616263109   107.61079606   184.19655122
 H     33  32  31     1.088502724775   114.06563215   285.96006798
 H     35  34  33     1.092552949381   113.42194963     0.00000000
 H     35  34  33     1.099279580925   110.41274066   238.99087784
 H     35  34  33     1.099367791075   110.67517169   121.57396782
 H     36  34  33     1.099863314945   107.45264479   121.90639554
 H     36  34  33     1.100092286781   107.44149543   234.75239360
 H     37  36  34     1.101756515337   108.72937476    58.73811189
 H     37  36  34     1.101133893696   108.34281532   306.02651152
 H     38  37  36     1.089711773610   109.37379951   176.49111674
 H     40  39  38     1.087574550713   114.31754933   359.11540026
 H     40  39  38     1.099588712477   110.04515415   237.56098565
 H     40  39  38     1.099651633655   110.21286361   120.89286674
 H     41  39  38     1.099964280291   107.40603227   123.71709668
 H     41  39  38     1.100107620405   107.17390564   236.35702854
 H     42  41  39     1.101517291943   108.75000518    56.55043486
 H     42  41  39     1.101311769931   108.66327147   303.57912346
 H     43  42  41     1.093089565350   109.97202834   178.54700256
 H     45  44  43     1.087971546076   113.92973529     7.79494402
 H     45  44  43     1.098825147199   110.90073440   246.23587626
 H     45  44  43     1.099301458540   109.95062548   129.13310529
 H     46  44  43     1.096873116022   109.75095663   353.20097662
 H     46  44  43     1.101322989391   108.68654687   236.61064288
 H     47  46  44     1.094728656481   107.92808992   173.99372720
 H     47  46  44     1.100149120080   108.69695492    59.45597394
 H     48  47  46     1.089065870596   113.75511678    61.16006284
 H     50  49  48     1.102270680025   107.46977535   248.57805385
 H     50  49  48     1.100878025748   108.22748330   135.86947700
 H     51  50  49     1.100515129110   109.08047409   307.44105060
 H     51  50  49     1.094824990422   107.64689572   193.16950967
 H     52  51  50     1.090676183983   114.73506354   302.34582710
 H     54  53  52     1.092855285998   113.52379807   358.67607208
 H     54  53  52     1.099409068911   110.45619871   237.25361871
 H     54  53  52     1.099545725486   110.48061849   120.00327652
 H     55  53  52     1.095325450200   111.93159904     0.12276291
 H     55  53  52     1.099812789504   111.04856738   239.12510159
 H     57  49  48     1.092561487162   113.51904366     4.33538933
 H     57  49  48     1.099507509037   110.57319009   242.90201310
 H     57  49  48     1.099354659821   110.40946274   125.59760621
 H      1   2   3     0.970753138346   109.58863514   186.30032533
 H     59  58   6     0.978240198513   108.26274504   206.78243958

---------------------------
INTERNAL COORDINATES (A.U.)
---------------------------
 O      0   0   0     0.000000000000     0.00000000     0.00000000
 C      1   0   0     2.597680859555     0.00000000     0.00000000
 C      2   1   0     2.652292404538   115.95579086     0.00000000
 O      3   2   1     2.602223825689   120.85598688   358.29038142
 C      4   3   2     2.713151024657   114.90053783    75.75764805
 C      3   2   1     2.647214189931   119.52594183   182.15764061
 O      6   3   2     2.601506084485   119.36903128   175.97267050
 C      7   6   3     2.711629900054   114.97432300   107.47031896
 C      2   1   3     2.659498914673   122.63377563   180.41391625
 C      9   2   1     2.865215470902   117.08591545   359.55746082
 C      9   2   1     2.670551621132   118.98733968   179.31822116
 C     11   9   2     2.880977286843   123.67418410   177.22371883
 C     12  11   9     2.867263036802   113.00438031   117.38238591
 C     13  12  11     2.548444988781   127.35255410   133.47332903
 C     14  13  12     2.856356307345   120.42295783   180.12123162
 C     14  13  12     2.875000110810   123.69557296     0.89685965
 C     16  14  13     2.940426396261   114.74462591    78.87399767
 C     17  16  14     2.847951097594   114.58024228    58.04581930
 C     18  17  16     2.542177763447   128.56229403   111.06539044
 C     19  18  17     2.856315548372   124.73992013     1.31879725
 C     19  18  17     2.878394411357   119.70334106   180.48556177
 C     21  19  18     2.941433352386   115.13778229    85.21285735
 C     22  21  19     2.847907470981   115.33671776    60.10636071
 C     23  22  21     2.542940531082   128.51951124   109.90352490
 C     24  23  22     2.856804300134   124.63010568     1.09891617
 C     24  23  22     2.878081602590   119.77517794   180.11869205
 C     26  24  23     2.941977936716   115.31071450    86.55543970
 C     27  26  24     2.847999503317   115.34668431    60.56304419
 C     28  27  26     2.542816024849   128.49629936   108.56520796
 C     29  28  27     2.856713688894   124.68689612     1.31002748
 C     29  28  27     2.877476724698   119.79519321   180.54960968
 C     31  29  28     2.941652818287   115.18260984    86.75688484
 C     32  31  29     2.851632378293   115.36373590    59.55834703
 C     33  32  31     2.541311049776   127.95066805   106.22988505
 C     34  33  32     2.859799816531   124.13665088   359.14267940
 C     34  33  32     2.879077131180   123.38357576   179.27714539
 C     36  34  33     2.894790801678   116.62913713   358.16859847
 C     37  36  34     2.867817247141   121.12468017   182.89947025
 C     38  37  36     2.540721185300   134.92288198   356.53218828
 C     39  38  37     2.862332798271   127.25683955   359.57879386
 C     39  38  37     2.889273044062   121.90529350   179.50372760
 C     41  39  38     2.894103210942   117.39325408   359.85495288
 C     42  41  39     2.865589910721   120.74079356   180.08870425
 C     43  42  41     2.543911723091   135.32397522   358.42416420
 C     44  43  42     2.861090474242   127.55914258     0.23509905
 C     44  43  42     2.878628666453   118.74647973   179.45871374
 C     46  44  43     2.936709024756   115.42813696   116.08203829
 C     47  46  44     2.848573285988   113.36999069   297.93476456
 C     48  47  46     2.540121684939   128.42842977   241.92738703
 C     49  48  47     2.878822386248   123.13292078   178.20830203
 C     50  49  48     2.918791920660   118.77205491    11.96261628
 C     51  50  49     2.850854083645   113.64361132    70.33411981
 C     52  51  50     2.540902297720   128.37677340   121.46381192
 C     53  52  51     2.855637021077   125.31437256     0.80326976
 C     53  52  51     2.858954151959   120.56795238   180.56320229
 H     55  53  52     2.078291241271   111.02142425   121.12824402
 C     49  48  47     2.859578579803   124.36338695   359.80686060
 C      6   3   2     2.652371336051   119.52251432   359.01966775
 O     58   6   3     2.601740188362   116.74681607   180.15165168
 H      5   4   3     2.065208596664   106.18146573   178.65320398
 H      5   4   3     2.073557659778   110.82300595    59.92925117
 H      5   4   3     2.069133148727   111.17835589   297.76613817
 H      8   7   6     2.065280463778   106.21806799   181.38932703
 H      8   7   6     2.069495816475   111.24633804    62.28268924
 H      8   7   6     2.073755938156   110.86925536   300.14381502
 H     10   9   2     2.078074670810   111.62617516   294.82038231
 H     10   9   2     2.059471612628   112.94478058   174.18193139
 H     10   9   2     2.076862131474   111.06272990    54.43174798
 H     12  11   9     2.067340463977   110.23056557   355.17808968
 H     12  11   9     2.074392972975   108.75312193   239.92700392
 H     13  12  11     2.061753906133   114.69070345   313.20664596
 H     15  14  13     2.069477527165   111.99829578   358.80263168
 H     15  14  13     2.075308766113   110.77614379   237.58425832
 H     15  14  13     2.076727145104   110.65191551   119.84342669
 H     16  14  13     2.074744520018   110.17154051   317.26323842
 H     16  14  13     2.072991759850   108.95855389   200.71948896
 H     17  16  14     2.077768849291   107.95411137   296.72237734
 H     17  16  14     2.069818523150   107.62238305   182.15694746
 H     18  17  16     2.064184671657   114.52228547   290.86319292
 H     20  19  18     2.065834500729   113.39178098   354.99143712
 H     20  19  18     2.074470306801   110.72739090   233.38277487
 H     20  19  18     2.078096547058   110.23660361   116.14465656
 H     21  19  18     2.074207427597   109.35420810   324.66797331
 H     21  19  18     2.075608948361   109.62650080   207.84196911
 H     22  21  19     2.079048022209   107.41079723   298.80850878
 H     22  21  19     2.070711307615   107.66917996   184.51021536
 H     23  22  21     2.063942311482   114.60839000   289.36778403
 H     25  24  23     2.065701825272   113.34205113   355.50085214
 H     25  24  23     2.074206594669   110.80589663   233.93831016
 H     25  24  23     2.078159997738   110.25773438   116.65090389
 H     26  24  23     2.074302521308   109.30437021   325.96354075
 H     26  24  23     2.075828361519   109.60009082   209.17931438
 H     27  26  24     2.078859177843   107.45239046   299.13930433
 H     27  26  24     2.070863271276   107.61328130   184.84932642
 H     28  27  26     2.063842901123   114.65866373   288.29488613
 H     30  29  28     2.065799418900   113.36070219   355.25634434
 H     30  29  28     2.074173109130   110.72776296   233.66025153
 H     30  29  28     2.078269307956   110.25894689   116.42137920
 H     31  29  28     2.074343906859   109.37929460   326.16148449
 H     31  29  28     2.075923712421   109.59065763   209.33872579
 H     32  31  29     2.078372415331   107.45361000   298.43243667
 H     32  31  29     2.070414685147   107.61079606   184.19655122
 H     33  32  31     2.056972045853   114.06563215   285.96006798
 H     35  34  33     2.064625861138   113.42194963     0.00000000
 H     35  34  33     2.077337352560   110.41274066   238.99087784
 H     35  34  33     2.077504045586   110.67517169   121.57396782
 H     36  34  33     2.078440449992   107.45264479   121.90639554
 H     36  34  33     2.078873144055   107.44149543   234.75239360
 H     37  36  34     2.082018080250   108.72937476    58.73811189
 H     37  36  34     2.080841495864   108.34281532   306.02651152
 H     38  37  36     2.059256817033   109.37379951   176.49111674
 H     40  39  38     2.055218051071   114.31754933   359.11540026
 H     40  39  38     2.077921526533   110.04515415   237.56098565
 H     40  39  38     2.078040430327   110.21286361   120.89286674
 H     41  39  38     2.078631246846   107.40603227   123.71709668
 H     41  39  38     2.078902120405   107.17390564   236.35702854
 H     42  41  39     2.081566013551   108.75000518    56.55043486
 H     42  41  39     2.081177633234   108.66327147   303.57912346
 H     43  42  41     2.065639918358   109.97202834   178.54700256
 H     45  44  43     2.055968263582   113.92973529     7.79494402
 H     45  44  43     2.076478597271   110.90073440   246.23587626
 H     45  44  43     2.077378695261   109.95062548   129.13310529
 H     46  44  43     2.072789792942   109.75095663   353.20097662
 H     46  44  43     2.081198834941   108.68654687   236.61064288
 H     47  46  44     2.068737351705   107.92808992   173.99372720
 H     47  46  44     2.078980543425   108.69695492    59.45597394
 H     48  47  46     2.058036237228   113.75511678    61.16006284
 H     50  49  48     2.082989710699   107.46977535   248.57805385
 H     50  49  48     2.080357975516   108.22748330   135.86947700
 H     51  50  49     2.079672200254   109.08047409   307.44105060
 H     51  50  49     2.068919396471   107.64689572   193.16950967
 H     52  51  50     2.061079288519   114.73506354   302.34582710
 H     54  53  52     2.065197194544   113.52379807   358.67607208
 H     54  53  52     2.077582049391   110.45619871   237.25361871
 H     54  53  52     2.077840292892   110.48061849   120.00327652
 H     55  53  52     2.069865128392   111.93159904     0.12276291
 H     55  53  52     2.078344970747   111.04856738   239.12510159
 H     57  49  48     2.064641995206   113.51904366     4.33538933
 H     57  49  48     2.077768074269   110.57319009   242.90201310
 H     57  49  48     2.077479231112   110.40946274   125.59760621
 H      1   2   3     1.834457575118   109.58863514   186.30032533
 H     59  58   6     1.848606068382   108.26274504   206.78243958


           ************************************************************
           *        Program running with 8 parallel MPI-processes     *
           *              working on a common directory               *
           ************************************************************
------------------------------------------------------------------------------
                   ___                                                        
                  /   \      - P O W E R E D   B Y -                         
                 /     \                                                     
                 |  |  |   _    _      __       _____    __    __             
                 |  |  |  | |  | |    /  \     |  _  \  |  |  /  |          
                  \  \/   | |  | |   /    \    | | | |  |  | /  /          
                 / \  \   | |__| |  /  /\  \   | |_| |  |  |/  /          
                |  |  |   |  __  | /  /__\  \  |    /   |      \           
                |  |  |   | |  | | |   __   |  |    \   |  |\   \          
                \     /   | |  | | |  |  |  |  | |\  \  |  | \   \       
                 \___/    |_|  |_| |__|  |__|  |_| \__\ |__|  \__/        
                                                                              
                      - O R C A' S   B I G   F R I E N D -                    
                                      &                                       
                       - I N T E G R A L  F E E D E R -                       
                                                                              
 v1 FN, 2020, v2 2021                                                         
------------------------------------------------------------------------------


Reading SHARK input file UQ9_2e_2H_B3LYP_631Gd_opt.SHARKINP.tmp ... ok
----------------------
SHARK INTEGRAL PACKAGE
----------------------

Number of atoms                             ...    142
Number of basis functions                   ...    980
Number of shells                            ...    516
Maximum angular momentum                    ...      2
Integral batch strategy                     ... SHARK/LIBINT Hybrid
RI-J (if used) integral strategy            ... SPLIT-RIJ (Revised 2003 algorithm where possible)
Printlevel                                  ...      1
Contraction scheme used                     ... SEGMENTED contraction
Coulomb Range Separation                    ... NOT USED
Exchange Range Separation                   ... NOT USED
Finite Nucleus Model                        ... NOT USED
Auxiliary Coulomb fitting basis             ... AVAILABLE
   # of basis functions in Aux-J            ...   3766
   # of shells in Aux-J                     ...   1290
   Maximum angular momentum in Aux-J        ...      4
Auxiliary J/K fitting basis                 ... NOT available
Auxiliary Correlation fitting basis         ... NOT available
Auxiliary 'external' fitting basis          ... NOT available
Integral threshold                          ...     2.500000e-11
Primitive cut-off                           ...     2.500000e-12
Primitive pair pre-selection threshold      ...     2.500000e-12

Calculating pre-screening integrals         ... done (  0.2 sec) Dimension = 516
Organizing shell pair data                  ... done (  0.3 sec)
Shell pair information
Total number of shell pairs                 ...    133386
Shell pairs after pre-screening             ...     36400
Total number of primitive shell pairs       ...    729291
Primitive shell pairs kept                  ...    105355
          la=0 lb=0:  15497 shell pairs
          la=1 lb=0:  11867 shell pairs
          la=1 lb=1:   2323 shell pairs
          la=2 lb=0:   4544 shell pairs
          la=2 lb=1:   1822 shell pairs
          la=2 lb=2:    347 shell pairs

Calculating one electron integrals          ... done (  0.1 sec)
Calculating RI/J V-Matrix + Cholesky decomp.... done (  0.8 sec)
Calculating Nuclear repulsion               ... done (  0.0 sec) ENN=   6897.813133088846 Eh

SHARK setup successfully completed in   1.9 seconds

Maximum memory used throughout the entire GTOINT-calculation: 97.0 MB
[1718427149.511493] [eu-a2p-335:26614:0]          mpool.c:38   UCX  WARN  object 0x38e9b80 was not returned to mpool ucp_requests
[1718427149.511516] [eu-a2p-335:26614:0]          mpool.c:38   UCX  WARN  object 0x38e9d40 was not returned to mpool ucp_requests
[1718427149.511521] [eu-a2p-335:26614:0]          mpool.c:38   UCX  WARN  object 0x38e9f00 was not returned to mpool ucp_requests
[1718427149.511524] [eu-a2p-335:26614:0]          mpool.c:38   UCX  WARN  object 0x38ea0c0 was not returned to mpool ucp_requests
[1718427149.511527] [eu-a2p-335:26614:0]          mpool.c:38   UCX  WARN  object 0x38ea280 was not returned to mpool ucp_requests
[1718427149.511529] [eu-a2p-335:26614:0]          mpool.c:38   UCX  WARN  object 0x38ea440 was not returned to mpool ucp_requests
[1718427149.511532] [eu-a2p-335:26614:0]          mpool.c:38   UCX  WARN  object 0x38ea600 was not returned to mpool ucp_requests
[1718427149.511535] [eu-a2p-335:26614:0]          mpool.c:38   UCX  WARN  object 0x38ea7c0 was not returned to mpool ucp_requests
[1718427149.511537] [eu-a2p-335:26614:0]          mpool.c:38   UCX  WARN  object 0x38ea980 was not returned to mpool ucp_requests
[1718427149.511540] [eu-a2p-335:26614:0]          mpool.c:38   UCX  WARN  object 0x38eab40 was not returned to mpool ucp_requests
[1718427149.511542] [eu-a2p-335:26614:0]          mpool.c:38   UCX  WARN  object 0x38ead00 was not returned to mpool ucp_requests
[1718427149.511545] [eu-a2p-335:26614:0]          mpool.c:38   UCX  WARN  object 0x38eaec0 was not returned to mpool ucp_requests
[1718427149.511548] [eu-a2p-335:26614:0]          mpool.c:38   UCX  WARN  object 0x38eb080 was not returned to mpool ucp_requests
[1718427149.511550] [eu-a2p-335:26614:0]          mpool.c:38   UCX  WARN  object 0x38eb240 was not returned to mpool ucp_requests
[1718427149.511553] [eu-a2p-335:26614:0]          mpool.c:38   UCX  WARN  object 0x38eb400 was not returned to mpool ucp_requests
[1718427149.511555] [eu-a2p-335:26614:0]          mpool.c:38   UCX  WARN  object 0x38eb5c0 was not returned to mpool ucp_requests
[1718427149.511558] [eu-a2p-335:26614:0]          mpool.c:38   UCX  WARN  object 0x38eb780 was not returned to mpool ucp_requests
[1718427149.511560] [eu-a2p-335:26614:0]          mpool.c:38   UCX  WARN  object 0x38eb940 was not returned to mpool ucp_requests
[1718427149.511563] [eu-a2p-335:26614:0]          mpool.c:38   UCX  WARN  object 0x38ebb00 was not returned to mpool ucp_requests
[1718427149.511565] [eu-a2p-335:26614:0]          mpool.c:38   UCX  WARN  object 0x38ebcc0 was not returned to mpool ucp_requests
[1718427149.519577] [eu-a2p-335:26615:0]          mpool.c:38   UCX  WARN  object 0x3223f40 was not returned to mpool ucp_requests
[1718427149.519619] [eu-a2p-335:26615:0]          mpool.c:38   UCX  WARN  object 0x3224100 was not returned to mpool ucp_requests
[1718427149.519623] [eu-a2p-335:26615:0]          mpool.c:38   UCX  WARN  object 0x32242c0 was not returned to mpool ucp_requests
[1718427149.519627] [eu-a2p-335:26615:0]          mpool.c:38   UCX  WARN  object 0x3224480 was not returned to mpool ucp_requests
[1718427149.519629] [eu-a2p-335:26615:0]          mpool.c:38   UCX  WARN  object 0x3224640 was not returned to mpool ucp_requests
[1718427149.519632] [eu-a2p-335:26615:0]          mpool.c:38   UCX  WARN  object 0x3224800 was not returned to mpool ucp_requests
[1718427149.519635] [eu-a2p-335:26615:0]          mpool.c:38   UCX  WARN  object 0x32249c0 was not returned to mpool ucp_requests
[1718427149.519638] [eu-a2p-335:26615:0]          mpool.c:38   UCX  WARN  object 0x3224b80 was not returned to mpool ucp_requests
[1718427149.519640] [eu-a2p-335:26615:0]          mpool.c:38   UCX  WARN  object 0x3224d40 was not returned to mpool ucp_requests
[1718427149.519643] [eu-a2p-335:26615:0]          mpool.c:38   UCX  WARN  object 0x3224f00 was not returned to mpool ucp_requests
[1718427149.519646] [eu-a2p-335:26615:0]          mpool.c:38   UCX  WARN  object 0x32250c0 was not returned to mpool ucp_requests
[1718427149.519649] [eu-a2p-335:26615:0]          mpool.c:38   UCX  WARN  object 0x3225280 was not returned to mpool ucp_requests
[1718427149.519651] [eu-a2p-335:26615:0]          mpool.c:38   UCX  WARN  object 0x3225440 was not returned to mpool ucp_requests
[1718427149.519654] [eu-a2p-335:26615:0]          mpool.c:38   UCX  WARN  object 0x3225600 was not returned to mpool ucp_requests
[1718427149.519656] [eu-a2p-335:26615:0]          mpool.c:38   UCX  WARN  object 0x32257c0 was not returned to mpool ucp_requests
[1718427149.519659] [eu-a2p-335:26615:0]          mpool.c:38   UCX  WARN  object 0x3225980 was not returned to mpool ucp_requests
[1718427149.519662] [eu-a2p-335:26615:0]          mpool.c:38   UCX  WARN  object 0x3225b40 was not returned to mpool ucp_requests
[1718427149.519664] [eu-a2p-335:26615:0]          mpool.c:38   UCX  WARN  object 0x3225d00 was not returned to mpool ucp_requests
[1718427149.519667] [eu-a2p-335:26615:0]          mpool.c:38   UCX  WARN  object 0x3225ec0 was not returned to mpool ucp_requests
[1718427149.519679] [eu-a2p-335:26615:0]          mpool.c:38   UCX  WARN  object 0x3226080 was not returned to mpool ucp_requests
[1718427149.519683] [eu-a2p-335:26615:0]          mpool.c:38   UCX  WARN  object 0x3226240 was not returned to mpool ucp_requests
[1718427149.519686] [eu-a2p-335:26615:0]          mpool.c:38   UCX  WARN  object 0x3226400 was not returned to mpool ucp_requests
[1718427149.519689] [eu-a2p-335:26615:0]          mpool.c:38   UCX  WARN  object 0x32265c0 was not returned to mpool ucp_requests
[1718427149.519691] [eu-a2p-335:26615:0]          mpool.c:38   UCX  WARN  object 0x3226780 was not returned to mpool ucp_requests
[1718427149.519694] [eu-a2p-335:26615:0]          mpool.c:38   UCX  WARN  object 0x3226940 was not returned to mpool ucp_requests
[1718427149.519697] [eu-a2p-335:26615:0]          mpool.c:38   UCX  WARN  object 0x3226b00 was not returned to mpool ucp_requests
[1718427149.519700] [eu-a2p-335:26615:0]          mpool.c:38   UCX  WARN  object 0x3226cc0 was not returned to mpool ucp_requests
[1718427149.519702] [eu-a2p-335:26615:0]          mpool.c:38   UCX  WARN  object 0x3226e80 was not returned to mpool ucp_requests
[1718427149.519705] [eu-a2p-335:26615:0]          mpool.c:38   UCX  WARN  object 0x3227040 was not returned to mpool ucp_requests
[1718427149.519707] [eu-a2p-335:26615:0]          mpool.c:38   UCX  WARN  object 0x3227200 was not returned to mpool ucp_requests
[1718427149.519710] [eu-a2p-335:26615:0]          mpool.c:38   UCX  WARN  object 0x32273c0 was not returned to mpool ucp_requests
[1718427149.519782] [eu-a2p-335:26619:0]          mpool.c:38   UCX  WARN  object 0x39c4240 was not returned to mpool ucp_requests
[1718427149.519804] [eu-a2p-335:26619:0]          mpool.c:38   UCX  WARN  object 0x39c4400 was not returned to mpool ucp_requests
[1718427149.519808] [eu-a2p-335:26619:0]          mpool.c:38   UCX  WARN  object 0x39c45c0 was not returned to mpool ucp_requests
[1718427149.519812] [eu-a2p-335:26619:0]          mpool.c:38   UCX  WARN  object 0x39c4780 was not returned to mpool ucp_requests
[1718427149.519814] [eu-a2p-335:26619:0]          mpool.c:38   UCX  WARN  object 0x39c4940 was not returned to mpool ucp_requests
[1718427149.519817] [eu-a2p-335:26619:0]          mpool.c:38   UCX  WARN  object 0x39c4b00 was not returned to mpool ucp_requests
[1718427149.519820] [eu-a2p-335:26619:0]          mpool.c:38   UCX  WARN  object 0x39c4cc0 was not returned to mpool ucp_requests
[1718427149.519822] [eu-a2p-335:26619:0]          mpool.c:38   UCX  WARN  object 0x39c4e80 was not returned to mpool ucp_requests
[1718427149.519825] [eu-a2p-335:26619:0]          mpool.c:38   UCX  WARN  object 0x39c5040 was not returned to mpool ucp_requests
[1718427149.519827] [eu-a2p-335:26619:0]          mpool.c:38   UCX  WARN  object 0x39c5200 was not returned to mpool ucp_requests
[1718427149.519830] [eu-a2p-335:26619:0]          mpool.c:38   UCX  WARN  object 0x39c53c0 was not returned to mpool ucp_requests
[1718427149.519832] [eu-a2p-335:26619:0]          mpool.c:38   UCX  WARN  object 0x39c5580 was not returned to mpool ucp_requests
[1718427149.519835] [eu-a2p-335:26619:0]          mpool.c:38   UCX  WARN  object 0x39c5740 was not returned to mpool ucp_requests
[1718427149.519838] [eu-a2p-335:26619:0]          mpool.c:38   UCX  WARN  object 0x39c5900 was not returned to mpool ucp_requests
[1718427149.519840] [eu-a2p-335:26619:0]          mpool.c:38   UCX  WARN  object 0x39c5ac0 was not returned to mpool ucp_requests
[1718427149.519843] [eu-a2p-335:26619:0]          mpool.c:38   UCX  WARN  object 0x39c5c80 was not returned to mpool ucp_requests
[1718427149.519846] [eu-a2p-335:26619:0]          mpool.c:38   UCX  WARN  object 0x39c5e40 was not returned to mpool ucp_requests
[1718427149.519848] [eu-a2p-335:26619:0]          mpool.c:38   UCX  WARN  object 0x39c6000 was not returned to mpool ucp_requests
[1718427149.519851] [eu-a2p-335:26619:0]          mpool.c:38   UCX  WARN  object 0x39c61c0 was not returned to mpool ucp_requests
[1718427149.519854] [eu-a2p-335:26619:0]          mpool.c:38   UCX  WARN  object 0x39c6380 was not returned to mpool ucp_requests
[1718427149.519856] [eu-a2p-335:26619:0]          mpool.c:38   UCX  WARN  object 0x39c6540 was not returned to mpool ucp_requests
[1718427149.519859] [eu-a2p-335:26619:0]          mpool.c:38   UCX  WARN  object 0x39c6700 was not returned to mpool ucp_requests
[1718427149.519861] [eu-a2p-335:26619:0]          mpool.c:38   UCX  WARN  object 0x39c68c0 was not returned to mpool ucp_requests
[1718427149.519864] [eu-a2p-335:26619:0]          mpool.c:38   UCX  WARN  object 0x39c6a80 was not returned to mpool ucp_requests
[1718427149.519867] [eu-a2p-335:26619:0]          mpool.c:38   UCX  WARN  object 0x39c6c40 was not returned to mpool ucp_requests
[1718427149.519869] [eu-a2p-335:26619:0]          mpool.c:38   UCX  WARN  object 0x39c6e00 was not returned to mpool ucp_requests
[1718427149.519872] [eu-a2p-335:26619:0]          mpool.c:38   UCX  WARN  object 0x39c6fc0 was not returned to mpool ucp_requests
[1718427149.519874] [eu-a2p-335:26619:0]          mpool.c:38   UCX  WARN  object 0x39c7180 was not returned to mpool ucp_requests
[1718427149.519877] [eu-a2p-335:26619:0]          mpool.c:38   UCX  WARN  object 0x39c7340 was not returned to mpool ucp_requests
[1718427149.518562] [eu-a2p-335:26620:0]          mpool.c:38   UCX  WARN  object 0x3e3d780 was not returned to mpool ucp_requests
[1718427149.518581] [eu-a2p-335:26620:0]          mpool.c:38   UCX  WARN  object 0x3e3d940 was not returned to mpool ucp_requests
[1718427149.518585] [eu-a2p-335:26620:0]          mpool.c:38   UCX  WARN  object 0x3e3db00 was not returned to mpool ucp_requests
[1718427149.518588] [eu-a2p-335:26620:0]          mpool.c:38   UCX  WARN  object 0x3e3dcc0 was not returned to mpool ucp_requests
[1718427149.518591] [eu-a2p-335:26620:0]          mpool.c:38   UCX  WARN  object 0x3e3de80 was not returned to mpool ucp_requests
[1718427149.518593] [eu-a2p-335:26620:0]          mpool.c:38   UCX  WARN  object 0x3e3e040 was not returned to mpool ucp_requests
[1718427149.518596] [eu-a2p-335:26620:0]          mpool.c:38   UCX  WARN  object 0x3e3e200 was not returned to mpool ucp_requests
[1718427149.518599] [eu-a2p-335:26620:0]          mpool.c:38   UCX  WARN  object 0x3e3e3c0 was not returned to mpool ucp_requests
[1718427149.518601] [eu-a2p-335:26620:0]          mpool.c:38   UCX  WARN  object 0x3e3e580 was not returned to mpool ucp_requests
[1718427149.518604] [eu-a2p-335:26620:0]          mpool.c:38   UCX  WARN  object 0x3e3e740 was not returned to mpool ucp_requests
[1718427149.518606] [eu-a2p-335:26620:0]          mpool.c:38   UCX  WARN  object 0x3e3e900 was not returned to mpool ucp_requests
[1718427149.518609] [eu-a2p-335:26620:0]          mpool.c:38   UCX  WARN  object 0x3e3eac0 was not returned to mpool ucp_requests
[1718427149.518611] [eu-a2p-335:26620:0]          mpool.c:38   UCX  WARN  object 0x3e3ec80 was not returned to mpool ucp_requests
[1718427149.518614] [eu-a2p-335:26620:0]          mpool.c:38   UCX  WARN  object 0x3e3ee40 was not returned to mpool ucp_requests
[1718427149.518616] [eu-a2p-335:26620:0]          mpool.c:38   UCX  WARN  object 0x3e3f000 was not returned to mpool ucp_requests
[1718427149.518619] [eu-a2p-335:26620:0]          mpool.c:38   UCX  WARN  object 0x3e3f1c0 was not returned to mpool ucp_requests
[1718427149.518621] [eu-a2p-335:26620:0]          mpool.c:38   UCX  WARN  object 0x3e3f380 was not returned to mpool ucp_requests
[1718427149.518624] [eu-a2p-335:26620:0]          mpool.c:38   UCX  WARN  object 0x3e3f540 was not returned to mpool ucp_requests
[1718427149.518626] [eu-a2p-335:26620:0]          mpool.c:38   UCX  WARN  object 0x3e3f700 was not returned to mpool ucp_requests
[1718427149.518629] [eu-a2p-335:26620:0]          mpool.c:38   UCX  WARN  object 0x3e3f8c0 was not returned to mpool ucp_requests
[1718427149.518631] [eu-a2p-335:26620:0]          mpool.c:38   UCX  WARN  object 0x3e3fa80 was not returned to mpool ucp_requests
[1718427149.518634] [eu-a2p-335:26620:0]          mpool.c:38   UCX  WARN  object 0x3e3fc40 was not returned to mpool ucp_requests
[1718427149.518636] [eu-a2p-335:26620:0]          mpool.c:38   UCX  WARN  object 0x3e3fe00 was not returned to mpool ucp_requests
[1718427149.518639] [eu-a2p-335:26620:0]          mpool.c:38   UCX  WARN  object 0x3e3ffc0 was not returned to mpool ucp_requests
[1718427149.518641] [eu-a2p-335:26620:0]          mpool.c:38   UCX  WARN  object 0x3e40180 was not returned to mpool ucp_requests
[1718427149.518644] [eu-a2p-335:26620:0]          mpool.c:38   UCX  WARN  object 0x3e40340 was not returned to mpool ucp_requests
[1718427149.518646] [eu-a2p-335:26620:0]          mpool.c:38   UCX  WARN  object 0x3e40500 was not returned to mpool ucp_requests
[1718427149.518649] [eu-a2p-335:26620:0]          mpool.c:38   UCX  WARN  object 0x3e406c0 was not returned to mpool ucp_requests
[1718427149.518651] [eu-a2p-335:26620:0]          mpool.c:38   UCX  WARN  object 0x3e40880 was not returned to mpool ucp_requests
[1718427149.522562] [eu-a2p-335:26618:0]          mpool.c:38   UCX  WARN  object 0x3a7f940 was not returned to mpool ucp_requests
[1718427149.522586] [eu-a2p-335:26618:0]          mpool.c:38   UCX  WARN  object 0x3a7fb00 was not returned to mpool ucp_requests
[1718427149.522590] [eu-a2p-335:26618:0]          mpool.c:38   UCX  WARN  object 0x3a7fcc0 was not returned to mpool ucp_requests
[1718427149.522593] [eu-a2p-335:26618:0]          mpool.c:38   UCX  WARN  object 0x3a7fe80 was not returned to mpool ucp_requests
[1718427149.522595] [eu-a2p-335:26618:0]          mpool.c:38   UCX  WARN  object 0x3a80040 was not returned to mpool ucp_requests
[1718427149.522598] [eu-a2p-335:26618:0]          mpool.c:38   UCX  WARN  object 0x3a80200 was not returned to mpool ucp_requests
[1718427149.522600] [eu-a2p-335:26618:0]          mpool.c:38   UCX  WARN  object 0x3a803c0 was not returned to mpool ucp_requests
[1718427149.522603] [eu-a2p-335:26618:0]          mpool.c:38   UCX  WARN  object 0x3a80580 was not returned to mpool ucp_requests
[1718427149.522605] [eu-a2p-335:26618:0]          mpool.c:38   UCX  WARN  object 0x3a80740 was not returned to mpool ucp_requests
[1718427149.522608] [eu-a2p-335:26618:0]          mpool.c:38   UCX  WARN  object 0x3a80900 was not returned to mpool ucp_requests
[1718427149.522610] [eu-a2p-335:26618:0]          mpool.c:38   UCX  WARN  object 0x3a80ac0 was not returned to mpool ucp_requests
[1718427149.522613] [eu-a2p-335:26618:0]          mpool.c:38   UCX  WARN  object 0x3a80c80 was not returned to mpool ucp_requests
[1718427149.522615] [eu-a2p-335:26618:0]          mpool.c:38   UCX  WARN  object 0x3a80e40 was not returned to mpool ucp_requests
[1718427149.522618] [eu-a2p-335:26618:0]          mpool.c:38   UCX  WARN  object 0x3a81000 was not returned to mpool ucp_requests
[1718427149.522620] [eu-a2p-335:26618:0]          mpool.c:38   UCX  WARN  object 0x3a811c0 was not returned to mpool ucp_requests
[1718427149.522623] [eu-a2p-335:26618:0]          mpool.c:38   UCX  WARN  object 0x3a81380 was not returned to mpool ucp_requests
[1718427149.522625] [eu-a2p-335:26618:0]          mpool.c:38   UCX  WARN  object 0x3a81540 was not returned to mpool ucp_requests
[1718427149.522628] [eu-a2p-335:26618:0]          mpool.c:38   UCX  WARN  object 0x3a81700 was not returned to mpool ucp_requests
[1718427149.522630] [eu-a2p-335:26618:0]          mpool.c:38   UCX  WARN  object 0x3a818c0 was not returned to mpool ucp_requests
[1718427149.522633] [eu-a2p-335:26618:0]          mpool.c:38   UCX  WARN  object 0x3a81a80 was not returned to mpool ucp_requests
[1718427149.522635] [eu-a2p-335:26618:0]          mpool.c:38   UCX  WARN  object 0x3a81c40 was not returned to mpool ucp_requests
[1718427149.522638] [eu-a2p-335:26618:0]          mpool.c:38   UCX  WARN  object 0x3a81e00 was not returned to mpool ucp_requests
[1718427149.522641] [eu-a2p-335:26618:0]          mpool.c:38   UCX  WARN  object 0x3a81fc0 was not returned to mpool ucp_requests
[1718427149.522643] [eu-a2p-335:26618:0]          mpool.c:38   UCX  WARN  object 0x3a82180 was not returned to mpool ucp_requests
[1718427149.522646] [eu-a2p-335:26618:0]          mpool.c:38   UCX  WARN  object 0x3a82340 was not returned to mpool ucp_requests
[1718427149.522648] [eu-a2p-335:26618:0]          mpool.c:38   UCX  WARN  object 0x3a82500 was not returned to mpool ucp_requests
[1718427149.522651] [eu-a2p-335:26618:0]          mpool.c:38   UCX  WARN  object 0x3a826c0 was not returned to mpool ucp_requests
[1718427149.522655] [eu-a2p-335:26618:0]          mpool.c:38   UCX  WARN  object 0x3a82880 was not returned to mpool ucp_requests
[1718427149.522657] [eu-a2p-335:26618:0]          mpool.c:38   UCX  WARN  object 0x3a82a40 was not returned to mpool ucp_requests
[1718427149.524103] [eu-a2p-335:26616:0]          mpool.c:38   UCX  WARN  object 0x38db400 was not returned to mpool ucp_requests
[1718427149.524121] [eu-a2p-335:26616:0]          mpool.c:38   UCX  WARN  object 0x38db5c0 was not returned to mpool ucp_requests
[1718427149.524126] [eu-a2p-335:26616:0]          mpool.c:38   UCX  WARN  object 0x38db780 was not returned to mpool ucp_requests
[1718427149.524129] [eu-a2p-335:26616:0]          mpool.c:38   UCX  WARN  object 0x38db940 was not returned to mpool ucp_requests
[1718427149.524132] [eu-a2p-335:26616:0]          mpool.c:38   UCX  WARN  object 0x38dbb00 was not returned to mpool ucp_requests
[1718427149.524134] [eu-a2p-335:26616:0]          mpool.c:38   UCX  WARN  object 0x38dbcc0 was not returned to mpool ucp_requests
[1718427149.524137] [eu-a2p-335:26616:0]          mpool.c:38   UCX  WARN  object 0x38dbe80 was not returned to mpool ucp_requests
[1718427149.524139] [eu-a2p-335:26616:0]          mpool.c:38   UCX  WARN  object 0x38dc040 was not returned to mpool ucp_requests
[1718427149.524142] [eu-a2p-335:26616:0]          mpool.c:38   UCX  WARN  object 0x38dc200 was not returned to mpool ucp_requests
[1718427149.524144] [eu-a2p-335:26616:0]          mpool.c:38   UCX  WARN  object 0x38dc3c0 was not returned to mpool ucp_requests
[1718427149.524147] [eu-a2p-335:26616:0]          mpool.c:38   UCX  WARN  object 0x38dc580 was not returned to mpool ucp_requests
[1718427149.524149] [eu-a2p-335:26616:0]          mpool.c:38   UCX  WARN  object 0x38dc740 was not returned to mpool ucp_requests
[1718427149.524152] [eu-a2p-335:26616:0]          mpool.c:38   UCX  WARN  object 0x38dc900 was not returned to mpool ucp_requests
[1718427149.524155] [eu-a2p-335:26616:0]          mpool.c:38   UCX  WARN  object 0x38dcac0 was not returned to mpool ucp_requests
[1718427149.524157] [eu-a2p-335:26616:0]          mpool.c:38   UCX  WARN  object 0x38dcc80 was not returned to mpool ucp_requests
[1718427149.524160] [eu-a2p-335:26616:0]          mpool.c:38   UCX  WARN  object 0x38dce40 was not returned to mpool ucp_requests
[1718427149.524162] [eu-a2p-335:26616:0]          mpool.c:38   UCX  WARN  object 0x38dd000 was not returned to mpool ucp_requests
[1718427149.524165] [eu-a2p-335:26616:0]          mpool.c:38   UCX  WARN  object 0x38dd1c0 was not returned to mpool ucp_requests
[1718427149.524167] [eu-a2p-335:26616:0]          mpool.c:38   UCX  WARN  object 0x38dd380 was not returned to mpool ucp_requests
[1718427149.524170] [eu-a2p-335:26616:0]          mpool.c:38   UCX  WARN  object 0x38dd540 was not returned to mpool ucp_requests
[1718427149.524172] [eu-a2p-335:26616:0]          mpool.c:38   UCX  WARN  object 0x38dd700 was not returned to mpool ucp_requests
[1718427149.524175] [eu-a2p-335:26616:0]          mpool.c:38   UCX  WARN  object 0x38dd8c0 was not returned to mpool ucp_requests
[1718427149.524178] [eu-a2p-335:26616:0]          mpool.c:38   UCX  WARN  object 0x38dda80 was not returned to mpool ucp_requests
[1718427149.524180] [eu-a2p-335:26616:0]          mpool.c:38   UCX  WARN  object 0x38ddc40 was not returned to mpool ucp_requests
[1718427149.524183] [eu-a2p-335:26616:0]          mpool.c:38   UCX  WARN  object 0x38dde00 was not returned to mpool ucp_requests
[1718427149.524185] [eu-a2p-335:26616:0]          mpool.c:38   UCX  WARN  object 0x38ddfc0 was not returned to mpool ucp_requests
[1718427149.524188] [eu-a2p-335:26616:0]          mpool.c:38   UCX  WARN  object 0x38de180 was not returned to mpool ucp_requests
[1718427149.524190] [eu-a2p-335:26616:0]          mpool.c:38   UCX  WARN  object 0x38de340 was not returned to mpool ucp_requests
[1718427149.524193] [eu-a2p-335:26616:0]          mpool.c:38   UCX  WARN  object 0x38de500 was not returned to mpool ucp_requests
[1718427149.524196] [eu-a2p-335:26616:0]          mpool.c:38   UCX  WARN  object 0x38de6c0 was not returned to mpool ucp_requests
[1718427149.524198] [eu-a2p-335:26616:0]          mpool.c:38   UCX  WARN  object 0x38de880 was not returned to mpool ucp_requests
[1718427149.524800] [eu-a2p-335:26617:0]          mpool.c:38   UCX  WARN  object 0x4250bc0 was not returned to mpool ucp_requests
[1718427149.524821] [eu-a2p-335:26617:0]          mpool.c:38   UCX  WARN  object 0x4250d80 was not returned to mpool ucp_requests
[1718427149.524825] [eu-a2p-335:26617:0]          mpool.c:38   UCX  WARN  object 0x4250f40 was not returned to mpool ucp_requests
[1718427149.524829] [eu-a2p-335:26617:0]          mpool.c:38   UCX  WARN  object 0x4251100 was not returned to mpool ucp_requests
[1718427149.524832] [eu-a2p-335:26617:0]          mpool.c:38   UCX  WARN  object 0x42512c0 was not returned to mpool ucp_requests
[1718427149.524835] [eu-a2p-335:26617:0]          mpool.c:38   UCX  WARN  object 0x4251480 was not returned to mpool ucp_requests
[1718427149.524837] [eu-a2p-335:26617:0]          mpool.c:38   UCX  WARN  object 0x4251640 was not returned to mpool ucp_requests
[1718427149.524840] [eu-a2p-335:26617:0]          mpool.c:38   UCX  WARN  object 0x4251800 was not returned to mpool ucp_requests
[1718427149.524842] [eu-a2p-335:26617:0]          mpool.c:38   UCX  WARN  object 0x42519c0 was not returned to mpool ucp_requests
[1718427149.524845] [eu-a2p-335:26617:0]          mpool.c:38   UCX  WARN  object 0x4251b80 was not returned to mpool ucp_requests
[1718427149.524847] [eu-a2p-335:26617:0]          mpool.c:38   UCX  WARN  object 0x4251d40 was not returned to mpool ucp_requests
[1718427149.524850] [eu-a2p-335:26617:0]          mpool.c:38   UCX  WARN  object 0x4251f00 was not returned to mpool ucp_requests
[1718427149.524853] [eu-a2p-335:26617:0]          mpool.c:38   UCX  WARN  object 0x42520c0 was not returned to mpool ucp_requests
[1718427149.524855] [eu-a2p-335:26617:0]          mpool.c:38   UCX  WARN  object 0x4252280 was not returned to mpool ucp_requests
[1718427149.524858] [eu-a2p-335:26617:0]          mpool.c:38   UCX  WARN  object 0x4252440 was not returned to mpool ucp_requests
[1718427149.524860] [eu-a2p-335:26617:0]          mpool.c:38   UCX  WARN  object 0x4252600 was not returned to mpool ucp_requests
[1718427149.524863] [eu-a2p-335:26617:0]          mpool.c:38   UCX  WARN  object 0x42527c0 was not returned to mpool ucp_requests
[1718427149.524865] [eu-a2p-335:26617:0]          mpool.c:38   UCX  WARN  object 0x4252980 was not returned to mpool ucp_requests
[1718427149.524868] [eu-a2p-335:26617:0]          mpool.c:38   UCX  WARN  object 0x4252b40 was not returned to mpool ucp_requests
[1718427149.524871] [eu-a2p-335:26617:0]          mpool.c:38   UCX  WARN  object 0x4252d00 was not returned to mpool ucp_requests
[1718427149.524875] [eu-a2p-335:26617:0]          mpool.c:38   UCX  WARN  object 0x4252ec0 was not returned to mpool ucp_requests
[1718427149.524878] [eu-a2p-335:26617:0]          mpool.c:38   UCX  WARN  object 0x4253080 was not returned to mpool ucp_requests
[1718427149.524880] [eu-a2p-335:26617:0]          mpool.c:38   UCX  WARN  object 0x4253240 was not returned to mpool ucp_requests
[1718427149.524883] [eu-a2p-335:26617:0]          mpool.c:38   UCX  WARN  object 0x4253400 was not returned to mpool ucp_requests
[1718427149.524885] [eu-a2p-335:26617:0]          mpool.c:38   UCX  WARN  object 0x42535c0 was not returned to mpool ucp_requests
[1718427149.524888] [eu-a2p-335:26617:0]          mpool.c:38   UCX  WARN  object 0x4253780 was not returned to mpool ucp_requests
[1718427149.524890] [eu-a2p-335:26617:0]          mpool.c:38   UCX  WARN  object 0x4253940 was not returned to mpool ucp_requests
[1718427149.524893] [eu-a2p-335:26617:0]          mpool.c:38   UCX  WARN  object 0x4253b00 was not returned to mpool ucp_requests
[1718427149.524895] [eu-a2p-335:26617:0]          mpool.c:38   UCX  WARN  object 0x4253cc0 was not returned to mpool ucp_requests


           ************************************************************
           *        Program running with 8 parallel MPI-processes     *
           *              working on a common directory               *
           ************************************************************

Diagonalization of the overlap matrix:
Smallest eigenvalue                        ... 2.959e-04
Time for diagonalization                   ...    0.230 sec
Threshold for overlap eigenvalues          ... 1.000e-08
Number of eigenvalues below threshold      ... 0
Time for construction of square roots      ...    0.356 sec
Total time needed                          ...    0.766 sec

-------------------
DFT GRID GENERATION
-------------------

General Integration Accuracy     IntAcc      ... 4.959
Radial Grid Type                 RadialGrid  ... OptM3 with GC (2021)
Angular Grid (max. ang.)         AngularGrid ... 6 (Lebedev-590)
Angular grid pruning method      GridPruning ... 4 (adaptive)
Weight generation scheme         WeightScheme... Becke
Basis function cutoff            BFCut       ... 1.0000e-11
Integration weight cutoff        WCut        ... 1.0000e-14
Angular grids for H and He will be reduced by one unit
Partially contracted basis set               ... off
Rotationally invariant grid construction     ... off

Total number of grid points                  ...  1527270
Total number of batches                      ...    23943
Average number of points per batch           ...       63
Average number of grid points per atom       ...    10755
Time for grid setup =   31.018 sec

--------------------
COSX GRID GENERATION
--------------------

GRIDX 1
-------
General Integration Accuracy     IntAcc      ... 4.020
Radial Grid Type                 RadialGrid  ... OptM3 with GC (2021)
Angular Grid (max. ang.)         AngularGrid ... 2 (Lebedev-110)
Angular grid pruning method      GridPruning ... 4 (adaptive)
Weight generation scheme         WeightScheme... Becke
Basis function cutoff            BFCut       ... 1.0000e-11
Integration weight cutoff        WCut        ... 1.0000e-14
Angular grids for H and He will be reduced by one unit
Partially contracted basis set               ... on
Rotationally invariant grid construction     ... off

Total number of grid points                  ...   161211
Total number of batches                      ...     2591
Average number of points per batch           ...       62
Average number of grid points per atom       ...     1135
UseSFitting                                  ... on

GRIDX 2
-------
General Integration Accuracy     IntAcc      ... 4.338
Radial Grid Type                 RadialGrid  ... OptM3 with GC (2021)
Angular Grid (max. ang.)         AngularGrid ... 3 (Lebedev-194)
Angular grid pruning method      GridPruning ... 4 (adaptive)
Weight generation scheme         WeightScheme... Becke
Basis function cutoff            BFCut       ... 1.0000e-11
Integration weight cutoff        WCut        ... 1.0000e-14
Angular grids for H and He will be reduced by one unit
Partially contracted basis set               ... on
Rotationally invariant grid construction     ... off

Total number of grid points                  ...   348914
Total number of batches                      ...     5529
Average number of points per batch           ...       63
Average number of grid points per atom       ...     2457
UseSFitting                                  ... on

GRIDX 3
-------
General Integration Accuracy     IntAcc      ... 4.871
Radial Grid Type                 RadialGrid  ... OptM3 with GC (2021)
Angular Grid (max. ang.)         AngularGrid ... 4 (Lebedev-302)
Angular grid pruning method      GridPruning ... 4 (adaptive)
Weight generation scheme         WeightScheme... Becke
Basis function cutoff            BFCut       ... 1.0000e-11
Integration weight cutoff        WCut        ... 1.0000e-14
Angular grids for H and He will be reduced by one unit
Partially contracted basis set               ... on
Rotationally invariant grid construction     ... off

Total number of grid points                  ...   673224
Total number of batches                      ...    10588
Average number of points per batch           ...       63
Average number of grid points per atom       ...     4741
UseSFitting                                  ... on

Time for X-Grid setup             =   21.475 sec


--------------------
CPCM SOLVATION MODEL
--------------------
CPCM parameters:
  Epsilon                                         ...      80.4000
  Refrac                                          ...       1.3300
  Rsolv                                           ...       1.3000
  Surface type                                    ... GAUSSIAN VDW
  Epsilon function type                           ...         CPCM
Radii:
 Radius for O  used is    3.4469 Bohr (=   1.8240 Ang.)
 Radius for C  used is    3.8550 Bohr (=   2.0400 Ang.)
 Radius for H  used is    2.4944 Bohr (=   1.3200 Ang.)
Calculating surface                               ...        done! (  0.0s)
GEPOL surface points                              ...         7396
GEPOL Volume                                      ...    7408.8055
GEPOL Surface-area                                ...    3773.9412
Calculating surface distance matrix               ...        done! (  0.5s)
Performing Cholesky decomposition & store         ...        done! (  3.1s)
Overall time for CPCM initialization              ...                 3.7s
--------------
SCF ITERATIONS
--------------
ITER       Energy         Delta-E        Max-DP      RMS-DP      [F,P]     Damp
               ***  Starting incremental Fock matrix formation  ***
                      *** Initiating the SOSCF procedure ***
                      *** Re-Reading the Fockian *** 
                      *** Removing any level shift *** 
ITER      Energy       Delta-E        Grad      Rot      Max-DP    RMS-DP
  0  -2407.41712091 -2407.4171209096  0.000127  0.000127  0.000273  0.000003
               *** Restarting incremental Fock matrix formation ***
  1  -2407.41712859  -0.0000076808  0.000032  0.000057  0.000114  0.000002
  2  -2407.41712933  -0.0000007399  0.000014  0.000069  0.000078  0.000001
  3  -2407.41712933   0.0000000001  0.000027  0.000048  0.000051  0.000000
                  ***Gradient check signals convergence***
              ***Rediagonalizing the Fockian in SOSCF/NRSCF***

               *****************************************************
               *                     SUCCESS                       *
               *           SCF CONVERGED AFTER   4 CYCLES          *
               *****************************************************

Old exchange energy                            =    -68.602191399 Eh
New exchange energy                            =    -68.602198461 Eh
Exchange energy change after final integration =     -0.000007062 Eh
Total energy after final integration           =  -2407.417136394 Eh
Final COS-X integration done in                =    71.303 sec
Total Energy       :        -2407.41713639 Eh          -65509.15070 eV
  Last Energy change         ...   -1.7812e-09  Tolerance :   1.0000e-08
  Last MAX-Density change    ...    5.3291e-15  Tolerance :   1.0000e-07
             **** THE GBW FILE WAS UPDATED (UQ9_2e_2H_B3LYP_631Gd_opt.gbw) ****
             **** DENSITY UQ9_2e_2H_B3LYP_631Gd_opt.scfp WAS UPDATED ****
             **** ENERGY FILE WAS UPDATED (UQ9_2e_2H_B3LYP_631Gd_opt.en.tmp) ****
             **** THE GBW FILE WAS UPDATED (UQ9_2e_2H_B3LYP_631Gd_opt.gbw) ****
             **** DENSITY UQ9_2e_2H_B3LYP_631Gd_opt.scfp WAS UPDATED ****
Total SCF time: 0 days 0 hours 5 min 13 sec 

Maximum memory used throughout the entire SCF-calculation: 1116.7 MB

-------------------------   --------------------
FINAL SINGLE POINT ENERGY     -2407.417136393598
-------------------------   --------------------


           ************************************************************
           *        Program running with 8 parallel MPI-processes     *
           *              working on a common directory               *
           ************************************************************
------------------------------------------------------------------------------
                         ORCA SCF GRADIENT CALCULATION
------------------------------------------------------------------------------

 ... reading COSX grid (gridx3)
Gradient of the Kohn-Sham DFT energy:
Kohn-Sham wavefunction type      ... RKS
Hartree-Fock exchange scaling    ...    0.200
Number of operators              ...    1
Number of atoms                  ...  142
Basis set dimensions             ...  980
Integral neglect threshold       ... 2.5e-11
Integral primitive cutoff        ... 2.5e-12
SHARK Integral package           ... ON

Nuc. rep. gradient       (SHARK) ... done (  0.0 sec)
HCore & Overlap gradient (SHARK) ... done (  2.2 sec)
RI-J gradient            (SHARK) ... done (  7.3 sec)
COSX-gradient                    ... done ( 97.8 sec)
Exchange-correlation gradient    ... done

------------------
CARTESIAN GRADIENT
------------------

   1   O   :   -0.000001472   -0.000000770   -0.000002843
   2   C   :   -0.000000017    0.000000857    0.000000228
   3   C   :   -0.000004564   -0.000000150   -0.000000003
   4   O   :   -0.000000154    0.000000223   -0.000002617
   5   C   :   -0.000002947   -0.000000165   -0.000000075
   6   C   :    0.000003152   -0.000002288   -0.000000470
   7   O   :    0.000004058   -0.000000041   -0.000000757
   8   C   :   -0.000002745    0.000000400   -0.000001385
   9   C   :    0.000000259    0.000000014   -0.000003631
  10   C   :    0.000000457   -0.000002779   -0.000005313
  11   C   :    0.000005302    0.000002737    0.000001585
  12   C   :   -0.000002058   -0.000000402   -0.000001713
  13   C   :    0.000001744    0.000004788    0.000000453
  14   C   :   -0.000005342   -0.000000385   -0.000002704
  15   C   :   -0.000000976    0.000000564   -0.000001914
  16   C   :   -0.000000445    0.000000529   -0.000001977
  17   C   :   -0.000000450    0.000000193   -0.000001943
  18   C   :   -0.000000535   -0.000001341   -0.000000074
  19   C   :    0.000002605    0.000000377   -0.000002934
  20   C   :   -0.000001048   -0.000000362   -0.000001305
  21   C   :   -0.000000448   -0.000000557   -0.000002133
  22   C   :   -0.000000586   -0.000003333   -0.000001221
  23   C   :   -0.000001963    0.000003002   -0.000002270
  24   C   :    0.000002798    0.000001814   -0.000001988
  25   C   :   -0.000001230   -0.000000770   -0.000003678
  26   C   :   -0.000000547   -0.000003598   -0.000000339
  27   C   :   -0.000000736    0.000001022   -0.000003500
  28   C   :   -0.000001208    0.000000653   -0.000001904
  29   C   :    0.000002066   -0.000002400   -0.000003827
  30   C   :   -0.000001832   -0.000000039   -0.000000339
  31   C   :    0.000000248   -0.000001133   -0.000003286
  32   C   :    0.000000167   -0.000000581   -0.000000035
  33   C   :   -0.000002397   -0.000001715   -0.000001485
  34   C   :    0.000000571   -0.000000518    0.000001297
  35   C   :   -0.000000755   -0.000000529   -0.000002003
  36   C   :    0.000000840   -0.000000362   -0.000002369
  37   C   :    0.000000180    0.000000126   -0.000002754
  38   C   :   -0.000002754   -0.000001074   -0.000002489
  39   C   :   -0.000000408    0.000003251    0.000006717
  40   C   :   -0.000000136    0.000000171   -0.000002879
  41   C   :    0.000000335    0.000002476   -0.000005655
  42   C   :    0.000001535    0.000001854    0.000000024
  43   C   :    0.000000644   -0.000000252    0.000000118
  44   C   :   -0.000000634    0.000001700    0.000000811
  45   C   :    0.000000864    0.000001613    0.000000135
  46   C   :    0.000000697    0.000001612    0.000001179
  47   C   :   -0.000001165    0.000002835   -0.000006223
  48   C   :    0.000001134   -0.000003812   -0.000001130
  49   C   :   -0.000000990    0.000001131   -0.000000045
  50   C   :   -0.000001477    0.000000264   -0.000001779
  51   C   :    0.000002421    0.000001922    0.000000153
  52   C   :   -0.000000667   -0.000002946    0.000000571
  53   C   :   -0.000000539   -0.000000016    0.000001263
  54   C   :   -0.000001296    0.000000583    0.000000403
  55   C   :   -0.000000867   -0.000000273   -0.000000988
  56   H   :    0.000000196   -0.000000113    0.000000351
  57   C   :    0.000000371    0.000001383   -0.000001387
  58   C   :   -0.000004971   -0.000003821   -0.000001849
  59   O   :    0.000011691   -0.000008947   -0.000006898
  60   H   :    0.000000494    0.000000288   -0.000000789
  61   H   :   -0.000000384   -0.000000824   -0.000002346
  62   H   :   -0.000000026    0.000000622   -0.000001732
  63   H   :   -0.000000519   -0.000000440   -0.000000677
  64   H   :    0.000000350   -0.000000724   -0.000000701
  65   H   :    0.000000344   -0.000000568   -0.000000990
  66   H   :    0.000000104    0.000000049   -0.000001802
  67   H   :   -0.000003761    0.000001184   -0.000002465
  68   H   :   -0.000000870    0.000000020   -0.000002585
  69   H   :    0.000001454    0.000002380    0.000000124
  70   H   :    0.000000275    0.000000665   -0.000001543
  71   H   :   -0.000000464    0.000002252   -0.000000324
  72   H   :    0.000000004    0.000000311   -0.000001515
  73   H   :    0.000000924   -0.000000339   -0.000001549
  74   H   :   -0.000000485    0.000000556   -0.000001451
  75   H   :   -0.000000796   -0.000000218   -0.000001099
  76   H   :    0.000000305   -0.000000668   -0.000001612
  77   H   :   -0.000000572   -0.000000367   -0.000002612
  78   H   :   -0.000000743   -0.000000347   -0.000002322
  79   H   :   -0.000000740    0.000000779   -0.000002368
  80   H   :   -0.000000500   -0.000000765   -0.000002787
  81   H   :    0.000000418   -0.000000504   -0.000001907
  82   H   :   -0.000000565   -0.000000522   -0.000002025
  83   H   :   -0.000000773    0.000001362   -0.000002498
  84   H   :    0.000000114   -0.000001121   -0.000003435
  85   H   :   -0.000001709   -0.000000084   -0.000001987
  86   H   :   -0.000000345    0.000002129   -0.000001022
  87   H   :   -0.000000536   -0.000000198   -0.000001301
  88   H   :    0.000001624    0.000001165   -0.000001225
  89   H   :    0.000001134   -0.000002163   -0.000000135
  90   H   :   -0.000000538    0.000000260   -0.000001163
  91   H   :   -0.000000744   -0.000000076   -0.000001242
  92   H   :    0.000000150   -0.000000645   -0.000000805
  93   H   :   -0.000000574   -0.000000331   -0.000001510
  94   H   :   -0.000000850   -0.000000751   -0.000003215
  95   H   :   -0.000001407   -0.000001176   -0.000003542
  96   H   :   -0.000000109   -0.000002168   -0.000001509
  97   H   :    0.000002244   -0.000000842   -0.000002617
  98   H   :   -0.000000248   -0.000000515   -0.000002134
  99   H   :    0.000000155   -0.000001191   -0.000002108
 100   H   :   -0.000000389   -0.000000089   -0.000002310
 101   H   :   -0.000001290    0.000000527   -0.000002892
 102   H   :   -0.000000673    0.000000276   -0.000002869
 103   H   :   -0.000000330    0.000001638   -0.000001358
 104   H   :    0.000000683   -0.000000020   -0.000002847
 105   H   :   -0.000000336   -0.000000552   -0.000003008
 106   H   :   -0.000000593   -0.000000695   -0.000002686
 107   H   :   -0.000001861   -0.000000553   -0.000003352
 108   H   :    0.000002535   -0.000001035   -0.000003298
 109   H   :    0.000000341   -0.000000637   -0.000000356
 110   H   :   -0.000000225    0.000001391   -0.000001647
 111   H   :    0.000000108   -0.000002246   -0.000002259
 112   H   :   -0.000001755   -0.000001463   -0.000000987
 113   H   :   -0.000001569   -0.000000420   -0.000002642
 114   H   :    0.000000183   -0.000000835   -0.000002377
 115   H   :   -0.000000663   -0.000002869   -0.000001112
 116   H   :    0.000002982    0.000001046   -0.000003375
 117   H   :    0.000001017   -0.000000729   -0.000000506
 118   H   :   -0.000000242    0.000001076   -0.000002290
 119   H   :   -0.000000191   -0.000000260   -0.000002308
 120   H   :   -0.000001991   -0.000002828   -0.000000667
 121   H   :   -0.000002973   -0.000002008   -0.000001002
 122   H   :    0.000000712    0.000000620   -0.000001313
 123   H   :   -0.000000896    0.000000415    0.000000732
 124   H   :    0.000000914    0.000000987   -0.000002933
 125   H   :    0.000000944   -0.000001402    0.000000897
 126   H   :   -0.000002079   -0.000000563    0.000000450
 127   H   :   -0.000001989    0.000000058    0.000000160
 128   H   :   -0.000000305   -0.000001354   -0.000000369
 129   H   :    0.000000034    0.000001274   -0.000000049
 130   H   :   -0.000001021   -0.000000638   -0.000002449
 131   H   :    0.000000038   -0.000000212    0.000000116
 132   H   :   -0.000000566   -0.000000970    0.000000422
 133   H   :    0.000001267   -0.000000740    0.000000287
 134   H   :   -0.000000631   -0.000001999   -0.000000094
 135   H   :   -0.000000313   -0.000000466   -0.000001708
 136   H   :    0.000000189   -0.000000750   -0.000001140
 137   H   :   -0.000000662   -0.000001645    0.000000338
 138   H   :   -0.000001428    0.000002143    0.000000489
 139   H   :   -0.000000298   -0.000000132    0.000000072
 140   H   :    0.000000564   -0.000000035    0.000000403
 141   H   :   -0.000000350    0.000000587   -0.000001383
 142   H   :   -0.000005082    0.000003384    0.000001546

Difference to translation invariance:
           :   -0.0000323823   -0.0000236263   -0.0002010279

Difference to rotation invariance:
           :    0.0008483321   -0.0004330382   -0.0001265614

Norm of the cartesian gradient     ...    0.0000390682
RMS gradient                       ...    0.0000018929
MAX gradient                       ...    0.0000116907

-------
TIMINGS
-------

Total SCF gradient time            ...      163.296 sec

One electron gradient       ....       2.183 sec  (  1.3%)
RI-J Coulomb gradient       ....       7.338 sec  (  4.5%)
COSX gradient               ....      97.812 sec  ( 59.9%)
XC gradient                 ....      38.155 sec  ( 23.4%)
CPCM gradient               ....       5.170 sec  (  3.2%)
   A-Matrix (El+Nuc)        ....       1.955 sec  (  1.2%)
   Potential                ....       3.215 sec  (  2.0%)

Maximum memory used throughout the entire SCFGRAD-calculation: 315.1 MB
------------------------------------------------------------------------------
                         ORCA GEOMETRY RELAXATION STEP
------------------------------------------------------------------------------

Reading the OPT-File                    .... done
Getting information on internals        .... done
Copying old internal coords+grads       .... done
Making the new internal coordinates     .... (new redundants).... done
Validating the new internal coordinates .... (new redundants).... done
Calculating the B-matrix                .... done
Calculating the G,G- and P matrices     .... done
Transforming gradient to internals      .... done
Projecting the internal gradient        .... done
Number of atoms                         .... 142
Number of internal coordinates          .... 719
Current Energy                          .... -2407.417136394 Eh
Current gradient norm                   ....     0.000039068 Eh/bohr
Maximum allowed component of the step   ....  0.300
Current trust radius                    ....  0.300
Updating the Hessian (BFGS)             .... done
Forming the augmented Hessian           .... done
Diagonalizing the augmented Hessian     .... done
Last element of RFO vector              ....  0.999997410
Lowest eigenvalues of augmented Hessian:
 -0.000000021  0.000828899  0.003807117  0.008270734  0.009082658
Length of the computed step             ....  0.002276067
The final length of the internal step   ....  0.002276067
Converting the step to cartesian space:
 Initial RMS(Int)=    0.0000848830
Transforming coordinates:
 Iter   0:  RMS(Cart)=    0.0020743719 RMS(Int)=    0.0000848717
 Iter   1:  RMS(Cart)=    0.0000005319 RMS(Int)=    0.0000000962
 Iter   2:  RMS(Cart)=    0.0000000002 RMS(Int)=    0.0000000000
done
Storing new coordinates                 .... done

                                .--------------------.
          ----------------------|Geometry convergence|-------------------------
          Item                value                   Tolerance       Converged
          ---------------------------------------------------------------------
          Energy change       0.0000002711            0.0000002000      NO
          RMS gradient        0.0000022365            0.0000080000      YES
          MAX gradient        0.0000224162            0.0000300000      YES
          RMS step            0.0000848830            0.0001000000      YES
          MAX step            0.0019100668            0.0002000000      NO
          ........................................................
          Max(Bonds)      0.0010      Max(Angles)    0.00
          Max(Dihed)        0.01      Max(Improp)    0.00
          ---------------------------------------------------------------------

The optimization has not yet converged - more geometry cycles are needed


    ---------------------------------------------------------------------------
                         Redundant Internal Coordinates
                            (Angstroem and degrees)

        Definition                    Value    dE/dq     Step     New-Value
    ----------------------------------------------------------------------------
     1. B(C   1,O   0)                1.3746  0.000002 -0.0000    1.3746   
     2. B(C   2,C   1)                1.4035  0.000002 -0.0000    1.4035   
     3. B(O   3,C   2)                1.3770  0.000002 -0.0000    1.3770   
     4. B(C   4,O   3)                1.4357  0.000002 -0.0000    1.4357   
     5. B(C   5,C   2)                1.4008  0.000006 -0.0000    1.4008   
     6. B(O   6,C   5)                1.3767  0.000001 -0.0000    1.3767   
     7. B(C   7,O   6)                1.4349 -0.000000  0.0000    1.4349   
     8. B(C   8,C   1)                1.4073  0.000003 -0.0000    1.4073   
     9. B(C   9,C   8)                1.5162  0.000004 -0.0000    1.5162   
    10. B(C  10,C   8)                1.4132  0.000006 -0.0000    1.4132   
    11. B(C  11,C  10)                1.5245 -0.000008  0.0000    1.5246   
    12. B(C  12,C  11)                1.5173 -0.000003  0.0000    1.5173   
    13. B(C  13,C  12)                1.3486 -0.000005  0.0000    1.3486   
    14. B(C  14,C  13)                1.5115  0.000000 -0.0000    1.5115   
    15. B(C  15,C  13)                1.5214  0.000000  0.0000    1.5214   
    16. B(C  16,C  15)                1.5560 -0.000000  0.0000    1.5560   
    17. B(C  17,C  16)                1.5071  0.000000  0.0000    1.5071   
    18. B(C  18,C  17)                1.3453  0.000001 -0.0000    1.3453   
    19. B(C  19,C  18)                1.5115 -0.000000  0.0000    1.5115   
    20. B(C  20,C  18)                1.5232 -0.000000  0.0000    1.5232   
    21. B(C  21,C  20)                1.5565 -0.000001  0.0000    1.5565   
    22. B(C  22,C  21)                1.5070  0.000002 -0.0000    1.5070   
    23. B(C  23,C  22)                1.3457  0.000004 -0.0000    1.3457   
    24. B(C  24,C  23)                1.5118  0.000001 -0.0000    1.5118   
    25. B(C  25,C  23)                1.5230 -0.000003  0.0000    1.5230   
    26. B(C  26,C  25)                1.5568 -0.000004  0.0000    1.5568   
    27. B(C  27,C  26)                1.5071  0.000001 -0.0000    1.5071   
    28. B(C  28,C  27)                1.3456  0.000003 -0.0000    1.3456   
    29. B(C  29,C  28)                1.5117  0.000001 -0.0000    1.5117   
    30. B(C  30,C  28)                1.5227 -0.000001  0.0000    1.5227   
    31. B(C  31,C  30)                1.5567 -0.000004  0.0000    1.5567   
    32. B(C  32,C  31)                1.5090 -0.000001  0.0000    1.5090   
    33. B(C  33,C  32)                1.3448  0.000002 -0.0000    1.3448   
    34. B(C  34,C  33)                1.5133 -0.000001  0.0000    1.5133   
    35. B(C  35,C  33)                1.5235  0.000000  0.0000    1.5235   
    36. B(C  36,C  35)                1.5319 -0.000000 -0.0000    1.5319   
    37. B(C  37,C  36)                1.5176 -0.000003  0.0000    1.5176   
    38. B(C  38,C  37)                1.3445 -0.000001  0.0000    1.3445   
    39. B(C  39,C  38)                1.5147 -0.000001  0.0000    1.5147   
    40. B(C  40,C  38)                1.5289  0.000003 -0.0000    1.5289   
    41. B(C  41,C  40)                1.5315 -0.000001  0.0000    1.5315   
    42. B(C  42,C  41)                1.5164 -0.000005  0.0000    1.5164   
    43. B(C  43,C  42)                1.3462 -0.000005  0.0000    1.3462   
    44. B(C  44,C  43)                1.5140  0.000000 -0.0000    1.5140   
    45. B(C  45,C  43)                1.5233  0.000001  0.0000    1.5233   
    46. B(C  46,C  45)                1.5540 -0.000004  0.0000    1.5540   
    47. B(C  47,C  46)                1.5074 -0.000001 -0.0000    1.5074   
    48. B(C  48,C  47)                1.3442  0.000003 -0.0000    1.3442   
    49. B(C  49,C  48)                1.5234 -0.000001  0.0000    1.5234   
    50. B(C  50,C  49)                1.5446  0.000001 -0.0000    1.5446   
    51. B(C  51,C  50)                1.5086  0.000001 -0.0000    1.5086   
    52. B(C  52,C  51)                1.3446  0.000001 -0.0000    1.3446   
    53. B(C  53,C  52)                1.5111 -0.000000  0.0000    1.5111   
    54. B(C  54,C  52)                1.5129 -0.000000 -0.0000    1.5129   
    55. B(H  55,C  54)                1.0998  0.000001 -0.0000    1.0998   
    56. B(C  56,C  48)                1.5132  0.000002 -0.0000    1.5132   
    57. B(C  57,C  10)                1.4083 -0.000013  0.0000    1.4083   
    58. B(C  57,C   5)                1.4036 -0.000003  0.0000    1.4036   
    59. B(O  58,C  57)                1.3768  0.000003 -0.0000    1.3768   
    60. B(H  59,C   4)                1.0929 -0.000000  0.0000    1.0929   
    61. B(H  60,C   4)                1.0973 -0.000001  0.0000    1.0973   
    62. B(H  61,C   4)                1.0949 -0.000001  0.0000    1.0949   
    63. B(H  62,C   7)                1.0929 -0.000000 -0.0000    1.0929   
    64. B(H  63,C   7)                1.0951  0.000001 -0.0000    1.0951   
    65. B(H  64,C   7)                1.0974 -0.000000  0.0000    1.0974   
    66. B(H  65,C   9)                1.0997 -0.000000 -0.0000    1.0997   
    67. B(H  66,C   9)                1.0898 -0.000003  0.0000    1.0898   
    68. B(H  67,C   9)                1.0990  0.000001 -0.0000    1.0990   
    69. B(H  68,C  11)                1.0940 -0.000003  0.0000    1.0940   
    70. B(H  69,C  11)                1.0977  0.000000 -0.0000    1.0977   
    71. B(H  70,C  12)                1.0910 -0.000001 -0.0000    1.0910   
    72. B(H  71,C  14)                1.0951 -0.000000 -0.0000    1.0951   
    73. B(H  72,C  14)                1.0982  0.000001 -0.0000    1.0982   
    74. B(H  73,C  14)                1.0990  0.000000 -0.0000    1.0990   
    75. B(H  74,C  15)                1.0979  0.000001 -0.0000    1.0979   
    76. B(H  75,C  15)                1.0970  0.000000 -0.0000    1.0970   
    77. B(H  76,C  16)                1.0995  0.000000 -0.0000    1.0995   
    78. B(H  77,C  16)                1.0953 -0.000001  0.0000    1.0953   
    79. B(H  78,C  17)                1.0923  0.000000 -0.0000    1.0923   
    80. B(H  79,C  19)                1.0932 -0.000000  0.0000    1.0932   
    81. B(H  80,C  19)                1.0978  0.000001 -0.0000    1.0978   
    82. B(H  81,C  19)                1.0997  0.000000 -0.0000    1.0997   
    83. B(H  82,C  20)                1.0976 -0.000000  0.0000    1.0976   
    84. B(H  83,C  20)                1.0984  0.000000 -0.0000    1.0984   
    85. B(H  84,C  21)                1.1002  0.000001 -0.0000    1.1002   
    86. B(H  85,C  21)                1.0958 -0.000002  0.0000    1.0958   
    87. B(H  86,C  22)                1.0922  0.000000 -0.0000    1.0922   
    88. B(H  87,C  24)                1.0931 -0.000002  0.0000    1.0931   
    89. B(H  88,C  24)                1.0976  0.000003 -0.0000    1.0976   
    90. B(H  89,C  24)                1.0997 -0.000001  0.0000    1.0997   
    91. B(H  90,C  25)                1.0977  0.000000 -0.0000    1.0977   
    92. B(H  91,C  25)                1.0985  0.000000  0.0000    1.0985   
    93. B(H  92,C  26)                1.1001  0.000000 -0.0000    1.1001   
    94. B(H  93,C  26)                1.0959 -0.000001  0.0000    1.0959   
    95. B(H  94,C  27)                1.0921  0.000002 -0.0000    1.0921   
    96. B(H  95,C  29)                1.0932 -0.000001  0.0000    1.0932   
    97. B(H  96,C  29)                1.0976  0.000003 -0.0000    1.0976   
    98. B(H  97,C  29)                1.0998 -0.000000  0.0000    1.0998   
    99. B(H  98,C  30)                1.0977 -0.000000  0.0000    1.0977   
   100. B(H  99,C  30)                1.0985 -0.000000  0.0000    1.0985   
   101. B(H 100,C  31)                1.0998  0.000001 -0.0000    1.0998   
   102. B(H 101,C  31)                1.0956 -0.000001  0.0000    1.0956   
   103. B(H 102,C  32)                1.0885  0.000001 -0.0000    1.0885   
   104. B(H 103,C  34)                1.0926 -0.000001  0.0000    1.0926   
   105. B(H 104,C  34)                1.0993 -0.000001  0.0000    1.0993   
   106. B(H 105,C  34)                1.0994  0.000000  0.0000    1.0994   
   107. B(H 106,C  35)                1.0999 -0.000002  0.0000    1.0999   
   108. B(H 107,C  35)                1.1001  0.000003 -0.0000    1.1001   
   109. B(H 108,C  36)                1.1018  0.000000 -0.0000    1.1018   
   110. B(H 109,C  36)                1.1011 -0.000000  0.0000    1.1011   
   111. B(H 110,C  37)                1.0897 -0.000002  0.0000    1.0897   
   112. B(H 111,C  39)                1.0876  0.000002 -0.0000    1.0876   
   113. B(H 112,C  39)                1.0996 -0.000002  0.0000    1.0996   
   114. B(H 113,C  39)                1.0997  0.000001 -0.0000    1.0997   
   115. B(H 114,C  40)                1.1000 -0.000001  0.0000    1.1000   
   116. B(H 115,C  40)                1.1001  0.000002 -0.0000    1.1001   
   117. B(H 116,C  41)                1.1015 -0.000001 -0.0000    1.1015   
   118. B(H 117,C  41)                1.1013  0.000000  0.0000    1.1013   
   119. B(H 118,C  42)                1.0931  0.000000 -0.0000    1.0931   
   120. B(H 119,C  44)                1.0880  0.000003 -0.0000    1.0880   
   121. B(H 120,C  44)                1.0988 -0.000003  0.0000    1.0988   
   122. B(H 121,C  44)                1.0993  0.000001  0.0000    1.0993   
   123. B(H 122,C  45)                1.0969  0.000000 -0.0000    1.0969   
   124. B(H 123,C  45)                1.1013  0.000002 -0.0000    1.1013   
   125. B(H 124,C  46)                1.0947 -0.000002  0.0000    1.0947   
   126. B(H 125,C  46)                1.1001 -0.000001  0.0000    1.1001   
   127. B(H 126,C  47)                1.0891  0.000001 -0.0000    1.0891   
   128. B(H 127,C  49)                1.1023 -0.000000 -0.0000    1.1023   
   129. B(H 128,C  49)                1.1009  0.000001 -0.0000    1.1009   
   130. B(H 129,H 114)                4.9898  0.000001 -0.0010    4.9888   
   131. B(H 129,C  50)                1.1005  0.000002 -0.0000    1.1005   
   132. B(H 130,C  50)                1.0948  0.000000 -0.0000    1.0948   
   133. B(H 131,C  51)                1.0907 -0.000000  0.0000    1.0907   
   134. B(H 132,C  53)                1.0929 -0.000002  0.0000    1.0929   
   135. B(H 133,C  53)                1.0994 -0.000001  0.0000    1.0994   
   136. B(H 134,C  53)                1.0995 -0.000001  0.0000    1.0995   
   137. B(H 135,C  54)                1.0953  0.000001 -0.0000    1.0953   
   138. B(H 136,C  54)                1.0998  0.000001 -0.0000    1.0998   
   139. B(H 137,C  56)                1.0926 -0.000002  0.0000    1.0926   
   140. B(H 138,C  56)                1.0995 -0.000000  0.0000    1.0995   
   141. B(H 139,C  56)                1.0994 -0.000001  0.0000    1.0994   
   142. B(H 140,O   0)                0.9708 -0.000000  0.0000    0.9708   
   143. B(H 141,O  58)                0.9782 -0.000007  0.0000    0.9782   
   144. A(C   1,O   0,H 140)          109.59  0.000000    0.00    109.59   
   145. A(O   0,C   1,C   8)          122.63 -0.000001    0.00    122.63   
   146. A(O   0,C   1,C   2)          115.96  0.000000   -0.00    115.96   
   147. A(C   2,C   1,C   8)          121.41  0.000001   -0.00    121.41   
   148. A(C   1,C   2,C   5)          119.53 -0.000002    0.00    119.53   
   149. A(O   3,C   2,C   5)          119.51  0.000002   -0.00    119.51   
   150. A(C   1,C   2,O   3)          120.86  0.000000   -0.00    120.86   
   151. A(C   2,O   3,C   4)          114.90  0.000003   -0.00    114.90   
   152. A(H  60,C   4,H  61)          109.60  0.000000   -0.00    109.60   
   153. A(H  59,C   4,H  60)          109.41  0.000000   -0.00    109.41   
   154. A(O   3,C   4,H  61)          111.18 -0.000000   -0.00    111.18   
   155. A(O   3,C   4,H  59)          106.18 -0.000000    0.00    106.18   
   156. A(O   3,C   4,H  60)          110.82 -0.000000    0.00    110.82   
   157. A(H  59,C   4,H  61)          109.57  0.000000   -0.00    109.57   
   158. A(O   6,C   5,C  57)          121.04 -0.000002    0.00    121.04   
   159. A(C   2,C   5,C  57)          119.52 -0.000001   -0.00    119.52   
   160. A(C   2,C   5,O   6)          119.37  0.000002   -0.00    119.37   
   161. A(C   5,O   6,C   7)          114.97 -0.000001    0.00    114.97   
   162. A(H  62,C   7,H  64)          109.40 -0.000000   -0.00    109.40   
   163. A(O   6,C   7,H  63)          111.25 -0.000000    0.00    111.25   
   164. A(H  62,C   7,H  63)          109.52  0.000000    0.00    109.52   
   165. A(O   6,C   7,H  62)          106.22  0.000000   -0.00    106.22   
   166. A(H  63,C   7,H  64)          109.52 -0.000000    0.00    109.52   
   167. A(O   6,C   7,H  64)          110.87  0.000000   -0.00    110.87   
   168. A(C   9,C   8,C  10)          123.93  0.000009   -0.00    123.93   
   169. A(C   1,C   8,C  10)          118.99 -0.000005    0.00    118.99   
   170. A(C   1,C   8,C   9)          117.09 -0.000004    0.00    117.09   
   171. A(C   8,C   9,H  66)          112.94  0.000002   -0.00    112.94   
   172. A(C   8,C   9,H  65)          111.63 -0.000001    0.00    111.63   
   173. A(H  66,C   9,H  67)          106.64 -0.000001   -0.00    106.64   
   174. A(H  65,C   9,H  67)          107.23 -0.000000    0.00    107.23   
   175. A(H  65,C   9,H  66)          107.01 -0.000001    0.00    107.01   
   176. A(C   8,C   9,H  67)          111.06  0.000000   -0.00    111.06   
   177. A(C   8,C  10,C  11)          123.67  0.000019   -0.00    123.67   
   178. A(C  11,C  10,C  57)          117.05 -0.000022    0.00    117.05   
   179. A(C   8,C  10,C  57)          119.28  0.000004   -0.00    119.28   
   180. A(C  10,C  11,C  12)          113.00 -0.000009    0.00    113.01   
   181. A(C  12,C  11,H  68)          108.98  0.000004   -0.00    108.97   
   182. A(C  10,C  11,H  69)          108.75  0.000001    0.00    108.75   
   183. A(C  10,C  11,H  68)          110.23  0.000005   -0.00    110.23   
   184. A(C  12,C  11,H  69)          110.07  0.000001    0.00    110.08   
   185. A(H  68,C  11,H  69)          105.54 -0.000001   -0.00    105.54   
   186. A(C  11,C  12,H  70)          114.69  0.000001   -0.00    114.69   
   187. A(C  11,C  12,C  13)          127.35 -0.000003    0.00    127.35   
   188. A(C  13,C  12,H  70)          117.96  0.000002   -0.00    117.96   
   189. A(C  12,C  13,C  15)          123.70 -0.000002    0.00    123.70   
   190. A(C  12,C  13,C  14)          120.42  0.000001   -0.00    120.42   
   191. A(C  14,C  13,C  15)          115.88  0.000002   -0.00    115.88   
   192. A(C  13,C  14,H  72)          110.78  0.000001   -0.00    110.78   
   193. A(H  71,C  14,H  72)          108.45 -0.000000   -0.00    108.45   
   194. A(H  72,C  14,H  73)          106.39 -0.000000    0.00    106.39   
   195. A(H  71,C  14,H  73)          108.38 -0.000000    0.00    108.38   
   196. A(C  13,C  14,H  71)          112.00  0.000000   -0.00    112.00   
   197. A(C  13,C  14,H  73)          110.65 -0.000000    0.00    110.65   
   198. A(C  13,C  15,H  74)          110.17 -0.000001    0.00    110.17   
   199. A(C  13,C  15,H  75)          108.96 -0.000001   -0.00    108.96   
   200. A(C  13,C  15,C  16)          114.74  0.000004    0.00    114.74   
   201. A(H  74,C  15,H  75)          106.54  0.000001   -0.00    106.54   
   202. A(C  16,C  15,H  75)          108.49  0.000000   -0.00    108.49   
   203. A(C  16,C  15,H  74)          107.61 -0.000003    0.00    107.61   
   204. A(C  15,C  16,H  77)          107.62 -0.000002   -0.00    107.62   
   205. A(H  76,C  16,H  77)          106.48  0.000001    0.00    106.48   
   206. A(C  17,C  16,H  76)          108.75 -0.000002    0.00    108.75   
   207. A(C  15,C  16,H  76)          107.95 -0.000002    0.00    107.95   
   208. A(C  15,C  16,C  17)          114.58  0.000007   -0.00    114.58   
   209. A(C  17,C  16,H  77)          111.11 -0.000002   -0.00    111.11   
   210. A(C  18,C  17,H  78)          116.92  0.000000    0.00    116.92   
   211. A(C  16,C  17,C  18)          128.56  0.000001   -0.00    128.56   
   212. A(C  16,C  17,H  78)          114.52 -0.000001    0.00    114.52   
   213. A(C  19,C  18,C  20)          115.55  0.000002   -0.00    115.55   
   214. A(C  17,C  18,C  19)          124.74 -0.000001   -0.00    124.74   
   215. A(C  17,C  18,C  20)          119.70 -0.000001    0.00    119.70   
   216. A(C  18,C  19,H  79)          113.39 -0.000001    0.00    113.39   
   217. A(H  79,C  19,H  81)          107.95  0.000000   -0.00    107.95   
   218. A(H  80,C  19,H  81)          106.21 -0.000000   -0.00    106.21   
   219. A(C  18,C  19,H  80)          110.73  0.000000   -0.00    110.73   
   220. A(H  79,C  19,H  80)          108.02  0.000000   -0.00    108.02   
   221. A(C  18,C  19,H  81)          110.24  0.000000    0.00    110.24   
   222. A(C  18,C  20,H  83)          109.63 -0.000001   -0.00    109.63   
   223. A(C  18,C  20,H  82)          109.35 -0.000002    0.00    109.35   
   224. A(C  21,C  20,H  82)          107.06 -0.000002    0.00    107.06   
   225. A(C  18,C  20,C  21)          115.14  0.000006   -0.00    115.14   
   226. A(C  21,C  20,H  83)          108.49 -0.000002    0.00    108.49   
   227. A(H  82,C  20,H  83)          106.84  0.000001    0.00    106.84   
   228. A(C  20,C  21,C  22)          115.34  0.000006   -0.00    115.34   
   229. A(C  20,C  21,H  85)          107.67 -0.000002    0.00    107.67   
   230. A(H  84,C  21,H  85)          106.46  0.000001    0.00    106.46   
   231. A(C  22,C  21,H  85)          110.90 -0.000002    0.00    110.90   
   232. A(C  22,C  21,H  84)          108.66 -0.000001   -0.00    108.66   
   233. A(C  20,C  21,H  84)          107.41 -0.000002   -0.00    107.41   
   234. A(C  21,C  22,C  23)          128.52 -0.000003    0.00    128.52   
   235. A(C  23,C  22,H  86)          116.87  0.000002   -0.00    116.87   
   236. A(C  21,C  22,H  86)          114.61  0.000002   -0.00    114.61   
   237. A(C  24,C  23,C  25)          115.59 -0.000005    0.00    115.59   
   238. A(C  22,C  23,C  25)          119.78  0.000004   -0.00    119.77   
   239. A(C  22,C  23,C  24)          124.63  0.000001    0.00    124.63   
   240. A(C  23,C  24,H  89)          110.26 -0.000001   -0.00    110.26   
   241. A(H  88,C  24,H  89)          106.20  0.000000   -0.00    106.20   
   242. A(H  87,C  24,H  89)          107.96  0.000000   -0.00    107.96   
   243. A(H  87,C  24,H  88)          107.97 -0.000000    0.00    107.97   
   244. A(C  23,C  24,H  88)          110.81  0.000000    0.00    110.81   
   245. A(C  23,C  24,H  87)          113.34  0.000001   -0.00    113.34   
   246. A(C  23,C  25,C  26)          115.31  0.000005    0.00    115.31   
   247. A(H  90,C  25,H  91)          106.84  0.000001   -0.00    106.84   
   248. A(C  26,C  25,H  91)          108.40 -0.000002    0.00    108.40   
   249. A(C  23,C  25,H  91)          109.60 -0.000002    0.00    109.60   
   250. A(C  26,C  25,H  90)          107.03 -0.000002   -0.00    107.03   
   251. A(C  23,C  25,H  90)          109.30 -0.000001   -0.00    109.30   
   252. A(H  92,C  26,H  93)          106.46  0.000000   -0.00    106.46   
   253. A(C  27,C  26,H  93)          110.84  0.000001   -0.00    110.84   
   254. A(C  25,C  26,H  93)          107.61 -0.000003    0.00    107.61   
   255. A(C  27,C  26,H  92)          108.73 -0.000001    0.00    108.73   
   256. A(C  25,C  26,H  92)          107.45  0.000001   -0.00    107.45   
   257. A(C  25,C  26,C  27)          115.35  0.000001    0.00    115.35   
   258. A(C  28,C  27,H  94)          116.84 -0.000000    0.00    116.84   
   259. A(C  26,C  27,H  94)          114.66 -0.000002    0.00    114.66   
   260. A(C  26,C  27,C  28)          128.50  0.000002   -0.00    128.50   
   261. A(C  29,C  28,C  30)          115.51 -0.000001   -0.00    115.51   
   262. A(C  27,C  28,C  30)          119.80 -0.000001    0.00    119.80   
   263. A(C  27,C  28,C  29)          124.69  0.000002   -0.00    124.69   
   264. A(H  96,C  29,H  97)          106.20 -0.000000    0.00    106.20   
   265. A(H  95,C  29,H  97)          107.96 -0.000000   -0.00    107.96   
   266. A(C  28,C  29,H  97)          110.26  0.000001   -0.00    110.26   
   267. A(H  95,C  29,H  96)          108.03 -0.000000   -0.00    108.03   
   268. A(C  28,C  29,H  96)          110.73  0.000001   -0.00    110.73   
   269. A(C  28,C  29,H  95)          113.36 -0.000001    0.00    113.36   
   270. A(H  98,C  30,H  99)          106.84  0.000000   -0.00    106.84   
   271. A(C  31,C  30,H  99)          108.45  0.000001   -0.00    108.45   
   272. A(C  28,C  30,H  99)          109.59 -0.000001   -0.00    109.59   
   273. A(C  31,C  30,H  98)          107.06 -0.000001    0.00    107.06   
   274. A(C  28,C  30,H  98)          109.38  0.000000    0.00    109.38   
   275. A(C  28,C  30,C  31)          115.18  0.000000    0.00    115.18   
   276. A(C  30,C  31,H 101)          107.61 -0.000001   -0.00    107.61   
   277. A(H 100,C  31,H 101)          106.41  0.000001   -0.00    106.41   
   278. A(C  32,C  31,H 101)          111.10 -0.000001   -0.00    111.10   
   279. A(C  32,C  31,H 100)          108.49 -0.000001    0.00    108.49   
   280. A(C  30,C  31,H 100)          107.45 -0.000002    0.00    107.45   
   281. A(C  30,C  31,C  32)          115.36  0.000003   -0.00    115.36   
   282. A(C  33,C  32,H 102)          117.98 -0.000000   -0.00    117.98   
   283. A(C  31,C  32,H 102)          114.07 -0.000000   -0.00    114.07   
   284. A(C  31,C  32,C  33)          127.95  0.000000    0.00    127.95   
   285. A(C  34,C  33,C  35)          112.48 -0.000001    0.00    112.48   
   286. A(C  32,C  33,C  35)          123.38 -0.000000   -0.00    123.38   
   287. A(C  32,C  33,C  34)          124.14  0.000001   -0.00    124.14   
   288. A(H 104,C  34,H 105)          106.30  0.000000   -0.00    106.30   
   289. A(C  33,C  34,H 105)          110.68  0.000000    0.00    110.68   
   290. A(H 103,C  34,H 105)          107.99 -0.000000   -0.00    107.99   
   291. A(H 103,C  34,H 104)          107.74  0.000000   -0.00    107.74   
   292. A(C  33,C  34,H 104)          110.41 -0.000000   -0.00    110.41   
   293. A(C  33,C  34,H 103)          113.42  0.000000   -0.00    113.42   
   294. A(C  36,C  35,H 106)          109.83  0.000000    0.00    109.83   
   295. A(C  36,C  35,H 107)          109.59 -0.000001   -0.00    109.59   
   296. A(H 106,C  35,H 107)          105.28 -0.000000    0.00    105.28   
   297. A(C  33,C  35,H 107)          107.44  0.000000   -0.00    107.44   
   298. A(C  33,C  35,H 106)          107.45  0.000000   -0.00    107.45   
   299. A(C  33,C  35,C  36)          116.63  0.000000   -0.00    116.63   
   300. A(H 108,C  36,H 109)          104.24 -0.000001   -0.00    104.24   
   301. A(C  37,C  36,H 109)          106.34  0.000000   -0.00    106.34   
   302. A(C  35,C  36,H 109)          108.34  0.000002   -0.00    108.34   
   303. A(C  37,C  36,H 108)          106.81  0.000003   -0.00    106.81   
   304. A(C  35,C  36,H 108)          108.73  0.000001    0.00    108.73   
   305. A(C  35,C  36,C  37)          121.12 -0.000005    0.00    121.13   
   306. A(C  38,C  37,H 110)          115.70  0.000003   -0.00    115.70   
   307. A(C  36,C  37,H 110)          109.37  0.000003   -0.00    109.37   
   308. A(C  36,C  37,C  38)          134.92 -0.000006    0.00    134.92   
   309. A(C  39,C  38,C  40)          110.84  0.000001   -0.00    110.84   
   310. A(C  37,C  38,C  40)          121.91  0.000005   -0.00    121.90   
   311. A(C  37,C  38,C  39)          127.26 -0.000006    0.00    127.26   
   312. A(H 112,C  39,H 113)          106.10  0.000000   -0.00    106.10   
   313. A(H 111,C  39,H 113)          107.94  0.000000   -0.00    107.94   
   314. A(C  38,C  39,H 113)          110.21  0.000001    0.00    110.21   
   315. A(H 111,C  39,H 112)          107.87  0.000001    0.00    107.87   
   316. A(C  38,C  39,H 112)          110.05 -0.000001   -0.00    110.05   
   317. A(C  38,C  39,H 111)          114.32 -0.000001    0.00    114.32   
   318. A(C  41,C  40,H 115)          109.41 -0.000002    0.00    109.41   
   319. A(H 114,C  40,H 115)          105.22 -0.000000    0.00    105.23   
   320. A(C  38,C  40,H 115)          107.17  0.000001   -0.00    107.17   
   321. A(C  41,C  40,H 114)          109.54  0.000001   -0.00    109.54   
   322. A(C  38,C  40,H 114)          107.41 -0.000002    0.00    107.41   
   323. A(C  38,C  40,C  41)          117.39  0.000002   -0.00    117.39   
   324. A(C  40,C  41,H 117)          108.66  0.000002    0.00    108.66   
   325. A(H 116,C  41,H 117)          104.32 -0.000000   -0.00    104.32   
   326. A(C  42,C  41,H 117)          106.60  0.000001    0.00    106.60   
   327. A(C  42,C  41,H 116)          106.58  0.000004   -0.00    106.58   
   328. A(C  40,C  41,H 116)          108.75  0.000001   -0.00    108.75   
   329. A(C  40,C  41,C  42)          120.74 -0.000007    0.00    120.74   
   330. A(C  43,C  42,H 118)          114.70  0.000005   -0.00    114.70   
   331. A(C  41,C  42,H 118)          109.97  0.000005   -0.00    109.97   
   332. A(C  41,C  42,C  43)          135.32 -0.000010    0.00    135.32   
   333. A(C  44,C  43,C  45)          113.69  0.000007   -0.00    113.69   
   334. A(C  42,C  43,C  45)          118.75  0.000003   -0.00    118.75   
   335. A(C  42,C  43,C  44)          127.56 -0.000010    0.00    127.56   
   336. A(H 120,C  44,H 121)          106.16  0.000001   -0.00    106.16   
   337. A(C  43,C  44,H 121)          109.95  0.000001   -0.00    109.95   
   338. A(H 119,C  44,H 121)          107.97  0.000000   -0.00    107.97   
   339. A(H 119,C  44,H 120)          107.59  0.000000    0.00    107.59   
   340. A(C  43,C  44,H 120)          110.90  0.000000   -0.00    110.90   
   341. A(C  43,C  44,H 119)          113.93 -0.000002    0.00    113.93   
   342. A(C  43,C  45,C  46)          115.43  0.000001   -0.00    115.43   
   343. A(H 122,C  45,H 123)          106.91  0.000000   -0.00    106.91   
   344. A(C  46,C  45,H 123)          107.28 -0.000000    0.00    107.28   
   345. A(C  43,C  45,H 123)          108.69 -0.000000    0.00    108.69   
   346. A(C  46,C  45,H 122)          108.44 -0.000001   -0.00    108.44   
   347. A(C  43,C  45,H 122)          109.75 -0.000000   -0.00    109.75   
   348. A(C  45,C  46,C  47)          113.37 -0.000002   -0.00    113.37   
   349. A(H 124,C  46,H 125)          106.00 -0.000000   -0.00    106.00   
   350. A(C  47,C  46,H 125)          109.11  0.000001    0.00    109.11   
   351. A(C  45,C  46,H 125)          108.70 -0.000001    0.00    108.70   
   352. A(C  47,C  46,H 124)          111.44  0.000000    0.00    111.44   
   353. A(C  45,C  46,H 124)          107.93  0.000002   -0.00    107.93   
   354. A(C  46,C  47,C  48)          128.43 -0.000000    0.00    128.43   
   355. A(C  48,C  47,H 126)          117.81 -0.000001    0.00    117.81   
   356. A(C  46,C  47,H 126)          113.76  0.000001   -0.00    113.75   
   357. A(C  47,C  48,C  49)          123.13 -0.000000   -0.00    123.13   
   358. A(C  49,C  48,C  56)          112.49 -0.000003    0.00    112.49   
   359. A(C  47,C  48,C  56)          124.36  0.000004   -0.00    124.36   
   360. A(C  48,C  49,C  50)          118.77  0.000002   -0.00    118.77   
   361. A(H 127,C  49,H 128)          104.82  0.000000   -0.00    104.82   
   362. A(C  50,C  49,H 128)          108.29  0.000000   -0.00    108.29   
   363. A(C  48,C  49,H 128)          108.23 -0.000001    0.00    108.23   
   364. A(C  50,C  49,H 127)          108.40 -0.000001    0.00    108.40   
   365. A(C  48,C  49,H 127)          107.47 -0.000001    0.00    107.47   
   366. A(C  49,C  50,C  51)          113.64  0.000007   -0.00    113.64   
   367. A(C  51,C  50,H 130)          110.60 -0.000002    0.00    110.60   
   368. A(C  49,C  50,H 130)          107.65 -0.000002    0.00    107.65   
   369. A(C  51,C  50,H 129)          109.82 -0.000001    0.00    109.82   
   370. A(C  49,C  50,H 129)          109.08 -0.000003    0.00    109.08   
   371. A(H 129,C  50,H 130)          105.73  0.000001    0.00    105.73   
   372. A(C  50,C  51,C  52)          128.38 -0.000000    0.00    128.38   
   373. A(C  52,C  51,H 131)          116.88 -0.000000    0.00    116.88   
   374. A(C  50,C  51,H 131)          114.74  0.000000   -0.00    114.73   
   375. A(C  51,C  52,C  54)          120.57 -0.000001    0.00    120.57   
   376. A(C  51,C  52,C  53)          125.31  0.000000    0.00    125.31   
   377. A(C  53,C  52,C  54)          114.12  0.000000   -0.00    114.12   
   378. A(H 133,C  53,H 134)          106.24  0.000000   -0.00    106.24   
   379. A(H 132,C  53,H 134)          107.87  0.000000   -0.00    107.87   
   380. A(C  52,C  53,H 134)          110.48 -0.000000    0.00    110.48   
   381. A(H 132,C  53,H 133)          107.96  0.000000   -0.00    107.96   
   382. A(C  52,C  53,H 133)          110.46  0.000000    0.00    110.46   
   383. A(C  52,C  53,H 132)          113.52 -0.000000    0.00    113.52   
   384. A(H 135,C  54,H 136)          108.16  0.000000   -0.00    108.16   
   385. A(H  55,C  54,H 136)          106.27  0.000000   -0.00    106.27   
   386. A(C  52,C  54,H 136)          111.05 -0.000000    0.00    111.05   
   387. A(H  55,C  54,H 135)          108.18 -0.000000    0.00    108.18   
   388. A(C  52,C  54,H 135)          111.93 -0.000000    0.00    111.93   
   389. A(C  52,C  54,H  55)          111.02  0.000000   -0.00    111.02   
   390. A(H 138,C  56,H 139)          106.26  0.000000    0.00    106.26   
   391. A(H 137,C  56,H 139)          107.87 -0.000001    0.00    107.87   
   392. A(C  48,C  56,H 139)          110.41 -0.000001    0.00    110.41   
   393. A(H 137,C  56,H 138)          107.91 -0.000000   -0.00    107.91   
   394. A(C  48,C  56,H 138)          110.57 -0.000000    0.00    110.57   
   395. A(C  48,C  56,H 137)          113.52  0.000002   -0.00    113.52   
   396. A(C  10,C  57,O  58)          122.02 -0.000011    0.00    122.02   
   397. A(C   5,C  57,O  58)          116.75  0.000008   -0.00    116.75   
   398. A(C   5,C  57,C  10)          121.22  0.000003   -0.00    121.22   
   399. A(C  57,O  58,H 141)          108.26  0.000000   -0.00    108.26   
   400. D(C   2,C   1,O   0,H 140)   -173.70  0.000000   -0.00   -173.70   
   401. D(C   8,C   1,O   0,H 140)      6.71  0.000001   -0.00      6.71   
   402. D(C   5,C   2,C   1,C   8)      1.75  0.000000   -0.00      1.75   
   403. D(C   5,C   2,C   1,O   0)   -177.84  0.000001   -0.00   -177.84   
   404. D(O   3,C   2,C   1,C   8)    177.88 -0.000001    0.00    177.88   
   405. D(O   3,C   2,C   1,O   0)     -1.71 -0.000001    0.00     -1.71   
   406. D(C   4,O   3,C   2,C   1)     75.76 -0.000001    0.00     75.76   
   407. D(C   4,O   3,C   2,C   5)   -108.11 -0.000002    0.00   -108.10   
   408. D(H  60,C   4,O   3,C   2)     59.93 -0.000001    0.00     59.93   
   409. D(H  59,C   4,O   3,C   2)    178.65 -0.000001    0.00    178.66   
   410. D(H  61,C   4,O   3,C   2)    -62.23 -0.000001    0.00    -62.23   
   411. D(O   6,C   5,C   2,O   3)     -0.21  0.000000   -0.00     -0.21   
   412. D(O   6,C   5,C   2,C   1)    175.97 -0.000001    0.00    175.97   
   413. D(C  57,C   5,C   2,C   1)     -0.98 -0.000001    0.00     -0.98   
   414. D(C  57,C   5,C   2,O   3)   -177.17  0.000001    0.00   -177.17   
   415. D(C   7,O   6,C   5,C   2)    107.47 -0.000001    0.00    107.47   
   416. D(C   7,O   6,C   5,C  57)    -75.62 -0.000002    0.00    -75.62   
   417. D(H  62,C   7,O   6,C   5)   -178.61  0.000000   -0.00   -178.61   
   418. D(H  63,C   7,O   6,C   5)     62.28  0.000000   -0.00     62.28   
   419. D(H  64,C   7,O   6,C   5)    -59.86  0.000001   -0.00    -59.86   
   420. D(C  10,C   8,C   1,O   0)    179.32  0.000000   -0.00    179.32   
   421. D(C  10,C   8,C   1,C   2)     -0.25  0.000001   -0.00     -0.25   
   422. D(C   9,C   8,C   1,C   2)    179.99  0.000001   -0.00    179.99   
   423. D(C   9,C   8,C   1,O   0)     -0.44  0.000000   -0.00     -0.44   
   424. D(H  67,C   9,C   8,C  10)   -125.32 -0.000001   -0.00   -125.32   
   425. D(H  66,C   9,C   8,C  10)     -5.57  0.000000   -0.00     -5.57   
   426. D(H  65,C   9,C   8,C  10)    115.07 -0.000000   -0.00    115.07   
   427. D(H  65,C   9,C   8,C   1)    -65.18 -0.000000   -0.00    -65.18   
   428. D(H  66,C   9,C   8,C   1)    174.18  0.000000   -0.00    174.18   
   429. D(H  67,C   9,C   8,C   1)     54.43 -0.000001   -0.00     54.43   
   430. D(C  11,C  10,C   8,C   1)    177.22 -0.000001   -0.00    177.22   
   431. D(C  57,C  10,C   8,C   1)     -1.99 -0.000002    0.00     -1.99   
   432. D(C  11,C  10,C   8,C   9)     -3.03 -0.000001    0.00     -3.03   
   433. D(C  57,C  10,C   8,C   9)    177.75 -0.000002    0.00    177.76   
   434. D(H  69,C  11,C  10,C   8)   -120.07 -0.000002   -0.00   -120.07   
   435. D(C  12,C  11,C  10,C  57)    -63.39  0.000004   -0.00    -63.39   
   436. D(H  69,C  11,C  10,C  57)     59.16 -0.000001   -0.00     59.15   
   437. D(H  68,C  11,C  10,C   8)     -4.82  0.000000   -0.00     -4.82   
   438. D(H  68,C  11,C  10,C  57)    174.41  0.000001   -0.00    174.40   
   439. D(C  12,C  11,C  10,C   8)    117.38  0.000003   -0.00    117.38   
   440. D(H  70,C  12,C  11,H  69)   -168.60  0.000001    0.00   -168.60   
   441. D(H  70,C  12,C  11,H  68)     76.11 -0.000000    0.00     76.11   
   442. D(C  13,C  12,C  11,H  68)   -103.62 -0.000001    0.00   -103.62   
   443. D(C  13,C  12,C  11,H  69)     11.67  0.000001    0.00     11.67   
   444. D(C  13,C  12,C  11,C  10)    133.47 -0.000004    0.00    133.48   
   445. D(H  70,C  12,C  11,C  10)    -46.79 -0.000003    0.00    -46.79   
   446. D(C  15,C  13,C  12,H  70)   -178.83 -0.000003    0.00   -178.83   
   447. D(C  15,C  13,C  12,C  11)      0.90 -0.000003    0.00      0.90   
   448. D(C  14,C  13,C  12,C  11)   -179.88 -0.000002    0.00   -179.88   
   449. D(C  14,C  13,C  12,H  70)      0.40 -0.000003    0.00      0.40   
   450. D(H  73,C  14,C  13,C  12)    119.84 -0.000001    0.00    119.85   
   451. D(H  73,C  14,C  13,C  15)    -60.87 -0.000000    0.00    -60.87   
   452. D(H  72,C  14,C  13,C  15)     56.87  0.000000    0.00     56.87   
   453. D(H  71,C  14,C  13,C  15)    178.09  0.000000    0.00    178.09   
   454. D(H  72,C  14,C  13,C  12)   -122.42 -0.000001    0.00   -122.41   
   455. D(H  71,C  14,C  13,C  12)     -1.20 -0.000000    0.00     -1.20   
   456. D(H  75,C  15,C  13,C  12)   -159.28 -0.000000    0.01   -159.27   
   457. D(H  74,C  15,C  13,C  14)    138.01 -0.000001    0.01    138.02   
   458. D(C  16,C  15,C  13,C  14)   -100.38 -0.000003    0.01   -100.37   
   459. D(H  74,C  15,C  13,C  12)    -42.74 -0.000001    0.01    -42.73   
   460. D(C  16,C  15,C  13,C  12)     78.87 -0.000002    0.01     78.88   
   461. D(H  75,C  15,C  13,C  14)     21.46 -0.000001    0.01     21.47   
   462. D(C  17,C  16,C  15,C  13)     58.05  0.000001   -0.00     58.04   
   463. D(H  77,C  16,C  15,H  75)     60.06  0.000000   -0.00     60.06   
   464. D(H  77,C  16,C  15,H  74)    -54.84  0.000001   -0.00    -54.85   
   465. D(H  76,C  16,C  15,H  74)     59.72 -0.000000   -0.00     59.72   
   466. D(H  77,C  16,C  15,C  13)   -177.84  0.000001   -0.00   -177.85   
   467. D(H  76,C  16,C  15,H  75)    174.62 -0.000001   -0.00    174.62   
   468. D(C  17,C  16,C  15,H  75)    -64.05 -0.000001   -0.00    -64.05   
   469. D(C  17,C  16,C  15,H  74)   -178.96 -0.000000   -0.00   -178.96   
   470. D(H  76,C  16,C  15,C  13)    -63.28  0.000000   -0.00    -63.28   
   471. D(H  78,C  17,C  16,H  77)    168.63 -0.000001   -0.00    168.62   
   472. D(H  78,C  17,C  16,C  15)    -69.14 -0.000000   -0.00    -69.14   
   473. D(C  18,C  17,C  16,H  76)   -128.05  0.000001   -0.01   -128.06   
   474. D(H  78,C  17,C  16,H  76)     51.75 -0.000000   -0.00     51.74   
   475. D(C  18,C  17,C  16,H  77)    -11.17  0.000000   -0.00    -11.18   
   476. D(C  18,C  17,C  16,C  15)    111.07  0.000001   -0.01    111.06   
   477. D(C  20,C  18,C  17,H  78)      0.69 -0.000002    0.00      0.69   
   478. D(C  20,C  18,C  17,C  16)   -179.51 -0.000003    0.00   -179.51   
   479. D(C  19,C  18,C  17,H  78)   -178.47 -0.000001   -0.00   -178.48   
   480. D(C  19,C  18,C  17,C  16)      1.32 -0.000002    0.00      1.32   
   481. D(H  81,C  19,C  18,C  20)    -63.05  0.000000   -0.00    -63.05   
   482. D(H  81,C  19,C  18,C  17)    116.14 -0.000001    0.00    116.15   
   483. D(H  80,C  19,C  18,C  20)     54.18  0.000001   -0.00     54.18   
   484. D(H  80,C  19,C  18,C  17)   -126.62 -0.000001    0.00   -126.62   
   485. D(H  79,C  19,C  18,C  20)    175.79  0.000001   -0.00    175.79   
   486. D(H  79,C  19,C  18,C  17)     -5.01 -0.000001    0.00     -5.01   
   487. D(H  83,C  20,C  18,C  19)     27.08  0.000000   -0.01     27.08   
   488. D(H  83,C  20,C  18,C  17)   -152.16  0.000002   -0.01   -152.17   
   489. D(H  82,C  20,C  18,C  19)    143.91 -0.000001   -0.00    143.90   
   490. D(H  82,C  20,C  18,C  17)    -35.33  0.000001   -0.01    -35.34   
   491. D(C  21,C  20,C  18,C  19)    -95.55 -0.000000   -0.00    -95.55   
   492. D(C  21,C  20,C  18,C  17)     85.21  0.000001   -0.01     85.20   
   493. D(H  85,C  21,C  20,H  83)     61.27 -0.000001   -0.00     61.27   
   494. D(H  85,C  21,C  20,H  82)    -53.70  0.000000   -0.00    -53.70   
   495. D(H  85,C  21,C  20,C  18)   -175.49  0.000001   -0.00   -175.49   
   496. D(H  84,C  21,C  20,H  83)    175.57 -0.000002    0.00    175.57   
   497. D(H  84,C  21,C  20,H  82)     60.60 -0.000001   -0.00     60.60   
   498. D(H  84,C  21,C  20,C  18)    -61.19 -0.000000   -0.00    -61.19   
   499. D(C  22,C  21,C  20,H  83)    -63.13 -0.000000   -0.00    -63.13   
   500. D(C  22,C  21,C  20,H  82)   -178.10  0.000001   -0.00   -178.10   
   501. D(C  22,C  21,C  20,C  18)     60.11  0.000001   -0.00     60.10   
   502. D(H  86,C  22,C  21,H  85)    166.67 -0.000002    0.01    166.67   
   503. D(H  86,C  22,C  21,H  84)     49.99 -0.000001    0.01     49.99   
   504. D(H  86,C  22,C  21,C  20)    -70.63 -0.000002    0.01    -70.62   
   505. D(C  23,C  22,C  21,H  85)    -12.80 -0.000002    0.01    -12.79   
   506. D(C  23,C  22,C  21,H  84)   -129.48 -0.000001    0.01   -129.47   
   507. D(C  23,C  22,C  21,C  20)    109.90 -0.000002    0.01    109.91   
   508. D(C  25,C  23,C  22,H  86)      0.66 -0.000002    0.00      0.67   
   509. D(C  25,C  23,C  22,C  21)   -179.88 -0.000002    0.00   -179.88   
   510. D(C  24,C  23,C  22,H  86)   -178.36 -0.000003    0.00   -178.35   
   511. D(C  24,C  23,C  22,C  21)      1.10 -0.000002    0.00      1.10   
   512. D(H  89,C  24,C  23,C  25)    -62.41  0.000000   -0.00    -62.41   
   513. D(H  89,C  24,C  23,C  22)    116.65  0.000000   -0.00    116.65   
   514. D(H  88,C  24,C  23,C  25)     54.88  0.000000    0.00     54.88   
   515. D(H  88,C  24,C  23,C  22)   -126.06  0.000000   -0.00   -126.06   
   516. D(H  87,C  24,C  23,C  25)    176.44  0.000000    0.00    176.44   
   517. D(H  87,C  24,C  23,C  22)     -4.50  0.000000   -0.00     -4.50   
   518. D(H  91,C  25,C  23,C  24)     28.29 -0.000000    0.00     28.29   
   519. D(H  91,C  25,C  23,C  22)   -150.82 -0.000001    0.00   -150.82   
   520. D(H  90,C  25,C  23,C  24)    145.07 -0.000001    0.00    145.07   
   521. D(H  90,C  25,C  23,C  22)    -34.04 -0.000001    0.00    -34.03   
   522. D(C  26,C  25,C  23,C  24)    -94.34  0.000000    0.00    -94.34   
   523. D(C  26,C  25,C  23,C  22)     86.56 -0.000000    0.00     86.56   
   524. D(C  27,C  26,C  25,H  91)    -62.70 -0.000001    0.01    -62.69   
   525. D(C  27,C  26,C  25,H  90)   -177.61 -0.000000    0.01   -177.61   
   526. D(C  27,C  26,C  25,C  23)     60.56 -0.000001    0.01     60.57   
   527. D(H  93,C  26,C  25,H  91)     61.59 -0.000001    0.00     61.59   
   528. D(H  93,C  26,C  25,H  90)    -53.33  0.000000    0.00    -53.32   
   529. D(H  93,C  26,C  25,C  23)   -175.15 -0.000001    0.01   -175.14   
   530. D(H  92,C  26,C  25,H  91)    175.88 -0.000001    0.00    175.88   
   531. D(H  92,C  26,C  25,H  90)     60.96 -0.000000    0.00     60.97   
   532. D(H  92,C  26,C  25,C  23)    -60.86 -0.000001    0.01    -60.86   
   533. D(H  94,C  27,C  26,H  93)    165.71 -0.000000    0.00    165.71   
   534. D(H  94,C  27,C  26,H  92)     49.03 -0.000001    0.00     49.03   
   535. D(H  94,C  27,C  26,C  25)    -71.71 -0.000002    0.00    -71.70   
   536. D(C  28,C  27,C  26,H  93)    -14.02 -0.000001    0.00    -14.02   
   537. D(C  28,C  27,C  26,H  92)   -130.70 -0.000001    0.00   -130.70   
   538. D(C  28,C  27,C  26,C  25)    108.57 -0.000002    0.00    108.57   
   539. D(C  30,C  28,C  27,H  94)      0.82 -0.000003    0.00      0.83   
   540. D(C  30,C  28,C  27,C  26)   -179.45 -0.000003    0.00   -179.45   
   541. D(C  29,C  28,C  27,C  26)      1.31 -0.000002    0.00      1.31   
   542. D(C  29,C  28,C  27,H  94)   -178.41 -0.000002    0.00   -178.41   
   543. D(H  97,C  29,C  28,C  30)    -62.85 -0.000000    0.00    -62.85   
   544. D(H  97,C  29,C  28,C  27)    116.42 -0.000000    0.00    116.42   
   545. D(H  96,C  29,C  28,C  30)     54.39  0.000000    0.00     54.39   
   546. D(H  96,C  29,C  28,C  27)   -126.34 -0.000000    0.00   -126.34   
   547. D(H  95,C  29,C  28,C  30)    175.99  0.000000    0.00    175.99   
   548. D(H  95,C  29,C  28,C  27)     -4.74 -0.000000    0.00     -4.74   
   549. D(H  99,C  30,C  28,C  29)     28.65 -0.000001    0.00     28.65   
   550. D(H  99,C  30,C  28,C  27)   -150.66 -0.000000    0.00   -150.66   
   551. D(H  98,C  30,C  28,C  29)    145.47 -0.000001    0.00    145.47   
   552. D(H  98,C  30,C  28,C  27)    -33.84 -0.000000    0.00    -33.84   
   553. D(C  31,C  30,C  28,C  29)    -93.94 -0.000002    0.00    -93.93   
   554. D(C  31,C  30,C  28,C  27)     86.76 -0.000001    0.00     86.76   
   555. D(H 101,C  31,C  30,H  99)     61.01  0.000000   -0.00     61.00   
   556. D(H 101,C  31,C  30,H  98)    -53.95  0.000000   -0.00    -53.95   
   557. D(H 101,C  31,C  30,C  28)   -175.80  0.000001   -0.00   -175.81   
   558. D(H 100,C  31,C  30,H  99)    175.24 -0.000000   -0.00    175.24   
   559. D(H 100,C  31,C  30,H  98)     60.29 -0.000000   -0.00     60.29   
   560. D(C  32,C  31,C  30,H  99)    -63.63 -0.000000   -0.00    -63.64   
   561. D(H 100,C  31,C  30,C  28)    -61.57  0.000000   -0.00    -61.57   
   562. D(C  32,C  31,C  30,H  98)   -178.58 -0.000000   -0.00   -178.59   
   563. D(C  32,C  31,C  30,C  28)     59.56  0.000000   -0.00     59.55   
   564. D(H 102,C  32,C  31,H 101)    163.16 -0.000001   -0.00    163.15   
   565. D(H 102,C  32,C  31,H 100)     46.52 -0.000000   -0.00     46.52   
   566. D(H 102,C  32,C  31,C  30)    -74.04  0.000000   -0.00    -74.04   
   567. D(C  33,C  32,C  31,H 101)    -16.57  0.000000   -0.00    -16.58   
   568. D(C  33,C  32,C  31,H 100)   -133.21  0.000000   -0.00   -133.21   
   569. D(C  33,C  32,C  31,C  30)    106.23  0.000001   -0.00    106.23   
   570. D(C  35,C  33,C  32,H 102)     -0.44 -0.000002    0.00     -0.44   
   571. D(C  35,C  33,C  32,C  31)    179.28 -0.000003    0.00    179.28   
   572. D(C  34,C  33,C  32,H 102)    179.42 -0.000001   -0.00    179.42   
   573. D(C  34,C  33,C  32,C  31)     -0.86 -0.000002    0.00     -0.86   
   574. D(H 105,C  34,C  33,C  35)    -58.55  0.000000    0.00    -58.55   
   575. D(H 105,C  34,C  33,C  32)    121.57 -0.000001    0.00    121.58   
   576. D(H 104,C  34,C  33,C  35)     58.87  0.000000    0.00     58.87   
   577. D(H 104,C  34,C  33,C  32)   -121.01 -0.000001    0.00   -121.01   
   578. D(H 103,C  34,C  33,C  35)    179.90  0.000000    0.00    179.90   
   579. D(H 103,C  34,C  33,C  32)      0.02 -0.000001    0.00      0.02   
   580. D(H 107,C  35,C  33,C  34)     54.87 -0.000001    0.00     54.87   
   581. D(H 107,C  35,C  33,C  32)   -125.25  0.000000   -0.00   -125.25   
   582. D(H 106,C  35,C  33,C  34)    -57.97 -0.000001    0.00    -57.97   
   583. D(H 106,C  35,C  33,C  32)    121.91  0.000000   -0.00    121.90   
   584. D(C  36,C  35,C  33,C  34)    178.29 -0.000001   -0.00    178.29   
   585. D(C  36,C  35,C  33,C  32)     -1.83 -0.000000   -0.00     -1.83   
   586. D(H 109,C  36,C  35,H 107)     68.33  0.000000   -0.00     68.32   
   587. D(H 109,C  36,C  35,H 106)   -176.48 -0.000001   -0.00   -176.49   
   588. D(H 109,C  36,C  35,C  33)    -53.97 -0.000000   -0.00    -53.98   
   589. D(H 108,C  36,C  35,H 107)   -178.96  0.000001   -0.00   -178.96   
   590. D(H 108,C  36,C  35,H 106)    -63.77  0.000000   -0.00    -63.78   
   591. D(H 108,C  36,C  35,C  33)     58.74  0.000001   -0.00     58.73   
   592. D(C  37,C  36,C  35,H 107)    -54.80  0.000002   -0.00    -54.80   
   593. D(C  37,C  36,C  35,H 106)     60.39  0.000001   -0.00     60.39   
   594. D(C  37,C  36,C  35,C  33)   -177.10  0.000002   -0.00   -177.10   
   595. D(H 110,C  37,C  36,H 109)     52.42 -0.000001    0.00     52.43   
   596. D(H 110,C  37,C  36,H 108)    -58.46 -0.000002    0.00    -58.45   
   597. D(H 110,C  37,C  36,C  35)    176.49 -0.000002    0.00    176.49   
   598. D(C  38,C  37,C  36,H 109)   -127.54  0.000000    0.00   -127.53   
   599. D(C  38,C  37,C  36,H 108)    121.58 -0.000001    0.00    121.59   
   600. D(C  38,C  37,C  36,C  35)     -3.47 -0.000001    0.00     -3.47   
   601. D(C  40,C  38,C  37,H 110)     -0.45 -0.000002    0.00     -0.45   
   602. D(C  40,C  38,C  37,C  36)    179.50 -0.000003    0.00    179.51   
   603. D(C  39,C  38,C  37,H 110)    179.62  0.000000   -0.00    179.62   
   604. D(C  39,C  38,C  37,C  36)     -0.42 -0.000001   -0.00     -0.42   
   605. D(H 113,C  39,C  38,C  40)    -59.04  0.000001   -0.00    -59.04   
   606. D(H 113,C  39,C  38,C  37)    120.89 -0.000001    0.00    120.89   
   607. D(H 112,C  39,C  38,C  40)     57.63  0.000001   -0.00     57.63   
   608. D(H 112,C  39,C  38,C  37)   -122.44 -0.000001    0.00   -122.44   
   609. D(H 111,C  39,C  38,C  40)    179.18  0.000001   -0.00    179.18   
   610. D(H 111,C  39,C  38,C  37)     -0.88 -0.000001    0.00     -0.88   
   611. D(H 115,C  40,C  38,C  39)     56.29 -0.000001   -0.00     56.29   
   612. D(H 115,C  40,C  38,C  37)   -123.64  0.000001   -0.00   -123.65   
   613. D(H 114,C  40,C  38,C  39)    -56.35 -0.000000   -0.00    -56.35   
   614. D(H 114,C  40,C  38,C  37)    123.72  0.000001   -0.00    123.71   
   615. D(C  41,C  40,C  38,C  39)    179.79 -0.000002   -0.00    179.79   
   616. D(C  41,C  40,C  38,C  37)     -0.15 -0.000000   -0.00     -0.15   
   617. D(H 117,C  41,C  40,H 115)     65.94  0.000000   -0.00     65.93   
   618. D(H 117,C  41,C  40,H 114)   -179.20 -0.000001   -0.00   -179.20   
   619. D(H 117,C  41,C  40,C  38)    -56.42 -0.000001   -0.00    -56.42   
   620. D(H 116,C  41,C  40,H 115)    178.91  0.000002   -0.00    178.90   
   621. D(H 116,C  41,C  40,H 114)    -66.23  0.000000   -0.00    -66.23   
   622. D(H 116,C  41,C  40,C  38)     56.55  0.000000   -0.00     56.55   
   623. D(C  42,C  41,C  40,H 115)    -57.55  0.000002   -0.01    -57.56   
   624. D(C  42,C  41,C  40,H 114)     57.31  0.000001   -0.01     57.30   
   625. D(C  42,C  41,C  40,C  38)   -179.91  0.000001   -0.01   -179.92   
   626. D(H 118,C  42,C  41,H 117)     54.09 -0.000000    0.00     54.09   
   627. D(H 118,C  42,C  41,H 116)    -56.89 -0.000002    0.00    -56.89   
   628. D(H 118,C  42,C  41,C  40)    178.55 -0.000002    0.01    178.55   
   629. D(C  43,C  42,C  41,H 117)   -126.04  0.000000    0.00   -126.03   
   630. D(C  43,C  42,C  41,H 116)    122.99 -0.000001    0.00    122.99   
   631. D(C  43,C  42,C  41,C  40)     -1.58 -0.000001    0.00     -1.57   
   632. D(C  45,C  43,C  42,H 118)     -0.67 -0.000001   -0.00     -0.67   
   633. D(C  45,C  43,C  42,C  41)    179.46 -0.000002    0.00    179.46   
   634. D(C  44,C  43,C  42,H 118)   -179.89  0.000000    0.00   -179.89   
   635. D(C  44,C  43,C  42,C  41)      0.24 -0.000001    0.00      0.24   
   636. D(H 121,C  44,C  43,C  45)    -50.12  0.000001   -0.01    -50.13   
   637. D(H 121,C  44,C  43,C  42)    129.13  0.000000   -0.01    129.13   
   638. D(H 120,C  44,C  43,C  45)     66.98  0.000002   -0.01     66.97   
   639. D(H 120,C  44,C  43,C  42)   -113.76  0.000002   -0.01   -113.77   
   640. D(H 119,C  44,C  43,C  45)   -171.46  0.000001   -0.01   -171.47   
   641. D(H 119,C  44,C  43,C  42)      7.79  0.000001   -0.01      7.79   
   642. D(H 123,C  45,C  43,C  44)     55.94 -0.000001   -0.00     55.94   
   643. D(H 123,C  45,C  43,C  42)   -123.39 -0.000000   -0.00   -123.39   
   644. D(H 122,C  45,C  43,C  44)    172.53 -0.000001   -0.00    172.53   
   645. D(H 122,C  45,C  43,C  42)     -6.80  0.000000   -0.00     -6.80   
   646. D(C  46,C  45,C  43,C  44)    -64.59 -0.000001   -0.00    -64.59   
   647. D(C  46,C  45,C  43,C  42)    116.08 -0.000000   -0.00    116.08   
   648. D(H 125,C  46,C  45,C  43)     59.46 -0.000001    0.01     59.47   
   649. D(H 124,C  46,C  45,H 123)     52.70 -0.000001    0.01     52.71   
   650. D(H 124,C  46,C  45,H 122)    -62.43 -0.000001    0.01    -62.42   
   651. D(H 124,C  46,C  45,C  43)    173.99 -0.000001    0.01    174.01   
   652. D(C  47,C  46,C  45,H 123)    176.64 -0.000001    0.01    176.65   
   653. D(C  47,C  46,C  45,H 122)     61.51 -0.000001    0.01     61.52   
   654. D(C  47,C  46,C  45,C  43)    -62.07 -0.000000    0.01    -62.05   
   655. D(H 125,C  46,C  45,H 123)    -61.84 -0.000001    0.01    -61.82   
   656. D(H 125,C  46,C  45,H 122)   -176.97 -0.000001    0.01   -176.96   
   657. D(H 126,C  47,C  46,H 125)    -60.13  0.000000    0.00    -60.12   
   658. D(H 126,C  47,C  46,H 124)   -176.84 -0.000000    0.00   -176.83   
   659. D(H 126,C  47,C  46,C  45)     61.16 -0.000002    0.00     61.16   
   660. D(C  48,C  47,C  46,H 125)    120.64  0.000000    0.00    120.64   
   661. D(C  48,C  47,C  46,H 124)      3.93 -0.000000    0.00      3.94   
   662. D(C  48,C  47,C  46,C  45)   -118.07 -0.000001    0.01   -118.07   
   663. D(C  56,C  48,C  47,H 126)   -179.40  0.000000    0.00   -179.40   
   664. D(C  56,C  48,C  47,C  46)     -0.19  0.000000   -0.00     -0.19   
   665. D(C  49,C  48,C  47,H 126)     -1.00  0.000000   -0.00     -1.00   
   666. D(C  49,C  48,C  47,C  46)    178.21  0.000000   -0.00    178.21   
   667. D(H 128,C  49,C  48,C  56)    -45.56  0.000000    0.00    -45.56   
   668. D(H 128,C  49,C  48,C  47)    135.87  0.000000    0.00    135.87   
   669. D(H 127,C  49,C  48,C  56)     67.15  0.000000    0.00     67.15   
   670. D(H 127,C  49,C  48,C  47)   -111.42  0.000000    0.00   -111.42   
   671. D(C  50,C  49,C  48,C  56)   -169.47 -0.000001    0.00   -169.46   
   672. D(C  50,C  49,C  48,C  47)     11.96 -0.000001    0.00     11.97   
   673. D(H 130,C  50,C  49,H 128)     69.30  0.000000    0.00     69.30   
   674. D(H 130,C  50,C  49,H 127)    -43.90 -0.000000    0.00    -43.90   
   675. D(H 130,C  50,C  49,C  48)   -166.83  0.000000    0.00   -166.83   
   676. D(H 129,C  50,C  49,H 128)   -176.43 -0.000001    0.00   -176.43   
   677. D(H 129,C  50,C  49,H 127)     70.37 -0.000001    0.00     70.37   
   678. D(H 129,C  50,C  49,C  48)    -52.56 -0.000001    0.00    -52.56   
   679. D(C  51,C  50,C  49,H 128)    -53.54 -0.000000    0.00    -53.54   
   680. D(C  51,C  50,C  49,H 127)   -166.74 -0.000000    0.00   -166.74   
   681. D(C  51,C  50,C  49,C  48)     70.33  0.000000    0.00     70.34   
   682. D(H 131,C  51,C  50,H 130)   -178.85 -0.000001    0.00   -178.85   
   683. D(H 131,C  51,C  50,H 129)     64.83 -0.000001    0.00     64.84   
   684. D(H 131,C  51,C  50,C  49)    -57.65 -0.000001    0.00    -57.65   
   685. D(C  52,C  51,C  50,H 130)      0.26 -0.000001    0.00      0.27   
   686. D(C  52,C  51,C  50,H 129)   -116.05 -0.000000    0.00   -116.05   
   687. D(C  52,C  51,C  50,C  49)    121.46 -0.000001    0.00    121.47   
   688. D(C  54,C  52,C  51,H 131)     -0.33 -0.000000    0.00     -0.33   
   689. D(C  54,C  52,C  51,C  50)   -179.44 -0.000001    0.00   -179.44   
   690. D(C  53,C  52,C  51,H 131)    179.91 -0.000000   -0.00    179.90   
   691. D(C  53,C  52,C  51,C  50)      0.80 -0.000001    0.00      0.80   
   692. D(H 134,C  53,C  52,C  54)    -59.77 -0.000001    0.00    -59.77   
   693. D(H 134,C  53,C  52,C  51)    120.00 -0.000000    0.00    120.00   
   694. D(H 133,C  53,C  52,C  54)     57.48 -0.000000    0.00     57.48   
   695. D(H 133,C  53,C  52,C  51)   -122.75 -0.000000    0.00   -122.75   
   696. D(H 132,C  53,C  52,C  54)    178.90 -0.000000    0.00    178.90   
   697. D(H 132,C  53,C  52,C  51)     -1.32 -0.000000    0.00     -1.32   
   698. D(H 136,C  54,C  52,C  53)     58.91  0.000000   -0.00     58.91   
   699. D(H 136,C  54,C  52,C  51)   -120.87  0.000000   -0.00   -120.88   
   700. D(H 135,C  54,C  52,C  53)    179.91  0.000000   -0.00    179.91   
   701. D(H 135,C  54,C  52,C  51)      0.12  0.000000   -0.00      0.12   
   702. D(H  55,C  54,C  52,C  53)    -59.09  0.000000   -0.00    -59.09   
   703. D(H  55,C  54,C  52,C  51)    121.13  0.000000   -0.00    121.13   
   704. D(H 139,C  56,C  48,C  49)    -52.95  0.000000   -0.00    -52.95   
   705. D(H 139,C  56,C  48,C  47)    125.60  0.000000   -0.00    125.60   
   706. D(H 138,C  56,C  48,C  49)     64.35 -0.000000    0.00     64.35   
   707. D(H 138,C  56,C  48,C  47)   -117.10 -0.000000   -0.00   -117.10   
   708. D(H 137,C  56,C  48,C  49)   -174.22  0.000001   -0.00   -174.22   
   709. D(H 137,C  56,C  48,C  47)      4.34  0.000001   -0.00      4.33   
   710. D(O  58,C  57,C  10,C  11)      2.00  0.000002    0.00      2.01   
   711. D(O  58,C  57,C  10,C   8)   -178.73  0.000003   -0.00   -178.73   
   712. D(C   5,C  57,C  10,C  11)   -176.48  0.000000    0.00   -176.48   
   713. D(C   5,C  57,C  10,C   8)      2.78  0.000001   -0.00      2.78   
   714. D(O  58,C  57,C   5,O   6)      3.25 -0.000001   -0.00      3.25   
   715. D(O  58,C  57,C   5,C   2)   -179.85 -0.000001   -0.00   -179.85   
   716. D(C  10,C  57,C   5,O   6)   -178.18  0.000000   -0.00   -178.18   
   717. D(C  10,C  57,C   5,C   2)     -1.28  0.000000   -0.00     -1.28   
   718. D(H 141,O  58,C  57,C  10)     28.23 -0.000002    0.00     28.23   
   719. D(H 141,O  58,C  57,C   5)   -153.22 -0.000000    0.00   -153.21   
    ----------------------------------------------------------------------------

Time needed for optimization step       :     1.45 sec

         *************************************************************
         *                GEOMETRY OPTIMIZATION CYCLE  12            *
         *************************************************************
---------------------------------
CARTESIAN COORDINATES (ANGSTROEM)
---------------------------------
  O    -14.768626    1.464205   -2.283530
  C    -13.556658    1.729498   -1.691613
  C    -13.338970    3.061898   -1.307914
  O    -14.284913    4.031595   -1.555116
  C    -15.423160    4.002620   -0.680533
  C    -12.111298    3.424742   -0.739123
  O    -11.869850    4.746834   -0.440861
  C    -11.884624    5.064729    0.958338
  C    -12.579944    0.737672   -1.484422
  C    -12.918269   -0.669515   -1.936346
  C    -11.354071    1.099074   -0.881317
  C    -10.248182    0.102832   -0.551501
  C     -8.960939    0.374000   -1.307576
  C     -7.708684    0.401235   -0.807788
  C     -6.530923    0.692396   -1.709337
  C     -7.376782    0.133784    0.652666
  C     -7.358280   -1.370119    1.051532
  C     -6.390852   -2.215703    0.263919
  C     -5.258083   -2.806605    0.685105
  C     -4.733483   -2.752205    2.101601
  C     -4.418662   -3.614890   -0.295777
  C     -3.405567   -2.786296   -1.138328
  C     -2.369952   -2.033076   -0.343755
  C     -1.048792   -2.271100   -0.250519
  C     -0.321818   -3.378315   -0.979207
  C     -0.178748   -1.375906    0.621970
  C     -0.096397   -1.785302    2.121750
  C      0.472251   -3.155724    2.386179
  C      1.664677   -3.479191    2.919212
  C      2.692222   -2.479538    3.398906
  C      2.046101   -4.943730    3.087276
  C      2.716618   -5.600310    1.845301
  C      4.001044   -4.954269    1.387020
  C      5.255898   -5.416457    1.529221
  C      5.609268   -6.715162    2.221100
  C      6.484308   -4.680541    1.009012
  C      6.232140   -3.371099    0.255116
  C      7.376367   -2.588814   -0.362818
  C      8.713911   -2.723034   -0.387717
  C      9.539158   -3.807373    0.273673
  C      9.611336   -1.735752   -1.134405
  C      8.928089   -0.576192   -1.865204
  C      9.745070    0.446151   -2.631262
  C     11.056908    0.651992   -2.852439
  C     12.219283   -0.174983   -2.345235
  C     11.477304    1.830869   -3.720758
  C     12.311325    2.926421   -3.000176
  C     11.569944    3.596809   -1.871820
  C     11.228577    4.891094   -1.748970
  C     10.438851    5.435214   -0.565312
  C     10.246833    4.536868    0.676365
  C     11.512139    4.322313    1.469370
  C     11.747729    4.614392    2.760533
  C     10.747216    5.224178    3.714826
  C     13.099501    4.332814    3.378814
  H     13.552934    5.254222    3.772423
  C     11.547881    5.959438   -2.771966
  C    -11.124240    2.446506   -0.542155
  O     -9.941058    2.865293    0.023726
  H    -16.061585    4.836146   -0.983838
  H    -15.116121    4.139733    0.363953
  H    -15.975203    3.062359   -0.780776
  H    -11.704685    6.140403    1.028881
  H    -11.097259    4.525988    1.496039
  H    -12.859822    4.828427    1.402640
  H    -13.753467   -1.091016   -1.358372
  H    -12.081216   -1.360351   -1.837278
  H    -13.214665   -0.683984   -2.994552
  H    -10.580295   -0.916644   -0.768728
  H    -10.062194    0.127292    0.530073
  H     -9.089921    0.560985   -2.374700
  H     -6.837909    0.841768   -2.749883
  H     -5.802674   -0.128956   -1.676345
  H     -5.998297    1.592736   -1.372585
  H     -8.100010    0.641346    1.304372
  H     -6.394535    0.566139    0.879875
  H     -8.372741   -1.770385    0.911633
  H     -7.147614   -1.425917    2.124934
  H     -6.663228   -2.359171   -0.784122
  H     -5.321418   -2.104860    2.757609
  H     -3.694413   -2.398437    2.117770
  H     -4.721657   -3.759864    2.541810
  H     -5.081190   -4.129415   -1.003660
  H     -3.865777   -4.393852    0.246384
  H     -3.984942   -2.065412   -1.734194
  H     -2.930475   -3.468384   -1.852308
  H     -2.758773   -1.180645    0.217548
  H     -0.988110   -4.035028   -1.544630
  H      0.248659   -3.998800   -0.276124
  H      0.412156   -2.954942   -1.680214
  H     -0.567059   -0.349719    0.589719
  H      0.840992   -1.343292    0.214873
  H     -1.115989   -1.740680    2.532391
  H      0.482670   -1.015540    2.644288
  H     -0.183694   -3.982959    2.106567
  H      2.413645   -1.441595    3.198656
  H      3.665819   -2.666875    2.928009
  H      2.849809   -2.585461    4.482164
  H      1.146870   -5.530438    3.315516
  H      2.723091   -5.051870    3.945625
  H      1.991761   -5.559891    1.019127
  H      2.868074   -6.661348    2.072537
  H      3.862168   -4.001417    0.879458
  H      4.739148   -7.255077    2.601965
  H      6.283914   -6.526990    3.068366
  H      6.151536   -7.384044    1.537614
  H      7.146025   -4.495141    1.867766
  H      7.037191   -5.377920    0.362340
  H      5.694792   -2.677227    0.921198
  H      5.518730   -3.571967   -0.559252
  H      6.977512   -1.729429   -0.901191
  H      8.956309   -4.534763    0.834036
  H     10.269695   -3.358117    0.961846
  H     10.125604   -4.351828   -0.480570
  H     10.336720   -1.337474   -0.409755
  H     10.209065   -2.318145   -1.851182
  H      8.317492   -0.012610   -1.142095
  H      8.195633   -0.990175   -2.575849
  H      9.082209    1.176236   -3.102891
  H     11.922032   -1.096857   -1.849787
  H     12.830270    0.400888   -1.636370
  H     12.884909   -0.437890   -3.179673
  H     10.589854    2.302968   -4.159717
  H     12.086188    1.453545   -4.557295
  H     12.635987    3.652212   -3.752676
  H     13.229953    2.467624   -2.605260
  H     11.276759    2.916030   -1.073922
  H      9.444463    5.730122   -0.938436
  H     10.908721    6.376607   -0.241384
  H      9.836704    3.566412    0.358343
  H      9.473686    4.995373    1.301391
  H     12.336308    3.885287    0.904277
  H      9.780544    5.441052    3.253471
  H     11.139570    6.160801    4.136130
  H     10.571054    4.553327    4.568014
  H     13.795162    3.890617    2.657528
  H     13.007954    3.645482    4.232500
  H     12.025699    5.570273   -3.674151
  H     12.211765    6.722001   -2.339908
  H     10.631580    6.485483   -3.075697
  H    -14.861974    0.507559   -2.419461
  H     -9.229393    2.263173   -0.272822

----------------------------
CARTESIAN COORDINATES (A.U.)
----------------------------
  NO LB      ZA    FRAG     MASS         X           Y           Z
   0 O     8.0000    0    15.999  -27.908659    2.766946   -4.315246
   1 C     6.0000    0    12.011  -25.618371    3.268278   -3.196685
   2 C     6.0000    0    12.011  -25.207000    5.786148   -2.471600
   3 O     8.0000    0    15.999  -26.994574    7.618610   -2.938743
   4 C     6.0000    0    12.011  -29.145548    7.563855   -1.286022
   5 C     6.0000    0    12.011  -22.887036    6.471825   -1.396741
   6 O     8.0000    0    15.999  -22.430766    8.970215   -0.833106
   7 C     6.0000    0    12.011  -22.458685    9.570950    1.810996
   8 C     6.0000    0    12.011  -23.772649    1.393997   -2.805150
   9 C     6.0000    0    12.011  -24.411990   -1.265200   -3.659163
  10 C     6.0000    0    12.011  -21.456085    2.076950   -1.665448
  11 C     6.0000    0    12.011  -19.366257    0.194325   -1.042187
  12 C     6.0000    0    12.011  -16.933720    0.706758   -2.470961
  13 C     6.0000    0    12.011  -14.567302    0.758223   -1.526499
  14 C     6.0000    0    12.011  -12.341656    1.308438   -3.230179
  15 C     6.0000    0    12.011  -13.940099    0.252814    1.233360
  16 C     6.0000    0    12.011  -13.905134   -2.589149    1.987108
  17 C     6.0000    0    12.011  -12.076961   -4.187072    0.498735
  18 C     6.0000    0    12.011   -9.936337   -5.303716    1.294661
  19 C     6.0000    0    12.011   -8.944986   -5.200915    3.971450
  20 C     6.0000    0    12.011   -8.350061   -6.831152   -0.558938
  21 C     6.0000    0    12.011   -6.435589   -5.265337   -2.151129
  22 C     6.0000    0    12.011   -4.478560   -3.841957   -0.649603
  23 C     6.0000    0    12.011   -1.981930   -4.291756   -0.473413
  24 C     6.0000    0    12.011   -0.608148   -6.384091   -1.850432
  25 C     6.0000    0    12.011   -0.337786   -2.600086    1.175352
  26 C     6.0000    0    12.011   -0.182164   -3.373731    4.009527
  27 C     6.0000    0    12.011    0.892425   -5.963453    4.509225
  28 C     6.0000    0    12.011    3.145784   -6.574719    5.516512
  29 C     6.0000    0    12.011    5.087563   -4.685648    6.423002
  30 C     6.0000    0    12.011    3.866570   -9.342296    5.834106
  31 C     6.0000    0    12.011    5.133665  -10.583052    3.487114
  32 C     6.0000    0    12.011    7.560878   -9.362212    2.621088
  33 C     6.0000    0    12.011    9.932208  -10.235621    2.889808
  34 C     6.0000    0    12.011   10.599980  -12.689818    4.197270
  35 C     6.0000    0    12.011   12.253566   -8.844941    1.906757
  36 C     6.0000    0    12.011   11.777038   -6.370454    0.482100
  37 C     6.0000    0    12.011   13.939313   -4.892150   -0.685626
  38 C     6.0000    0    12.011   16.466905   -5.145788   -0.732679
  39 C     6.0000    0    12.011   18.026395   -7.194893    0.517167
  40 C     6.0000    0    12.011   18.162793   -3.280096   -2.143715
  41 C     6.0000    0    12.011   16.871642   -1.088845   -3.524725
  42 C     6.0000    0    12.011   18.415514    0.843104   -4.972364
  43 C     6.0000    0    12.011   20.894527    1.232087   -5.390329
  44 C     6.0000    0    12.011   23.091099   -0.330670   -4.431852
  45 C     6.0000    0    12.011   21.688962    3.459840   -7.031214
  46 C     6.0000    0    12.011   23.265033    5.530134   -5.669511
  47 C     6.0000    0    12.011   21.864026    6.796983   -3.537227
  48 C     6.0000    0    12.011   21.218935    9.242827   -3.305074
  49 C     6.0000    0    12.011   19.726569   10.271066   -1.068284
  50 C     6.0000    0    12.011   19.363709    8.573438    1.278144
  51 C     6.0000    0    12.011   21.754791    8.167988    2.776707
  52 C     6.0000    0    12.011   22.199991    8.719937    5.216651
  53 C     6.0000    0    12.011   20.309294    9.872265    7.020003
  54 C     6.0000    0    12.011   24.754470    8.187831    6.385033
  55 H     1.0000    0     1.008   25.611334    9.929040    7.128847
  56 C     6.0000    0    12.011   21.822333   11.261705   -5.238256
  57 C     6.0000    0    12.011  -21.021767    4.623226   -1.024524
  58 O     8.0000    0    15.999  -18.785878    5.414619    0.044836
  59 H     1.0000    0     1.008  -30.351996    9.138992   -1.859185
  60 H     1.0000    0     1.008  -28.565329    7.822962    0.687771
  61 H     1.0000    0     1.008  -30.188759    5.787020   -1.475453
  62 H     1.0000    0     1.008  -22.118650   11.603679    1.944303
  63 H     1.0000    0     1.008  -20.970780    8.552878    2.827104
  64 H     1.0000    0     1.008  -24.301541    9.124405    2.650606
  65 H     1.0000    0     1.008  -25.990287   -2.061721   -2.566952
  66 H     1.0000    0     1.008  -22.830190   -2.570691   -3.471951
  67 H     1.0000    0     1.008  -24.972098   -1.292542   -5.658884
  68 H     1.0000    0     1.008  -19.993861   -1.732207   -1.452686
  69 H     1.0000    0     1.008  -19.014791    0.240547    1.001692
  70 H     1.0000    0     1.008  -17.177461    1.060108   -4.487532
  71 H     1.0000    0     1.008  -12.921776    1.590710   -5.196526
  72 H     1.0000    0     1.008  -10.965464   -0.243692   -3.167832
  73 H     1.0000    0     1.008  -11.335139    3.009836   -2.593810
  74 H     1.0000    0     1.008  -15.306801    1.211969    2.464906
  75 H     1.0000    0     1.008  -12.083920    1.069848    1.662722
  76 H     1.0000    0     1.008  -15.822188   -3.345543    1.722736
  77 H     1.0000    0     1.008  -13.507033   -2.694593    4.015543
  78 H     1.0000    0     1.008  -12.591675   -4.458186   -1.481775
  79 H     1.0000    0     1.008  -10.056022   -3.977608    5.211126
  80 H     1.0000    0     1.008   -6.981428   -4.532389    4.002005
  81 H     1.0000    0     1.008   -8.922638   -7.105113    4.803324
  82 H     1.0000    0     1.008   -9.602057   -7.803464   -1.896643
  83 H     1.0000    0     1.008   -7.305259   -8.303178    0.465599
  84 H     1.0000    0     1.008   -7.530448   -3.903063   -3.277152
  85 H     1.0000    0     1.008   -5.537795   -6.554296   -3.500355
  86 H     1.0000    0     1.008   -5.213325   -2.231096    0.411106
  87 H     1.0000    0     1.008   -1.867257   -7.625099   -2.918928
  88 H     1.0000    0     1.008    0.469896   -7.556636   -0.521799
  89 H     1.0000    0     1.008    0.778861   -5.584032   -3.175145
  90 H     1.0000    0     1.008   -1.071586   -0.660873    1.114407
  91 H     1.0000    0     1.008    1.589244   -2.538455    0.406052
  92 H     1.0000    0     1.008   -2.108914   -3.289408    4.785525
  93 H     1.0000    0     1.008    0.912115   -1.919093    4.996980
  94 H     1.0000    0     1.008   -0.347131   -7.526701    3.980835
  95 H     1.0000    0     1.008    4.561127   -2.724220    6.044584
  96 H     1.0000    0     1.008    6.927394   -5.039664    5.533134
  97 H     1.0000    0     1.008    5.385358   -4.885814    8.470062
  98 H     1.0000    0     1.008    2.167270  -10.451013    6.265417
  99 H     1.0000    0     1.008    5.145896   -9.546650    7.456150
 100 H     1.0000    0     1.008    3.763882  -10.506671    1.925870
 101 H     1.0000    0     1.008    5.419875  -12.588123    3.916527
 102 H     1.0000    0     1.008    7.298441   -7.561582    1.661935
 103 H     1.0000    0     1.008    8.955692  -13.710109    4.917001
 104 H     1.0000    0     1.008   11.874876  -12.334223    5.798371
 105 H     1.0000    0     1.008   11.624718  -13.953820    2.905669
 106 H     1.0000    0     1.008   13.504029   -8.494585    3.529566
 107 H     1.0000    0     1.008   13.298364  -10.162796    0.684724
 108 H     1.0000    0     1.008   10.761597   -5.059227    1.740812
 109 H     1.0000    0     1.008   10.428889   -6.750039   -1.056833
 110 H     1.0000    0     1.008   13.185586   -3.268148   -1.703005
 111 H     1.0000    0     1.008   16.924971   -8.569460    1.576100
 112 H     1.0000    0     1.008   19.406911   -6.345921    1.817625
 113 H     1.0000    0     1.008   19.134619   -8.223762   -0.908146
 114 H     1.0000    0     1.008   19.533569   -2.527460   -0.774325
 115 H     1.0000    0     1.008   19.292337   -4.380660   -3.498227
 116 H     1.0000    0     1.008   15.717783   -0.023829   -2.158246
 117 H     1.0000    0     1.008   15.487502   -1.871160   -4.867650
 118 H     1.0000    0     1.008   17.162887    2.222764   -5.863615
 119 H     1.0000    0     1.008   22.529376   -2.072758   -3.495590
 120 H     1.0000    0     1.008   24.245696    0.757568   -3.092292
 121 H     1.0000    0     1.008   24.348948   -0.827492   -6.008711
 122 H     1.0000    0     1.008   20.011924    4.351979   -7.860726
 123 H     1.0000    0     1.008   22.839586    2.746802   -8.612040
 124 H     1.0000    0     1.008   23.878555    6.901681   -7.091530
 125 H     1.0000    0     1.008   25.000989    4.663134   -4.923229
 126 H     1.0000    0     1.008   21.309985    5.510499   -2.029419
 127 H     1.0000    0     1.008   17.847448   10.828362   -1.773387
 128 H     1.0000    0     1.008   20.614496   12.050042   -0.456149
 129 H     1.0000    0     1.008   18.588677    6.739542    0.677170
 130 H     1.0000    0     1.008   17.902672    9.439887    2.459272
 131 H     1.0000    0     1.008   23.312244    7.342128    1.708837
 132 H     1.0000    0     1.008   18.482550   10.282099    6.148170
 133 H     1.0000    0     1.008   21.050737   11.642227    7.816153
 134 H     1.0000    0     1.008   19.976397    8.604541    8.632296
 135 H     1.0000    0     1.008   26.069078    7.352201    5.022000
 136 H     1.0000    0     1.008   24.581471    6.888962    7.998265
 137 H     1.0000    0     1.008   22.725277   10.526290   -6.943139
 138 H     1.0000    0     1.008   23.076891   12.702741   -4.421785
 139 H     1.0000    0     1.008   20.090775   12.255787   -5.812224
 140 H     1.0000    0     1.008  -28.085062    0.959147   -4.572118
 141 H     1.0000    0     1.008  -17.441025    4.276778   -0.515559

--------------------------------
INTERNAL COORDINATES (ANGSTROEM)
--------------------------------
 O      0   0   0     0.000000000000     0.00000000     0.00000000
 C      1   0   0     1.374632012277     0.00000000     0.00000000
 C      2   1   0     1.403531475778   115.95570612     0.00000000
 O      3   2   1     1.377036722773   120.85592306   358.29108393
 C      4   3   2     1.435736440447   114.90023791    75.76029545
 C      3   2   1     1.400842079282   119.52615095   182.15714464
 O      6   3   2     1.376656539911   119.36876208   175.97343709
 C      7   6   3     1.434932942411   114.97450354   107.47423576
 C      2   1   3     1.407344348603   122.63393789   180.41358528
 C      9   2   1     1.516203665030   117.08651435   359.55547197
 C      9   2   1     1.413192028938   118.98760852   179.31688337
 C     11   9   2     1.524555138478   123.67260188   177.22362768
 C     12  11   9     1.517292027435   113.00530962   117.37961604
 C     13  12  11     1.348581068476   127.35268276   133.47502479
 C     14  13  12     1.511517943420   120.42287884   180.12392599
 C     14  13  12     1.521386203435   123.69587378     0.90093770
 C     16  14  13     1.556007135363   114.74465107    78.88255594
 C     17  16  14     1.507071363885   114.57954599    58.04404095
 C     18  17  16     1.345261811705   128.56174558   111.05954831
 C     19  18  17     1.511497725485   124.73989159     1.31996123
 C     19  18  17     1.523181430388   119.70389150   180.49042547
 C     21  19  18     1.556541325028   115.13697392    85.20497245
 C     22  21  19     1.507045419272   115.33606523    60.10422500
 C     23  22  21     1.345664205261   128.52042737   109.91240459
 C     24  23  22     1.511754735724   124.63012607     1.10030911
 C     24  23  22     1.523017918214   119.77432570   180.11896737
 C     26  24  23     1.556832718435   115.31075333    86.55804452
 C     27  26  24     1.507096256571   115.34728775    60.56903316
 C     28  27  26     1.345599165727   128.49568128   108.56801065
 C     29  28  27     1.511707699696   124.68655202     1.31087657
 C     29  28  27     1.522695910947   119.79564289   180.55040456
 C     31  29  28     1.556660289522   115.18326206    86.75958189
 C     32  31  29     1.509019648707   115.36342262    59.55492098
 C     33  32  31     1.344803265320   127.95071406   106.22544323
 C     34  33  32     1.513341390651   124.13659300   359.14369007
 C     34  33  32     1.523542051423   123.38355074   179.27990828
 C     36  34  33     1.531857138272   116.62897659   358.16666370
 C     37  36  34     1.517585620094   121.12533056   182.89620230
 C     38  37  36     1.344492053564   134.92354368   356.53422398
 C     39  38  37     1.514681910012   127.25734998   359.57871953
 C     39  38  37     1.528934711584   121.90478923   179.50563859
 C     41  39  38     1.531494049031   117.39298320   359.85107238
 C     42  41  39     1.516406609157   120.74113216   180.08352156
 C     43  42  41     1.346182270084   135.32492669   358.42907644
 C     44  43  42     1.514021720251   127.56002567     0.23764344
 C     44  43  42     1.523305764569   118.74576887   179.45990682
 C     46  44  43     1.554047746614   115.42762093   116.07946979
 C     47  46  44     1.507399654691   113.36918657   297.94876317
 C     48  47  46     1.344171450712   128.42897354   241.93296369
 C     49  48  47     1.523411156728   123.13269033   178.20724493
 C     50  49  48     1.544557305428   118.77191289    11.96641173
 C     51  50  49     1.508605386431   113.64226933    70.33717054
 C     52  51  50     1.344586954611   128.37683150   121.46624796
 C     53  52  51     1.511138665361   125.31444262     0.80430826
 C     53  52  51     1.512893144485   120.56799212   180.56450147
 H     55  53  52     1.099783064910   111.02136069   121.12763386
 C     49  48  47     1.513220002737   124.36275370   359.80602455
 C      6   3   2     1.403576049962   119.52250739   359.02139007
 O     58   6   3     1.376780000805   116.74599662   180.15029280
 H      5   4   3     1.092861698806   106.18152245   178.65541191
 H      5   4   3     1.097280444761   110.82307969    59.93138811
 H      5   4   3     1.094938682210   111.17832834   297.76830989
 H      8   7   6     1.092899349059   106.21798401   181.38874710
 H      8   7   6     1.095129356751   111.24635664    62.28212080
 H      8   7   6     1.097384591300   110.86923614   300.14316648
 H     10   9   2     1.099669224539   111.62646519   294.81921858
 H     10   9   2     1.089828318172   112.94439166   174.18037904
 H     10   9   2     1.099027260123   111.06266631    54.43079218
 H     12  11   9     1.093992503905   110.22977107   355.17560167
 H     12  11   9     1.097721304355   108.75336408   239.92524715
 H     13  12  11     1.091032820169   114.69062258   313.20904102
 H     15  14  13     1.095120286962   111.99826233   358.80428092
 H     15  14  13     1.098205057974   110.77604224   237.58600513
 H     15  14  13     1.098956477837   110.65196574   119.84517033
 H     16  14  13     1.097906890065   110.17195967   317.27091222
 H     16  14  13     1.096979890945   108.95834790   200.72723542
 H     17  16  14     1.099507582762   107.95464155   296.72001504
 H     17  16  14     1.095301237194   107.62220754   182.15428089
 H     18  17  16     1.092319058615   114.52266563   290.86030652
 H     20  19  18     1.093192829880   113.39195820   354.99319127
 H     20  19  18     1.097761537733   110.72720893   233.38458006
 H     20  19  18     1.099681308538   110.23667976   116.14657270
 H     21  19  18     1.097623410422   109.35492975   324.65973565
 H     21  19  18     1.098364379921   109.62606703   207.83353166
 H     22  21  19     1.100184158527   107.41064231   298.80763594
 H     22  21  19     1.095775092295   107.66966427   184.50906012
 H     23  22  21     1.092190763070   114.60787896   289.37537184
 H     25  24  23     1.093124398327   113.34190485   355.49986373
 H     25  24  23     1.097619895143   110.80606435   233.93727910
 H     25  24  23     1.099715314369   110.25772233   116.64979547
 H     26  24  23     1.097673047342   109.30382062   325.96695394
 H     26  24  23     1.098481089471   109.60053876   209.18291021
 H     27  26  24     1.100084555102   107.45211790   299.14492253
 H     27  26  24     1.095854410578   107.61340859   184.85521732
 H     28  27  26     1.092137514520   114.65906380   288.29657620
 H     30  29  28     1.093174771256   113.36080572   355.25693033
 H     30  29  28     1.097602134771   110.72775290   233.66077701
 H     30  29  28     1.099773089268   110.25885877   116.42196452
 H     31  29  28     1.097695597891   109.37944903   326.16328744
 H     31  29  28     1.098531781192   109.59025294   209.34078582
 H     32  31  29     1.099825853288   107.45421720   298.42859683
 H     32  31  29     1.095617027813   107.61044066   184.19260239
 H     33  32  31     1.088500667645   114.06562538   285.95717243
 H     35  34  33     1.092554109796   113.42194814     0.02362050
 H     35  34  33     1.099279730244   110.41266580   238.99291546
 H     35  34  33     1.099368068284   110.67526097   121.57600594
 H     36  34  33     1.099863736883   107.45261834   121.90485444
 H     36  34  33     1.100091266516   107.44141455   234.75092693
 H     37  36  34     1.101755966970   108.72942463    58.73463415
 H     37  36  34     1.101134359431   108.34246476   306.02335199
 H     38  37  36     1.089712696439   109.37344119   176.49388517
 H     40  39  38     1.087572929754   114.31765678   359.11703360
 H     40  39  38     1.099589833683   110.04515085   237.56249787
 H     40  39  38     1.099651243490   110.21286849   120.89446827
 H     41  39  38     1.099965544378   107.40654330   123.71269120
 H     41  39  38     1.100105019095   107.17366550   236.35330453
 H     42  41  39     1.101516925370   108.74962992    56.54675946
 H     42  41  39     1.101312491004   108.66361769   303.57574949
 H     43  42  41     1.093089210198   109.97148921   178.55319968
 H     45  44  43     1.087969510351   113.93006164     7.78700801
 H     45  44  43     1.098827014532   110.90064476   246.22752907
 H     45  44  43     1.099301464013   109.95043002   129.12521511
 H     46  44  43     1.096873031428   109.75022786   353.19998478
 H     46  44  43     1.101320722719   108.68774221   236.60957531
 H     47  46  44     1.094730987300   107.92774868   174.00833355
 H     47  46  44     1.100149818404   108.69794045    59.47034693
 H     48  47  46     1.089062410398   113.75453080    61.16463840
 H     50  49  48     1.102270550320   107.46994588   248.58138951
 H     50  49  48     1.100876709712   108.22766448   135.87278257
 H     51  50  49     1.100512652758   109.08110139   307.44431045
 H     51  50  49     1.094824742961   107.64721793   193.17215619
 H     52  51  50     1.090676851415   114.73493591   302.34950024
 H     54  53  52     1.092857156489   113.52384817   358.67666129
 H     54  53  52     1.099410462195   110.45619940   237.25420910
 H     54  53  52     1.099547467119   110.48066622   120.00388234
 H     55  53  52     1.095324227282   111.93165089     0.12210887
 H     55  53  52     1.099811331431   111.04861156   239.12443889
 H     57  49  48     1.092564512260   113.51853308     4.33497401
 H     57  49  48     1.099508104187   110.57329129   242.90192794
 H     57  49  48     1.099355746692   110.40959875   125.59719785
 H      1   2   3     0.970753361091   109.58864604   186.29889863
 H     59  58   6     0.978241702720   108.26264422   206.78732330

---------------------------
INTERNAL COORDINATES (A.U.)
---------------------------
 O      0   0   0     0.000000000000     0.00000000     0.00000000
 C      1   0   0     2.597678038124     0.00000000     0.00000000
 C      2   1   0     2.652290109559   115.95570612     0.00000000
 O      3   2   1     2.602222282393   120.85592306   358.29108393
 C      4   3   2     2.713148672936   114.90023791    75.76029545
 C      3   2   1     2.647207886716   119.52615095   182.15714464
 O      6   3   2     2.601503840904   119.36876208   175.97343709
 C      7   6   3     2.711630281698   114.97450354   107.47423576
 C      2   1   3     2.659495394982   122.63393789   180.41358528
 C      9   2   1     2.865209690154   117.08651435   359.55547197
 C      9   2   1     2.670545909334   118.98760852   179.31688337
 C     11   9   2     2.880991687785   123.67260188   177.22362768
 C     12  11   9     2.867266397034   113.00530962   117.37961604
 C     13  12  11     2.548448888811   127.35268276   133.47502479
 C     14  13  12     2.856354959572   120.42287884   180.12392599
 C     14  13  12     2.875003268419   123.69587378     0.90093770
 C     16  14  13     2.940427348263   114.74465107    78.88255594
 C     17  16  14     2.847952142018   114.57954599    58.04404095
 C     18  17  16     2.542176402545   128.56174558   111.05954831
 C     19  18  17     2.856316753211   124.73989159     1.31996123
 C     19  18  17     2.878395755707   119.70389150   180.49042547
 C     21  19  18     2.941436820435   115.13697392    85.20497245
 C     22  21  19     2.847903113805   115.33606523    60.10422500
 C     23  22  21     2.542936816164   128.52042737   109.91240459
 C     24  23  22     2.856802432177   124.63012607     1.10030911
 C     24  23  22     2.878086762480   119.77432570   180.11896737
 C     26  24  23     2.941987474171   115.31075333    86.55804452
 C     27  26  24     2.847999182376   115.34728775    60.56903316
 C     28  27  26     2.542813909257   128.49568128   108.56801065
 C     29  28  27     2.856713546966   124.68655202     1.31087657
 C     29  28  27     2.877478256932   119.79564289   180.55040456
 C     31  29  28     2.941661630747   115.18326206    86.75958189
 C     32  31  29     2.851633866762   115.36342262    59.55492098
 C     33  32  31     2.541309875458   127.95071406   106.22544323
 C     34  33  32     2.859800775459   124.13659300   359.14369007
 C     34  33  32     2.879077230702   123.38355074   179.27990828
 C     36  34  33     2.894790467626   116.62897659   358.16666370
 C     37  36  34     2.867821206755   121.12533056   182.89620230
 C     38  37  36     2.540721770469   134.92354368   356.53422398
 C     39  38  37     2.862333989927   127.25734998   359.57871953
 C     39  38  37     2.889267881539   121.90478923   179.50563859
 C     41  39  38     2.894104328399   117.39298320   359.85107238
 C     42  41  39     2.865593198975   120.74113216   180.08352156
 C     43  42  41     2.543915816800   135.32492669   358.42907644
 C     44  43  42     2.861086412082   127.56002567     0.23764344
 C     44  43  42     2.878630713258   118.74576887   179.45990682
 C     46  44  43     2.936724640138   115.42762093   116.07946979
 C     47  46  44     2.848572521733   113.36918657   297.94876317
 C     48  47  46     2.540115918881   128.42897354   241.93296369
 C     49  48  47     2.878829875576   123.13269033   178.20724493
 C     50  49  48     2.918790305407   118.77191289    11.96641173
 C     51  50  49     2.850851024513   113.64226933    70.33717054
 C     52  51  50     2.540901107459   128.37683150   121.46624796
 C     53  52  51     2.855638227912   125.31444262     0.80430826
 C     53  52  51     2.858953712963   120.56799212   180.56450147
 H     55  53  52     2.078288799405   111.02136069   121.12763386
 C     49  48  47     2.859571385545   124.36275370   359.80602455
 C      6   3   2     2.652374342559   119.52250739   359.02139007
 O     58   6   3     2.601737148182   116.74599662   180.15029280
 H      5   4   3     2.065209312995   106.18152245   178.65541191
 H      5   4   3     2.073559532706   110.82307969    59.93138811
 H      5   4   3     2.069134242814   111.17832834   297.76830989
 H      8   7   6     2.065280461663   106.21798401   181.38874710
 H      8   7   6     2.069494565477   111.24635664    62.28212080
 H      8   7   6     2.073756341141   110.86923614   300.14316648
 H     10   9   2     2.078073672280   111.62646519   294.81921858
 H     10   9   2     2.059477054337   112.94439166   174.18037904
 H     10   9   2     2.076860535347   111.06266631    54.43079218
 H     12  11   9     2.067346224942   110.22977107   355.17560167
 H     12  11   9     2.074392636601   108.75336408   239.92524715
 H     13  12  11     2.061753233240   114.69062258   313.20904102
 H     15  14  13     2.069477426060   111.99826233   358.80428092
 H     15  14  13     2.075306798458   110.77604224   237.58600513
 H     15  14  13     2.076726776211   110.65196574   119.84517033
 H     16  14  13     2.074743342768   110.17195967   317.27091222
 H     16  14  13     2.072991568305   108.95834790   200.72723542
 H     17  16  14     2.077768213590   107.95464155   296.72001504
 H     17  16  14     2.069819372442   107.62220754   182.15428089
 H     18  17  16     2.064183871644   114.52266563   290.86030652
 H     20  19  18     2.065835060039   113.39195820   354.99319127
 H     20  19  18     2.074468666668   110.72720893   233.38458006
 H     20  19  18     2.078096507728   110.23667976   116.14657270
 H     21  19  18     2.074207643878   109.35492975   324.65973565
 H     21  19  18     2.075607873305   109.62606703   207.83353166
 H     22  21  19     2.079046756495   107.41064231   298.80763594
 H     22  21  19     2.070714828811   107.66966427   184.50906012
 H     23  22  21     2.063941428200   114.60787896   289.37537184
 H     25  24  23     2.065705743146   113.34190485   355.49986373
 H     25  24  23     2.074201000963   110.80606435   233.93727910
 H     25  24  23     2.078160769436   110.25772233   116.64979547
 H     26  24  23     2.074301444064   109.30382062   325.96695394
 H     26  24  23     2.075828422392   109.60053876   209.18291021
 H     27  26  24     2.078858533299   107.45211790   299.14492253
 H     27  26  24     2.070864718642   107.61340859   184.85521732
 H     28  27  26     2.063840803025   114.65906380   288.29657620
 H     30  29  28     2.065800934185   113.36080572   355.25693033
 H     30  29  28     2.074167438724   110.72775290   233.66077701
 H     30  29  28     2.078269948173   110.25885877   116.42196452
 H     31  29  28     2.074344058425   109.37944903   326.16328744
 H     31  29  28     2.075924215861   109.59025294   209.34078582
 H     32  31  29     2.078369657721   107.45421720   298.42859683
 H     32  31  29     2.070416130227   107.61044066   184.19260239
 H     33  32  31     2.056968158440   114.06562538   285.95717243
 H     35  34  33     2.064628054004   113.42194814     0.02362050
 H     35  34  33     2.077337634732   110.41266580   238.99291546
 H     35  34  33     2.077504569434   110.67526097   121.57600594
 H     36  34  33     2.078441247340   107.45261834   121.90485444
 H     36  34  33     2.078871216035   107.44141455   234.75092693
 H     37  36  34     2.082017043987   108.72942463    58.73463415
 H     37  36  34     2.080842375975   108.34246476   306.02335199
 H     38  37  36     2.059258560927   109.37344119   176.49388517
 H     40  39  38     2.055214987902   114.31765678   359.11703360
 H     40  39  38     2.077923645305   110.04515085   237.56249787
 H     40  39  38     2.078039693022   110.21286849   120.89446827
 H     41  39  38     2.078633635625   107.40654330   123.71269120
 H     41  39  38     2.078897204641   107.17366550   236.35330453
 H     42  41  39     2.081565320829   108.74962992    56.54675946
 H     42  41  39     2.081178995864   108.66361769   303.57574949
 H     43  42  41     2.065639247218   109.97148921   178.55319968
 H     45  44  43     2.055964416620   113.93006164     7.78700801
 H     45  44  43     2.076482126021   110.90064476   246.22752907
 H     45  44  43     2.077378705602   109.95043002   129.12521511
 H     46  44  43     2.072789633083   109.75022786   353.19998478
 H     46  44  43     2.081194551550   108.68774221   236.60957531
 H     47  46  44     2.068741756315   107.92774868   174.00833355
 H     47  46  44     2.078981863066   108.69794045    59.47034693
 H     48  47  46     2.058029698400   113.75453080    61.16463840
 H     50  49  48     2.082989465591   107.46994588   248.58138951
 H     50  49  48     2.080355488569   108.22766448   135.87278257
 H     51  50  49     2.079667520628   109.08110139   307.44431045
 H     51  50  49     2.068918928837   107.64721793   193.17215619
 H     52  51  50     2.061080549782   114.73493591   302.34950024
 H     54  53  52     2.065200729261   113.52384817   358.67666129
 H     54  53  52     2.077584682317   110.45619940   237.25420910
 H     54  53  52     2.077843584103   110.48066622   120.00388234
 H     55  53  52     2.069862817411   111.93165089     0.12210887
 H     55  53  52     2.078342215387   111.04861156   239.12443889
 H     57  49  48     2.064647711813   113.51853308     4.33497401
 H     57  49  48     2.077769198940   110.57329129   242.90192794
 H     57  49  48     2.077481285000   110.40959875   125.59719785
 H      1   2   3     1.834457996045   109.58864604   186.29889863
 H     59  58   6     1.848608910922   108.26264422   206.78732330


           ************************************************************
           *        Program running with 8 parallel MPI-processes     *
           *              working on a common directory               *
           ************************************************************
------------------------------------------------------------------------------
                   ___                                                        
                  /   \      - P O W E R E D   B Y -                         
                 /     \                                                     
                 |  |  |   _    _      __       _____    __    __             
                 |  |  |  | |  | |    /  \     |  _  \  |  |  /  |          
                  \  \/   | |  | |   /    \    | | | |  |  | /  /          
                 / \  \   | |__| |  /  /\  \   | |_| |  |  |/  /          
                |  |  |   |  __  | /  /__\  \  |    /   |      \           
                |  |  |   | |  | | |   __   |  |    \   |  |\   \          
                \     /   | |  | | |  |  |  |  | |\  \  |  | \   \       
                 \___/    |_|  |_| |__|  |__|  |_| \__\ |__|  \__/        
                                                                              
                      - O R C A' S   B I G   F R I E N D -                    
                                      &                                       
                       - I N T E G R A L  F E E D E R -                       
                                                                              
 v1 FN, 2020, v2 2021                                                         
------------------------------------------------------------------------------


Reading SHARK input file UQ9_2e_2H_B3LYP_631Gd_opt.SHARKINP.tmp ... ok
----------------------
SHARK INTEGRAL PACKAGE
----------------------

Number of atoms                             ...    142
Number of basis functions                   ...    980
Number of shells                            ...    516
Maximum angular momentum                    ...      2
Integral batch strategy                     ... SHARK/LIBINT Hybrid
RI-J (if used) integral strategy            ... SPLIT-RIJ (Revised 2003 algorithm where possible)
Printlevel                                  ...      1
Contraction scheme used                     ... SEGMENTED contraction
Coulomb Range Separation                    ... NOT USED
Exchange Range Separation                   ... NOT USED
Finite Nucleus Model                        ... NOT USED
Auxiliary Coulomb fitting basis             ... AVAILABLE
   # of basis functions in Aux-J            ...   3766
   # of shells in Aux-J                     ...   1290
   Maximum angular momentum in Aux-J        ...      4
Auxiliary J/K fitting basis                 ... NOT available
Auxiliary Correlation fitting basis         ... NOT available
Auxiliary 'external' fitting basis          ... NOT available
Integral threshold                          ...     2.500000e-11
Primitive cut-off                           ...     2.500000e-12
Primitive pair pre-selection threshold      ...     2.500000e-12

Calculating pre-screening integrals         ... done (  0.2 sec) Dimension = 516
Organizing shell pair data                  ... done (  0.3 sec)
Shell pair information
Total number of shell pairs                 ...    133386
Shell pairs after pre-screening             ...     36398
Total number of primitive shell pairs       ...    729291
Primitive shell pairs kept                  ...    105349
          la=0 lb=0:  15495 shell pairs
          la=1 lb=0:  11867 shell pairs
          la=1 lb=1:   2323 shell pairs
          la=2 lb=0:   4544 shell pairs
          la=2 lb=1:   1822 shell pairs
          la=2 lb=2:    347 shell pairs

Calculating one electron integrals          ... done (  0.1 sec)
Calculating RI/J V-Matrix + Cholesky decomp.... done (  0.8 sec)
Calculating Nuclear repulsion               ... done (  0.0 sec) ENN=   6897.903579736769 Eh

SHARK setup successfully completed in   1.8 seconds

Maximum memory used throughout the entire GTOINT-calculation: 97.0 MB
[1718427632.645436] [eu-a2p-335:28435:0]          mpool.c:38   UCX  WARN  object 0x2c71380 was not returned to mpool ucp_requests
[1718427632.645456] [eu-a2p-335:28435:0]          mpool.c:38   UCX  WARN  object 0x2c71540 was not returned to mpool ucp_requests
[1718427632.645461] [eu-a2p-335:28435:0]          mpool.c:38   UCX  WARN  object 0x2c71700 was not returned to mpool ucp_requests
[1718427632.645464] [eu-a2p-335:28435:0]          mpool.c:38   UCX  WARN  object 0x2c718c0 was not returned to mpool ucp_requests
[1718427632.645467] [eu-a2p-335:28435:0]          mpool.c:38   UCX  WARN  object 0x2c71a80 was not returned to mpool ucp_requests
[1718427632.645469] [eu-a2p-335:28435:0]          mpool.c:38   UCX  WARN  object 0x2c71c40 was not returned to mpool ucp_requests
[1718427632.645471] [eu-a2p-335:28435:0]          mpool.c:38   UCX  WARN  object 0x2c71e00 was not returned to mpool ucp_requests
[1718427632.645474] [eu-a2p-335:28435:0]          mpool.c:38   UCX  WARN  object 0x2c71fc0 was not returned to mpool ucp_requests
[1718427632.645476] [eu-a2p-335:28435:0]          mpool.c:38   UCX  WARN  object 0x2c72180 was not returned to mpool ucp_requests
[1718427632.645479] [eu-a2p-335:28435:0]          mpool.c:38   UCX  WARN  object 0x2c72340 was not returned to mpool ucp_requests
[1718427632.645481] [eu-a2p-335:28435:0]          mpool.c:38   UCX  WARN  object 0x2c72500 was not returned to mpool ucp_requests
[1718427632.645484] [eu-a2p-335:28435:0]          mpool.c:38   UCX  WARN  object 0x2c726c0 was not returned to mpool ucp_requests
[1718427632.645486] [eu-a2p-335:28435:0]          mpool.c:38   UCX  WARN  object 0x2c72880 was not returned to mpool ucp_requests
[1718427632.645489] [eu-a2p-335:28435:0]          mpool.c:38   UCX  WARN  object 0x2c72a40 was not returned to mpool ucp_requests
[1718427632.645491] [eu-a2p-335:28435:0]          mpool.c:38   UCX  WARN  object 0x2c72c00 was not returned to mpool ucp_requests
[1718427632.645494] [eu-a2p-335:28435:0]          mpool.c:38   UCX  WARN  object 0x2c72dc0 was not returned to mpool ucp_requests
[1718427632.645496] [eu-a2p-335:28435:0]          mpool.c:38   UCX  WARN  object 0x2c72f80 was not returned to mpool ucp_requests
[1718427632.645499] [eu-a2p-335:28435:0]          mpool.c:38   UCX  WARN  object 0x2c73140 was not returned to mpool ucp_requests
[1718427632.645501] [eu-a2p-335:28435:0]          mpool.c:38   UCX  WARN  object 0x2c73300 was not returned to mpool ucp_requests
[1718427632.645504] [eu-a2p-335:28435:0]          mpool.c:38   UCX  WARN  object 0x2c734c0 was not returned to mpool ucp_requests
[1718427632.645507] [eu-a2p-335:28435:0]          mpool.c:38   UCX  WARN  object 0x2c73680 was not returned to mpool ucp_requests
[1718427632.645510] [eu-a2p-335:28435:0]          mpool.c:38   UCX  WARN  object 0x2c73840 was not returned to mpool ucp_requests
[1718427632.645512] [eu-a2p-335:28435:0]          mpool.c:38   UCX  WARN  object 0x2c73a00 was not returned to mpool ucp_requests
[1718427632.645515] [eu-a2p-335:28435:0]          mpool.c:38   UCX  WARN  object 0x2c73bc0 was not returned to mpool ucp_requests
[1718427632.645517] [eu-a2p-335:28435:0]          mpool.c:38   UCX  WARN  object 0x2c73d80 was not returned to mpool ucp_requests
[1718427632.645520] [eu-a2p-335:28435:0]          mpool.c:38   UCX  WARN  object 0x2c73f40 was not returned to mpool ucp_requests
[1718427632.645522] [eu-a2p-335:28435:0]          mpool.c:38   UCX  WARN  object 0x2c74100 was not returned to mpool ucp_requests
[1718427632.645525] [eu-a2p-335:28435:0]          mpool.c:38   UCX  WARN  object 0x2c742c0 was not returned to mpool ucp_requests
[1718427632.645527] [eu-a2p-335:28435:0]          mpool.c:38   UCX  WARN  object 0x2c74480 was not returned to mpool ucp_requests
[1718427632.645530] [eu-a2p-335:28435:0]          mpool.c:38   UCX  WARN  object 0x2c74640 was not returned to mpool ucp_requests
[1718427632.645532] [eu-a2p-335:28435:0]          mpool.c:38   UCX  WARN  object 0x2c74800 was not returned to mpool ucp_requests
[1718427632.647406] [eu-a2p-335:28439:0]          mpool.c:38   UCX  WARN  object 0x3e99bc0 was not returned to mpool ucp_requests
[1718427632.647421] [eu-a2p-335:28439:0]          mpool.c:38   UCX  WARN  object 0x3e99d80 was not returned to mpool ucp_requests
[1718427632.647426] [eu-a2p-335:28439:0]          mpool.c:38   UCX  WARN  object 0x3e99f40 was not returned to mpool ucp_requests
[1718427632.647429] [eu-a2p-335:28439:0]          mpool.c:38   UCX  WARN  object 0x3e9a100 was not returned to mpool ucp_requests
[1718427632.647432] [eu-a2p-335:28439:0]          mpool.c:38   UCX  WARN  object 0x3e9a2c0 was not returned to mpool ucp_requests
[1718427632.647434] [eu-a2p-335:28439:0]          mpool.c:38   UCX  WARN  object 0x3e9a480 was not returned to mpool ucp_requests
[1718427632.647437] [eu-a2p-335:28439:0]          mpool.c:38   UCX  WARN  object 0x3e9a640 was not returned to mpool ucp_requests
[1718427632.647439] [eu-a2p-335:28439:0]          mpool.c:38   UCX  WARN  object 0x3e9a800 was not returned to mpool ucp_requests
[1718427632.647442] [eu-a2p-335:28439:0]          mpool.c:38   UCX  WARN  object 0x3e9a9c0 was not returned to mpool ucp_requests
[1718427632.647445] [eu-a2p-335:28439:0]          mpool.c:38   UCX  WARN  object 0x3e9ab80 was not returned to mpool ucp_requests
[1718427632.647447] [eu-a2p-335:28439:0]          mpool.c:38   UCX  WARN  object 0x3e9ad40 was not returned to mpool ucp_requests
[1718427632.647450] [eu-a2p-335:28439:0]          mpool.c:38   UCX  WARN  object 0x3e9af00 was not returned to mpool ucp_requests
[1718427632.647453] [eu-a2p-335:28439:0]          mpool.c:38   UCX  WARN  object 0x3e9b0c0 was not returned to mpool ucp_requests
[1718427632.647455] [eu-a2p-335:28439:0]          mpool.c:38   UCX  WARN  object 0x3e9b280 was not returned to mpool ucp_requests
[1718427632.647458] [eu-a2p-335:28439:0]          mpool.c:38   UCX  WARN  object 0x3e9b440 was not returned to mpool ucp_requests
[1718427632.647461] [eu-a2p-335:28439:0]          mpool.c:38   UCX  WARN  object 0x3e9b600 was not returned to mpool ucp_requests
[1718427632.647463] [eu-a2p-335:28439:0]          mpool.c:38   UCX  WARN  object 0x3e9b7c0 was not returned to mpool ucp_requests
[1718427632.647465] [eu-a2p-335:28439:0]          mpool.c:38   UCX  WARN  object 0x3e9b980 was not returned to mpool ucp_requests
[1718427632.647468] [eu-a2p-335:28439:0]          mpool.c:38   UCX  WARN  object 0x3e9bb40 was not returned to mpool ucp_requests
[1718427632.647470] [eu-a2p-335:28439:0]          mpool.c:38   UCX  WARN  object 0x3e9bd00 was not returned to mpool ucp_requests
[1718427632.647473] [eu-a2p-335:28439:0]          mpool.c:38   UCX  WARN  object 0x3e9bec0 was not returned to mpool ucp_requests
[1718427632.647475] [eu-a2p-335:28439:0]          mpool.c:38   UCX  WARN  object 0x3e9c080 was not returned to mpool ucp_requests
[1718427632.647478] [eu-a2p-335:28439:0]          mpool.c:38   UCX  WARN  object 0x3e9c240 was not returned to mpool ucp_requests
[1718427632.647480] [eu-a2p-335:28439:0]          mpool.c:38   UCX  WARN  object 0x3e9c400 was not returned to mpool ucp_requests
[1718427632.647483] [eu-a2p-335:28439:0]          mpool.c:38   UCX  WARN  object 0x3e9c5c0 was not returned to mpool ucp_requests
[1718427632.647485] [eu-a2p-335:28439:0]          mpool.c:38   UCX  WARN  object 0x3e9c780 was not returned to mpool ucp_requests
[1718427632.647488] [eu-a2p-335:28439:0]          mpool.c:38   UCX  WARN  object 0x3e9c940 was not returned to mpool ucp_requests
[1718427632.647490] [eu-a2p-335:28439:0]          mpool.c:38   UCX  WARN  object 0x3e9cb00 was not returned to mpool ucp_requests
[1718427632.647493] [eu-a2p-335:28439:0]          mpool.c:38   UCX  WARN  object 0x3e9ccc0 was not returned to mpool ucp_requests
[1718427632.649410] [eu-a2p-335:28433:0]          mpool.c:38   UCX  WARN  object 0x4242040 was not returned to mpool ucp_requests
[1718427632.649427] [eu-a2p-335:28433:0]          mpool.c:38   UCX  WARN  object 0x4242200 was not returned to mpool ucp_requests
[1718427632.649431] [eu-a2p-335:28433:0]          mpool.c:38   UCX  WARN  object 0x42423c0 was not returned to mpool ucp_requests
[1718427632.649434] [eu-a2p-335:28433:0]          mpool.c:38   UCX  WARN  object 0x4242580 was not returned to mpool ucp_requests
[1718427632.649436] [eu-a2p-335:28433:0]          mpool.c:38   UCX  WARN  object 0x4242740 was not returned to mpool ucp_requests
[1718427632.649439] [eu-a2p-335:28433:0]          mpool.c:38   UCX  WARN  object 0x4242900 was not returned to mpool ucp_requests
[1718427632.649441] [eu-a2p-335:28433:0]          mpool.c:38   UCX  WARN  object 0x4242ac0 was not returned to mpool ucp_requests
[1718427632.649444] [eu-a2p-335:28433:0]          mpool.c:38   UCX  WARN  object 0x4242c80 was not returned to mpool ucp_requests
[1718427632.649446] [eu-a2p-335:28433:0]          mpool.c:38   UCX  WARN  object 0x4242e40 was not returned to mpool ucp_requests
[1718427632.649449] [eu-a2p-335:28433:0]          mpool.c:38   UCX  WARN  object 0x4243000 was not returned to mpool ucp_requests
[1718427632.649451] [eu-a2p-335:28433:0]          mpool.c:38   UCX  WARN  object 0x42431c0 was not returned to mpool ucp_requests
[1718427632.649453] [eu-a2p-335:28433:0]          mpool.c:38   UCX  WARN  object 0x4243380 was not returned to mpool ucp_requests
[1718427632.649456] [eu-a2p-335:28433:0]          mpool.c:38   UCX  WARN  object 0x4243540 was not returned to mpool ucp_requests
[1718427632.649458] [eu-a2p-335:28433:0]          mpool.c:38   UCX  WARN  object 0x4243700 was not returned to mpool ucp_requests
[1718427632.649461] [eu-a2p-335:28433:0]          mpool.c:38   UCX  WARN  object 0x42438c0 was not returned to mpool ucp_requests
[1718427632.649463] [eu-a2p-335:28433:0]          mpool.c:38   UCX  WARN  object 0x4243a80 was not returned to mpool ucp_requests
[1718427632.649466] [eu-a2p-335:28433:0]          mpool.c:38   UCX  WARN  object 0x4243c40 was not returned to mpool ucp_requests
[1718427632.649468] [eu-a2p-335:28433:0]          mpool.c:38   UCX  WARN  object 0x4243e00 was not returned to mpool ucp_requests
[1718427632.649471] [eu-a2p-335:28433:0]          mpool.c:38   UCX  WARN  object 0x4243fc0 was not returned to mpool ucp_requests
[1718427632.649473] [eu-a2p-335:28433:0]          mpool.c:38   UCX  WARN  object 0x4244180 was not returned to mpool ucp_requests
[1718427632.649476] [eu-a2p-335:28433:0]          mpool.c:38   UCX  WARN  object 0x4244340 was not returned to mpool ucp_requests
[1718427632.661490] [eu-a2p-335:28437:0]          mpool.c:38   UCX  WARN  object 0x3ef3500 was not returned to mpool ucp_requests
[1718427632.661508] [eu-a2p-335:28437:0]          mpool.c:38   UCX  WARN  object 0x3ef36c0 was not returned to mpool ucp_requests
[1718427632.661512] [eu-a2p-335:28437:0]          mpool.c:38   UCX  WARN  object 0x3ef3880 was not returned to mpool ucp_requests
[1718427632.661515] [eu-a2p-335:28437:0]          mpool.c:38   UCX  WARN  object 0x3ef3a40 was not returned to mpool ucp_requests
[1718427632.661517] [eu-a2p-335:28437:0]          mpool.c:38   UCX  WARN  object 0x3ef3c00 was not returned to mpool ucp_requests
[1718427632.661520] [eu-a2p-335:28437:0]          mpool.c:38   UCX  WARN  object 0x3ef3dc0 was not returned to mpool ucp_requests
[1718427632.661523] [eu-a2p-335:28437:0]          mpool.c:38   UCX  WARN  object 0x3ef3f80 was not returned to mpool ucp_requests
[1718427632.661525] [eu-a2p-335:28437:0]          mpool.c:38   UCX  WARN  object 0x3ef4140 was not returned to mpool ucp_requests
[1718427632.661528] [eu-a2p-335:28437:0]          mpool.c:38   UCX  WARN  object 0x3ef4300 was not returned to mpool ucp_requests
[1718427632.661530] [eu-a2p-335:28437:0]          mpool.c:38   UCX  WARN  object 0x3ef44c0 was not returned to mpool ucp_requests
[1718427632.661533] [eu-a2p-335:28437:0]          mpool.c:38   UCX  WARN  object 0x3ef4680 was not returned to mpool ucp_requests
[1718427632.661535] [eu-a2p-335:28437:0]          mpool.c:38   UCX  WARN  object 0x3ef4840 was not returned to mpool ucp_requests
[1718427632.661538] [eu-a2p-335:28437:0]          mpool.c:38   UCX  WARN  object 0x3ef4a00 was not returned to mpool ucp_requests
[1718427632.661540] [eu-a2p-335:28437:0]          mpool.c:38   UCX  WARN  object 0x3ef4bc0 was not returned to mpool ucp_requests
[1718427632.661542] [eu-a2p-335:28437:0]          mpool.c:38   UCX  WARN  object 0x3ef4d80 was not returned to mpool ucp_requests
[1718427632.661545] [eu-a2p-335:28437:0]          mpool.c:38   UCX  WARN  object 0x3ef4f40 was not returned to mpool ucp_requests
[1718427632.661547] [eu-a2p-335:28437:0]          mpool.c:38   UCX  WARN  object 0x3ef5100 was not returned to mpool ucp_requests
[1718427632.661550] [eu-a2p-335:28437:0]          mpool.c:38   UCX  WARN  object 0x3ef52c0 was not returned to mpool ucp_requests
[1718427632.661552] [eu-a2p-335:28437:0]          mpool.c:38   UCX  WARN  object 0x3ef5480 was not returned to mpool ucp_requests
[1718427632.661555] [eu-a2p-335:28437:0]          mpool.c:38   UCX  WARN  object 0x3ef5640 was not returned to mpool ucp_requests
[1718427632.661558] [eu-a2p-335:28437:0]          mpool.c:38   UCX  WARN  object 0x3ef5800 was not returned to mpool ucp_requests
[1718427632.661560] [eu-a2p-335:28437:0]          mpool.c:38   UCX  WARN  object 0x3ef59c0 was not returned to mpool ucp_requests
[1718427632.661563] [eu-a2p-335:28437:0]          mpool.c:38   UCX  WARN  object 0x3ef5b80 was not returned to mpool ucp_requests
[1718427632.661566] [eu-a2p-335:28437:0]          mpool.c:38   UCX  WARN  object 0x3ef5d40 was not returned to mpool ucp_requests
[1718427632.661568] [eu-a2p-335:28437:0]          mpool.c:38   UCX  WARN  object 0x3ef5f00 was not returned to mpool ucp_requests
[1718427632.661571] [eu-a2p-335:28437:0]          mpool.c:38   UCX  WARN  object 0x3ef60c0 was not returned to mpool ucp_requests
[1718427632.661573] [eu-a2p-335:28437:0]          mpool.c:38   UCX  WARN  object 0x3ef6280 was not returned to mpool ucp_requests
[1718427632.661575] [eu-a2p-335:28437:0]          mpool.c:38   UCX  WARN  object 0x3ef6440 was not returned to mpool ucp_requests
[1718427632.661578] [eu-a2p-335:28437:0]          mpool.c:38   UCX  WARN  object 0x3ef6600 was not returned to mpool ucp_requests
[1718427632.662509] [eu-a2p-335:28438:0]          mpool.c:38   UCX  WARN  object 0x3287bc0 was not returned to mpool ucp_requests
[1718427632.662533] [eu-a2p-335:28438:0]          mpool.c:38   UCX  WARN  object 0x3287d80 was not returned to mpool ucp_requests
[1718427632.662538] [eu-a2p-335:28438:0]          mpool.c:38   UCX  WARN  object 0x3287f40 was not returned to mpool ucp_requests
[1718427632.662541] [eu-a2p-335:28438:0]          mpool.c:38   UCX  WARN  object 0x3288100 was not returned to mpool ucp_requests
[1718427632.662544] [eu-a2p-335:28438:0]          mpool.c:38   UCX  WARN  object 0x32882c0 was not returned to mpool ucp_requests
[1718427632.662547] [eu-a2p-335:28438:0]          mpool.c:38   UCX  WARN  object 0x3288480 was not returned to mpool ucp_requests
[1718427632.662550] [eu-a2p-335:28438:0]          mpool.c:38   UCX  WARN  object 0x3288640 was not returned to mpool ucp_requests
[1718427632.662553] [eu-a2p-335:28438:0]          mpool.c:38   UCX  WARN  object 0x3288800 was not returned to mpool ucp_requests
[1718427632.662556] [eu-a2p-335:28438:0]          mpool.c:38   UCX  WARN  object 0x32889c0 was not returned to mpool ucp_requests
[1718427632.662559] [eu-a2p-335:28438:0]          mpool.c:38   UCX  WARN  object 0x3288b80 was not returned to mpool ucp_requests
[1718427632.662562] [eu-a2p-335:28438:0]          mpool.c:38   UCX  WARN  object 0x3288d40 was not returned to mpool ucp_requests
[1718427632.662566] [eu-a2p-335:28438:0]          mpool.c:38   UCX  WARN  object 0x3288f00 was not returned to mpool ucp_requests
[1718427632.662569] [eu-a2p-335:28438:0]          mpool.c:38   UCX  WARN  object 0x32890c0 was not returned to mpool ucp_requests
[1718427632.662571] [eu-a2p-335:28438:0]          mpool.c:38   UCX  WARN  object 0x3289280 was not returned to mpool ucp_requests
[1718427632.662574] [eu-a2p-335:28438:0]          mpool.c:38   UCX  WARN  object 0x3289440 was not returned to mpool ucp_requests
[1718427632.662576] [eu-a2p-335:28438:0]          mpool.c:38   UCX  WARN  object 0x3289600 was not returned to mpool ucp_requests
[1718427632.662579] [eu-a2p-335:28438:0]          mpool.c:38   UCX  WARN  object 0x32897c0 was not returned to mpool ucp_requests
[1718427632.662582] [eu-a2p-335:28438:0]          mpool.c:38   UCX  WARN  object 0x3289980 was not returned to mpool ucp_requests
[1718427632.662584] [eu-a2p-335:28438:0]          mpool.c:38   UCX  WARN  object 0x3289b40 was not returned to mpool ucp_requests
[1718427632.662587] [eu-a2p-335:28438:0]          mpool.c:38   UCX  WARN  object 0x3289d00 was not returned to mpool ucp_requests
[1718427632.662589] [eu-a2p-335:28438:0]          mpool.c:38   UCX  WARN  object 0x3289ec0 was not returned to mpool ucp_requests
[1718427632.662592] [eu-a2p-335:28438:0]          mpool.c:38   UCX  WARN  object 0x328a080 was not returned to mpool ucp_requests
[1718427632.662595] [eu-a2p-335:28438:0]          mpool.c:38   UCX  WARN  object 0x328a240 was not returned to mpool ucp_requests
[1718427632.662597] [eu-a2p-335:28438:0]          mpool.c:38   UCX  WARN  object 0x328a400 was not returned to mpool ucp_requests
[1718427632.662600] [eu-a2p-335:28438:0]          mpool.c:38   UCX  WARN  object 0x328a5c0 was not returned to mpool ucp_requests
[1718427632.662602] [eu-a2p-335:28438:0]          mpool.c:38   UCX  WARN  object 0x328a780 was not returned to mpool ucp_requests
[1718427632.662605] [eu-a2p-335:28438:0]          mpool.c:38   UCX  WARN  object 0x328a940 was not returned to mpool ucp_requests
[1718427632.662607] [eu-a2p-335:28438:0]          mpool.c:38   UCX  WARN  object 0x328ab00 was not returned to mpool ucp_requests
[1718427632.662610] [eu-a2p-335:28438:0]          mpool.c:38   UCX  WARN  object 0x328acc0 was not returned to mpool ucp_requests
[1718427632.671881] [eu-a2p-335:28434:0]          mpool.c:38   UCX  WARN  object 0x3db0540 was not returned to mpool ucp_requests
[1718427632.671930] [eu-a2p-335:28434:0]          mpool.c:38   UCX  WARN  object 0x3db0700 was not returned to mpool ucp_requests
[1718427632.671935] [eu-a2p-335:28434:0]          mpool.c:38   UCX  WARN  object 0x3db08c0 was not returned to mpool ucp_requests
[1718427632.671939] [eu-a2p-335:28434:0]          mpool.c:38   UCX  WARN  object 0x3db0a80 was not returned to mpool ucp_requests
[1718427632.671942] [eu-a2p-335:28434:0]          mpool.c:38   UCX  WARN  object 0x3db0c40 was not returned to mpool ucp_requests
[1718427632.671946] [eu-a2p-335:28434:0]          mpool.c:38   UCX  WARN  object 0x3db0e00 was not returned to mpool ucp_requests
[1718427632.671949] [eu-a2p-335:28434:0]          mpool.c:38   UCX  WARN  object 0x3db0fc0 was not returned to mpool ucp_requests
[1718427632.671952] [eu-a2p-335:28434:0]          mpool.c:38   UCX  WARN  object 0x3db1180 was not returned to mpool ucp_requests
[1718427632.671955] [eu-a2p-335:28434:0]          mpool.c:38   UCX  WARN  object 0x3db1340 was not returned to mpool ucp_requests
[1718427632.671958] [eu-a2p-335:28434:0]          mpool.c:38   UCX  WARN  object 0x3db1500 was not returned to mpool ucp_requests
[1718427632.671961] [eu-a2p-335:28434:0]          mpool.c:38   UCX  WARN  object 0x3db16c0 was not returned to mpool ucp_requests
[1718427632.671963] [eu-a2p-335:28434:0]          mpool.c:38   UCX  WARN  object 0x3db1880 was not returned to mpool ucp_requests
[1718427632.671966] [eu-a2p-335:28434:0]          mpool.c:38   UCX  WARN  object 0x3db1a40 was not returned to mpool ucp_requests
[1718427632.671969] [eu-a2p-335:28434:0]          mpool.c:38   UCX  WARN  object 0x3db1c00 was not returned to mpool ucp_requests
[1718427632.671972] [eu-a2p-335:28434:0]          mpool.c:38   UCX  WARN  object 0x3db1dc0 was not returned to mpool ucp_requests
[1718427632.671975] [eu-a2p-335:28434:0]          mpool.c:38   UCX  WARN  object 0x3db1f80 was not returned to mpool ucp_requests
[1718427632.671978] [eu-a2p-335:28434:0]          mpool.c:38   UCX  WARN  object 0x3db2300 was not returned to mpool ucp_requests
[1718427632.671980] [eu-a2p-335:28434:0]          mpool.c:38   UCX  WARN  object 0x3db24c0 was not returned to mpool ucp_requests
[1718427632.671983] [eu-a2p-335:28434:0]          mpool.c:38   UCX  WARN  object 0x3db2680 was not returned to mpool ucp_requests
[1718427632.671986] [eu-a2p-335:28434:0]          mpool.c:38   UCX  WARN  object 0x3db2840 was not returned to mpool ucp_requests
[1718427632.671990] [eu-a2p-335:28434:0]          mpool.c:38   UCX  WARN  object 0x3db2a00 was not returned to mpool ucp_requests
[1718427632.671994] [eu-a2p-335:28434:0]          mpool.c:38   UCX  WARN  object 0x3db2f40 was not returned to mpool ucp_requests
[1718427632.673341] [eu-a2p-335:28436:0]          mpool.c:38   UCX  WARN  object 0x4413dc0 was not returned to mpool ucp_requests
[1718427632.673366] [eu-a2p-335:28436:0]          mpool.c:38   UCX  WARN  object 0x4413f80 was not returned to mpool ucp_requests
[1718427632.673371] [eu-a2p-335:28436:0]          mpool.c:38   UCX  WARN  object 0x4414140 was not returned to mpool ucp_requests
[1718427632.673375] [eu-a2p-335:28436:0]          mpool.c:38   UCX  WARN  object 0x4414300 was not returned to mpool ucp_requests
[1718427632.673378] [eu-a2p-335:28436:0]          mpool.c:38   UCX  WARN  object 0x44144c0 was not returned to mpool ucp_requests
[1718427632.673381] [eu-a2p-335:28436:0]          mpool.c:38   UCX  WARN  object 0x4414680 was not returned to mpool ucp_requests
[1718427632.673384] [eu-a2p-335:28436:0]          mpool.c:38   UCX  WARN  object 0x4414840 was not returned to mpool ucp_requests
[1718427632.673387] [eu-a2p-335:28436:0]          mpool.c:38   UCX  WARN  object 0x4414a00 was not returned to mpool ucp_requests
[1718427632.673390] [eu-a2p-335:28436:0]          mpool.c:38   UCX  WARN  object 0x4414bc0 was not returned to mpool ucp_requests
[1718427632.673394] [eu-a2p-335:28436:0]          mpool.c:38   UCX  WARN  object 0x4414d80 was not returned to mpool ucp_requests
[1718427632.673397] [eu-a2p-335:28436:0]          mpool.c:38   UCX  WARN  object 0x4414f40 was not returned to mpool ucp_requests
[1718427632.673400] [eu-a2p-335:28436:0]          mpool.c:38   UCX  WARN  object 0x4415100 was not returned to mpool ucp_requests
[1718427632.673402] [eu-a2p-335:28436:0]          mpool.c:38   UCX  WARN  object 0x44152c0 was not returned to mpool ucp_requests
[1718427632.673405] [eu-a2p-335:28436:0]          mpool.c:38   UCX  WARN  object 0x4415480 was not returned to mpool ucp_requests
[1718427632.673408] [eu-a2p-335:28436:0]          mpool.c:38   UCX  WARN  object 0x4415640 was not returned to mpool ucp_requests
[1718427632.673411] [eu-a2p-335:28436:0]          mpool.c:38   UCX  WARN  object 0x4415800 was not returned to mpool ucp_requests
[1718427632.673414] [eu-a2p-335:28436:0]          mpool.c:38   UCX  WARN  object 0x44159c0 was not returned to mpool ucp_requests
[1718427632.673416] [eu-a2p-335:28436:0]          mpool.c:38   UCX  WARN  object 0x4415b80 was not returned to mpool ucp_requests
[1718427632.673419] [eu-a2p-335:28436:0]          mpool.c:38   UCX  WARN  object 0x4415d40 was not returned to mpool ucp_requests
[1718427632.673422] [eu-a2p-335:28436:0]          mpool.c:38   UCX  WARN  object 0x4415f00 was not returned to mpool ucp_requests
[1718427632.673424] [eu-a2p-335:28436:0]          mpool.c:38   UCX  WARN  object 0x44160c0 was not returned to mpool ucp_requests
[1718427632.673427] [eu-a2p-335:28436:0]          mpool.c:38   UCX  WARN  object 0x4416280 was not returned to mpool ucp_requests
[1718427632.673430] [eu-a2p-335:28436:0]          mpool.c:38   UCX  WARN  object 0x4416440 was not returned to mpool ucp_requests
[1718427632.673432] [eu-a2p-335:28436:0]          mpool.c:38   UCX  WARN  object 0x4416600 was not returned to mpool ucp_requests
[1718427632.673435] [eu-a2p-335:28436:0]          mpool.c:38   UCX  WARN  object 0x44167c0 was not returned to mpool ucp_requests
[1718427632.673438] [eu-a2p-335:28436:0]          mpool.c:38   UCX  WARN  object 0x4416980 was not returned to mpool ucp_requests
[1718427632.673441] [eu-a2p-335:28436:0]          mpool.c:38   UCX  WARN  object 0x4416b40 was not returned to mpool ucp_requests
[1718427632.673444] [eu-a2p-335:28436:0]          mpool.c:38   UCX  WARN  object 0x4416d00 was not returned to mpool ucp_requests
[1718427632.673447] [eu-a2p-335:28436:0]          mpool.c:38   UCX  WARN  object 0x4416ec0 was not returned to mpool ucp_requests


           ************************************************************
           *        Program running with 8 parallel MPI-processes     *
           *              working on a common directory               *
           ************************************************************

Diagonalization of the overlap matrix:
Smallest eigenvalue                        ... 2.959e-04
Time for diagonalization                   ...    0.201 sec
Threshold for overlap eigenvalues          ... 1.000e-08
Number of eigenvalues below threshold      ... 0
Time for construction of square roots      ...    0.137 sec
Total time needed                          ...    0.342 sec

-------------------
DFT GRID GENERATION
-------------------

General Integration Accuracy     IntAcc      ... 4.959
Radial Grid Type                 RadialGrid  ... OptM3 with GC (2021)
Angular Grid (max. ang.)         AngularGrid ... 6 (Lebedev-590)
Angular grid pruning method      GridPruning ... 4 (adaptive)
Weight generation scheme         WeightScheme... Becke
Basis function cutoff            BFCut       ... 1.0000e-11
Integration weight cutoff        WCut        ... 1.0000e-14
Angular grids for H and He will be reduced by one unit
Partially contracted basis set               ... off
Rotationally invariant grid construction     ... off

Total number of grid points                  ...  1527274
Total number of batches                      ...    23946
Average number of points per batch           ...       63
Average number of grid points per atom       ...    10755
Time for grid setup =   30.889 sec

--------------------
COSX GRID GENERATION
--------------------

GRIDX 1
-------
General Integration Accuracy     IntAcc      ... 4.020
Radial Grid Type                 RadialGrid  ... OptM3 with GC (2021)
Angular Grid (max. ang.)         AngularGrid ... 2 (Lebedev-110)
Angular grid pruning method      GridPruning ... 4 (adaptive)
Weight generation scheme         WeightScheme... Becke
Basis function cutoff            BFCut       ... 1.0000e-11
Integration weight cutoff        WCut        ... 1.0000e-14
Angular grids for H and He will be reduced by one unit
Partially contracted basis set               ... on
Rotationally invariant grid construction     ... off

Total number of grid points                  ...   161212
Total number of batches                      ...     2591
Average number of points per batch           ...       62
Average number of grid points per atom       ...     1135
UseSFitting                                  ... on

GRIDX 2
-------
General Integration Accuracy     IntAcc      ... 4.338
Radial Grid Type                 RadialGrid  ... OptM3 with GC (2021)
Angular Grid (max. ang.)         AngularGrid ... 3 (Lebedev-194)
Angular grid pruning method      GridPruning ... 4 (adaptive)
Weight generation scheme         WeightScheme... Becke
Basis function cutoff            BFCut       ... 1.0000e-11
Integration weight cutoff        WCut        ... 1.0000e-14
Angular grids for H and He will be reduced by one unit
Partially contracted basis set               ... on
Rotationally invariant grid construction     ... off

Total number of grid points                  ...   348914
Total number of batches                      ...     5529
Average number of points per batch           ...       63
Average number of grid points per atom       ...     2457
UseSFitting                                  ... on

GRIDX 3
-------
General Integration Accuracy     IntAcc      ... 4.871
Radial Grid Type                 RadialGrid  ... OptM3 with GC (2021)
Angular Grid (max. ang.)         AngularGrid ... 4 (Lebedev-302)
Angular grid pruning method      GridPruning ... 4 (adaptive)
Weight generation scheme         WeightScheme... Becke
Basis function cutoff            BFCut       ... 1.0000e-11
Integration weight cutoff        WCut        ... 1.0000e-14
Angular grids for H and He will be reduced by one unit
Partially contracted basis set               ... on
Rotationally invariant grid construction     ... off

Total number of grid points                  ...   673214
Total number of batches                      ...    10589
Average number of points per batch           ...       63
Average number of grid points per atom       ...     4741
UseSFitting                                  ... on

Time for X-Grid setup             =   21.846 sec


--------------------
CPCM SOLVATION MODEL
--------------------
CPCM parameters:
  Epsilon                                         ...      80.4000
  Refrac                                          ...       1.3300
  Rsolv                                           ...       1.3000
  Surface type                                    ... GAUSSIAN VDW
  Epsilon function type                           ...         CPCM
Radii:
 Radius for O  used is    3.4469 Bohr (=   1.8240 Ang.)
 Radius for C  used is    3.8550 Bohr (=   2.0400 Ang.)
 Radius for H  used is    2.4944 Bohr (=   1.3200 Ang.)
Calculating surface                               ...        done! (  0.0s)
GEPOL surface points                              ...         7395
GEPOL Volume                                      ...    7408.8803
GEPOL Surface-area                                ...    3773.9215
Calculating surface distance matrix               ...        done! (  0.5s)
Performing Cholesky decomposition & store         ...        done! (  3.3s)
Overall time for CPCM initialization              ...                 3.9s
--------------
SCF ITERATIONS
--------------
ITER       Energy         Delta-E        Max-DP      RMS-DP      [F,P]     Damp
               ***  Starting incremental Fock matrix formation  ***
                      *** Initiating the SOSCF procedure ***
                      *** Re-Reading the Fockian *** 
                      *** Removing any level shift *** 
ITER      Energy       Delta-E        Grad      Rot      Max-DP    RMS-DP
  0  -2407.41712661 -2407.4171266148  0.000071  0.000071  0.000180  0.000002
               *** Restarting incremental Fock matrix formation ***
  1  -2407.41712913  -0.0000025182  0.000021  0.000058  0.000084  0.000001
  2  -2407.41712939  -0.0000002592  0.000008  0.000039  0.000042  0.000000
  3  -2407.41712940  -0.0000000077  0.000015  0.000026  0.000029  0.000000
                  ***Gradient check signals convergence***
              ***Rediagonalizing the Fockian in SOSCF/NRSCF***

               *****************************************************
               *                     SUCCESS                       *
               *           SCF CONVERGED AFTER   4 CYCLES          *
               *****************************************************

Old exchange energy                            =    -68.602187379 Eh
New exchange energy                            =    -68.602194426 Eh
Exchange energy change after final integration =     -0.000007047 Eh
Total energy after final integration           =  -2407.417136466 Eh
Final COS-X integration done in                =    71.582 sec
Total Energy       :        -2407.41713647 Eh          -65509.15070 eV
  Last Energy change         ...   -1.9446e-08  Tolerance :   1.0000e-08
  Last MAX-Density change    ...    7.1054e-15  Tolerance :   1.0000e-07
             **** THE GBW FILE WAS UPDATED (UQ9_2e_2H_B3LYP_631Gd_opt.gbw) ****
             **** DENSITY UQ9_2e_2H_B3LYP_631Gd_opt.scfp WAS UPDATED ****
             **** ENERGY FILE WAS UPDATED (UQ9_2e_2H_B3LYP_631Gd_opt.en.tmp) ****
             **** THE GBW FILE WAS UPDATED (UQ9_2e_2H_B3LYP_631Gd_opt.gbw) ****
             **** DENSITY UQ9_2e_2H_B3LYP_631Gd_opt.scfp WAS UPDATED ****
Total SCF time: 0 days 0 hours 5 min 10 sec 

Maximum memory used throughout the entire SCF-calculation: 1117.0 MB

-------------------------   --------------------
FINAL SINGLE POINT ENERGY     -2407.417136466254
-------------------------   --------------------


           ************************************************************
           *        Program running with 8 parallel MPI-processes     *
           *              working on a common directory               *
           ************************************************************
------------------------------------------------------------------------------
                         ORCA SCF GRADIENT CALCULATION
------------------------------------------------------------------------------

 ... reading COSX grid (gridx3)
Gradient of the Kohn-Sham DFT energy:
Kohn-Sham wavefunction type      ... RKS
Hartree-Fock exchange scaling    ...    0.200
Number of operators              ...    1
Number of atoms                  ...  142
Basis set dimensions             ...  980
Integral neglect threshold       ... 2.5e-11
Integral primitive cutoff        ... 2.5e-12
SHARK Integral package           ... ON

Nuc. rep. gradient       (SHARK) ... done (  0.0 sec)
HCore & Overlap gradient (SHARK) ... done (  2.2 sec)
RI-J gradient            (SHARK) ... done (  7.4 sec)
COSX-gradient                    ... done ( 96.8 sec)
Exchange-correlation gradient    ... done

------------------
CARTESIAN GRADIENT
------------------

   1   O   :   -0.000000835   -0.000000664   -0.000002870
   2   C   :    0.000001503    0.000000199    0.000001677
   3   C   :   -0.000003050   -0.000000578   -0.000001373
   4   O   :    0.000000171    0.000000092   -0.000001635
   5   C   :   -0.000002713   -0.000000269   -0.000000292
   6   C   :    0.000000114    0.000000159    0.000000167
   7   O   :    0.000004646    0.000000383   -0.000001182
   8   C   :   -0.000002235    0.000000172   -0.000001360
   9   C   :   -0.000000148    0.000000924   -0.000003530
  10   C   :    0.000000513   -0.000001006   -0.000003836
  11   C   :    0.000001183   -0.000000109   -0.000004021
  12   C   :   -0.000002576   -0.000000310   -0.000001571
  13   C   :    0.000002630   -0.000000025   -0.000003018
  14   C   :   -0.000003386   -0.000000436   -0.000004228
  15   C   :   -0.000001539    0.000002117   -0.000000974
  16   C   :    0.000000712   -0.000002623   -0.000000813
  17   C   :    0.000000203    0.000000656   -0.000001312
  18   C   :   -0.000000836   -0.000001467   -0.000000710
  19   C   :    0.000000489   -0.000002538   -0.000002682
  20   C   :    0.000000202    0.000000752   -0.000001550
  21   C   :   -0.000000667    0.000000341   -0.000002758
  22   C   :   -0.000000057   -0.000001968   -0.000001015
  23   C   :   -0.000000798    0.000002169   -0.000001755
  24   C   :    0.000000852    0.000000510   -0.000002193
  25   C   :   -0.000000476   -0.000000340   -0.000003423
  26   C   :   -0.000000116   -0.000001884   -0.000000976
  27   C   :   -0.000000449    0.000000402   -0.000003013
  28   C   :    0.000000185    0.000000006   -0.000001582
  29   C   :    0.000000749   -0.000001309   -0.000003102
  30   C   :   -0.000001505   -0.000000593   -0.000000637
  31   C   :   -0.000000290   -0.000001259   -0.000003709
  32   C   :    0.000000210   -0.000001069   -0.000001372
  33   C   :   -0.000001902   -0.000000827   -0.000002318
  34   C   :   -0.000000376   -0.000000581   -0.000000702
  35   C   :   -0.000000511   -0.000000210   -0.000001842
  36   C   :   -0.000000072   -0.000000245   -0.000001164
  37   C   :    0.000000123    0.000000258   -0.000001713
  38   C   :   -0.000001642   -0.000000765   -0.000003395
  39   C   :   -0.000000231    0.000002823    0.000003933
  40   C   :   -0.000000175   -0.000000640   -0.000002171
  41   C   :    0.000000073    0.000000391   -0.000004184
  42   C   :    0.000000529    0.000000757   -0.000000763
  43   C   :   -0.000000713   -0.000000172   -0.000000774
  44   C   :    0.000000808    0.000003601    0.000004405
  45   C   :    0.000000334   -0.000000091   -0.000000660
  46   C   :    0.000001123   -0.000001710   -0.000002608
  47   C   :    0.000000270    0.000003063   -0.000003128
  48   C   :   -0.000000002   -0.000001296   -0.000000455
  49   C   :   -0.000000692   -0.000001085   -0.000001454
  50   C   :   -0.000001423    0.000000151    0.000000002
  51   C   :    0.000001294    0.000001069   -0.000000284
  52   C   :   -0.000001250   -0.000002935    0.000000223
  53   C   :    0.000000435   -0.000000424    0.000000120
  54   C   :   -0.000000415    0.000000423   -0.000000142
  55   C   :    0.000000072   -0.000000337   -0.000000343
  56   H   :   -0.000000522   -0.000001361   -0.000000241
  57   C   :    0.000000197   -0.000000157    0.000000676
  58   C   :   -0.000001225   -0.000000509    0.000001443
  59   O   :    0.000003946   -0.000002874   -0.000004681
  60   H   :    0.000000468    0.000000420   -0.000000838
  61   H   :   -0.000000079   -0.000000687   -0.000001757
  62   H   :   -0.000000239    0.000000429   -0.000001652
  63   H   :   -0.000000460   -0.000000563   -0.000000674
  64   H   :    0.000000153   -0.000000828   -0.000000743
  65   H   :    0.000000281   -0.000000606   -0.000000859
  66   H   :   -0.000000036    0.000000210   -0.000002092
  67   H   :   -0.000000957    0.000000508   -0.000001950
  68   H   :   -0.000000156    0.000000702   -0.000001688
  69   H   :    0.000000345   -0.000000207   -0.000001146
  70   H   :   -0.000000115   -0.000000454   -0.000001413
  71   H   :   -0.000000443    0.000000913    0.000000350
  72   H   :   -0.000000004    0.000000280   -0.000001494
  73   H   :    0.000000400   -0.000000712   -0.000001442
  74   H   :   -0.000000067    0.000000431   -0.000001451
  75   H   :   -0.000000360    0.000000339   -0.000000518
  76   H   :   -0.000000512   -0.000000738   -0.000001512
  77   H   :   -0.000000038   -0.000000979   -0.000002067
  78   H   :   -0.000000175   -0.000000390   -0.000001877
  79   H   :   -0.000000417    0.000001475   -0.000002719
  80   H   :   -0.000000532   -0.000000686   -0.000002638
  81   H   :   -0.000000393   -0.000000754   -0.000001788
  82   H   :   -0.000000510   -0.000000448   -0.000002160
  83   H   :   -0.000000443    0.000001043   -0.000002538
  84   H   :   -0.000000214   -0.000000677   -0.000002591
  85   H   :   -0.000000783    0.000000173   -0.000001172
  86   H   :   -0.000000180    0.000001468   -0.000002247
  87   H   :    0.000000139    0.000000233   -0.000002158
  88   H   :    0.000000723    0.000000320   -0.000001828
  89   H   :   -0.000000040   -0.000000927   -0.000001078
  90   H   :   -0.000000152    0.000000226   -0.000001315
  91   H   :   -0.000000692   -0.000000379   -0.000001371
  92   H   :   -0.000000167   -0.000000170   -0.000001112
  93   H   :   -0.000000138   -0.000000555   -0.000001493
  94   H   :   -0.000000307   -0.000000623   -0.000002150
  95   H   :   -0.000001473   -0.000000808   -0.000002439
  96   H   :   -0.000000417   -0.000001388   -0.000001773
  97   H   :    0.000000556   -0.000000718   -0.000002024
  98   H   :   -0.000000099   -0.000000551   -0.000001916
  99   H   :    0.000000143   -0.000001153   -0.000001639
 100   H   :   -0.000000362   -0.000000057   -0.000002404
 101   H   :   -0.000000369   -0.000000084   -0.000002626
 102   H   :   -0.000000355    0.000000074   -0.000002711
 103   H   :    0.000000046    0.000000480   -0.000000567
 104   H   :    0.000000007   -0.000000472   -0.000002555
 105   H   :   -0.000000229   -0.000000435   -0.000002886
 106   H   :   -0.000000367   -0.000000952   -0.000002753
 107   H   :   -0.000001733   -0.000000720   -0.000003108
 108   H   :    0.000001175   -0.000000670   -0.000003051
 109   H   :   -0.000000323   -0.000001007   -0.000000624
 110   H   :    0.000000156    0.000001153   -0.000001815
 111   H   :    0.000000220   -0.000001158   -0.000002343
 112   H   :   -0.000000105   -0.000000326   -0.000001879
 113   H   :   -0.000000865   -0.000000030   -0.000002088
 114   H   :    0.000000292   -0.000000840   -0.000002241
 115   H   :   -0.000000765   -0.000001319   -0.000000856
 116   H   :    0.000000751    0.000000904   -0.000002139
 117   H   :    0.000000697   -0.000000927   -0.000000643
 118   H   :   -0.000000712    0.000000849   -0.000001965
 119   H   :    0.000000061   -0.000000304   -0.000001864
 120   H   :   -0.000000703   -0.000000803   -0.000001820
 121   H   :   -0.000002193   -0.000001217   -0.000000348
 122   H   :    0.000000693    0.000000613   -0.000000983
 123   H   :   -0.000000886   -0.000000313    0.000000316
 124   H   :   -0.000000183    0.000001552   -0.000002535
 125   H   :    0.000000603   -0.000000009    0.000000246
 126   H   :   -0.000000619    0.000000649    0.000000182
 127   H   :   -0.000001566    0.000001224   -0.000002452
 128   H   :    0.000000143   -0.000001198    0.000000092
 129   H   :   -0.000000594    0.000000303   -0.000000003
 130   H   :    0.000000065    0.000000279   -0.000001508
 131   H   :    0.000000114   -0.000000390   -0.000000267
 132   H   :   -0.000000409   -0.000000666    0.000000902
 133   H   :   -0.000000564   -0.000000428   -0.000000624
 134   H   :   -0.000000042   -0.000000566    0.000000466
 135   H   :   -0.000000680   -0.000001402   -0.000000227
 136   H   :   -0.000000808   -0.000000178    0.000000130
 137   H   :   -0.000000575   -0.000000473   -0.000000818
 138   H   :    0.000000198    0.000000421   -0.000001106
 139   H   :    0.000000392    0.000000356    0.000000411
 140   H   :   -0.000000551    0.000000299    0.000000147
 141   H   :   -0.000000522    0.000000575   -0.000001018
 142   H   :   -0.000003722    0.000003951   -0.000001443

Difference to translation invariance:
           :   -0.0000318401   -0.0000233420   -0.0002012145

Difference to rotation invariance:
           :    0.0008484681   -0.0004509221   -0.0001275817

Norm of the cartesian gradient     ...    0.0000293832
RMS gradient                       ...    0.0000014236
MAX gradient                       ...    0.0000046815

-------
TIMINGS
-------

Total SCF gradient time            ...      161.190 sec

One electron gradient       ....       2.167 sec  (  1.3%)
RI-J Coulomb gradient       ....       7.447 sec  (  4.6%)
COSX gradient               ....      96.835 sec  ( 60.1%)
XC gradient                 ....      43.075 sec  ( 26.7%)
CPCM gradient               ....       5.175 sec  (  3.2%)
   A-Matrix (El+Nuc)        ....       1.960 sec  (  1.2%)
   Potential                ....       3.215 sec  (  2.0%)

Maximum memory used throughout the entire SCFGRAD-calculation: 315.5 MB
------------------------------------------------------------------------------
                         ORCA GEOMETRY RELAXATION STEP
------------------------------------------------------------------------------

Reading the OPT-File                    .... done
Getting information on internals        .... done
Copying old internal coords+grads       .... done
Making the new internal coordinates     .... (new redundants).... done
Validating the new internal coordinates .... (new redundants).... done
Calculating the B-matrix                .... done
Calculating the G,G- and P matrices     .... done
Transforming gradient to internals      .... done
Projecting the internal gradient        .... done
Number of atoms                         .... 142
Number of internal coordinates          .... 719
Current Energy                          .... -2407.417136466 Eh
Current gradient norm                   ....     0.000029383 Eh/bohr
Maximum allowed component of the step   ....  0.300
Current trust radius                    ....  0.300
Updating the Hessian (BFGS)             .... done
Forming the augmented Hessian           .... done
Diagonalizing the augmented Hessian     .... done
Last element of RFO vector              ....  0.999700719
Lowest eigenvalues of augmented Hessian:
 -0.000000203  0.000259920  0.003741555  0.004587231  0.009158355
Length of the computed step             ....  0.024471010
The final length of the internal step   ....  0.024471010
Converting the step to cartesian space:
 Initial RMS(Int)=    0.0009126147
Transforming coordinates:
 Iter   0:  RMS(Cart)=    0.0197829003 RMS(Int)=    0.0009114805
 Iter   1:  RMS(Cart)=    0.0000556084 RMS(Int)=    0.0000101185
 Iter   2:  RMS(Cart)=    0.0000002816 RMS(Int)=    0.0000000227
 Iter   3:  RMS(Cart)=    0.0000000014 RMS(Int)=    0.0000000004
done
Storing new coordinates                 .... done

                                .--------------------.
          ----------------------|Geometry convergence|-------------------------
          Item                value                   Tolerance       Converged
          ---------------------------------------------------------------------
          Energy change      -0.0000000727            0.0000002000      YES
          RMS gradient        0.0000024821            0.0000080000      YES
          MAX gradient        0.0000157548            0.0000300000      YES
          RMS step            0.0009126147            0.0001000000      NO
          MAX step            0.0210921805            0.0002000000      NO
          ........................................................
          Max(Bonds)      0.0112      Max(Angles)    0.01
          Max(Dihed)        0.15      Max(Improp)    0.00
          ---------------------------------------------------------------------

The optimization has not yet converged - more geometry cycles are needed


    ---------------------------------------------------------------------------
                         Redundant Internal Coordinates
                            (Angstroem and degrees)

        Definition                    Value    dE/dq     Step     New-Value
    ----------------------------------------------------------------------------
     1. B(C   1,O   0)                1.3746  0.000001 -0.0000    1.3746   
     2. B(C   2,C   1)                1.4035  0.000001 -0.0000    1.4035   
     3. B(O   3,C   2)                1.3770  0.000001 -0.0000    1.3770   
     4. B(C   4,O   3)                1.4357  0.000002 -0.0000    1.4357   
     5. B(C   5,C   2)                1.4008  0.000003 -0.0000    1.4008   
     6. B(O   6,C   5)                1.3767  0.000001 -0.0000    1.3766   
     7. B(C   7,O   6)                1.4349  0.000000  0.0000    1.4349   
     8. B(C   8,C   1)                1.4073  0.000001 -0.0000    1.4073   
     9. B(C   9,C   8)                1.5162  0.000001 -0.0000    1.5162   
    10. B(C  10,C   8)                1.4132  0.000001 -0.0000    1.4132   
    11. B(C  11,C  10)                1.5246 -0.000000  0.0001    1.5246   
    12. B(C  12,C  11)                1.5173 -0.000000  0.0000    1.5173   
    13. B(C  13,C  12)                1.3486 -0.000002  0.0000    1.3486   
    14. B(C  14,C  13)                1.5115 -0.000001 -0.0000    1.5115   
    15. B(C  15,C  13)                1.5214  0.000003  0.0000    1.5214   
    16. B(C  16,C  15)                1.5560 -0.000001  0.0000    1.5560   
    17. B(C  17,C  16)                1.5071 -0.000000  0.0000    1.5071   
    18. B(C  18,C  17)                1.3453  0.000001 -0.0000    1.3453   
    19. B(C  19,C  18)                1.5115  0.000000  0.0000    1.5115   
    20. B(C  20,C  18)                1.5232 -0.000001  0.0000    1.5232   
    21. B(C  21,C  20)                1.5565  0.000000  0.0000    1.5566   
    22. B(C  22,C  21)                1.5070  0.000001 -0.0000    1.5070   
    23. B(C  23,C  22)                1.3457  0.000002 -0.0000    1.3456   
    24. B(C  24,C  23)                1.5118  0.000001 -0.0000    1.5117   
    25. B(C  25,C  23)                1.5230 -0.000001  0.0000    1.5230   
    26. B(C  26,C  25)                1.5568 -0.000002  0.0001    1.5569   
    27. B(C  27,C  26)                1.5071  0.000001 -0.0000    1.5071   
    28. B(C  28,C  27)                1.3456  0.000001 -0.0000    1.3456   
    29. B(C  29,C  28)                1.5117 -0.000000 -0.0000    1.5117   
    30. B(C  30,C  28)                1.5227  0.000000  0.0000    1.5227   
    31. B(C  31,C  30)                1.5567 -0.000002  0.0000    1.5567   
    32. B(C  32,C  31)                1.5090 -0.000001  0.0000    1.5090   
    33. B(C  33,C  32)                1.3448  0.000000 -0.0000    1.3448   
    34. B(C  34,C  33)                1.5133 -0.000000  0.0000    1.5133   
    35. B(C  35,C  33)                1.5235  0.000001 -0.0000    1.5235   
    36. B(C  36,C  35)                1.5319  0.000000 -0.0000    1.5319   
    37. B(C  37,C  36)                1.5176 -0.000000  0.0000    1.5176   
    38. B(C  38,C  37)                1.3445  0.000000 -0.0000    1.3445   
    39. B(C  39,C  38)                1.5147  0.000000  0.0000    1.5147   
    40. B(C  40,C  38)                1.5289  0.000001 -0.0000    1.5289   
    41. B(C  41,C  40)                1.5315 -0.000002  0.0000    1.5315   
    42. B(C  42,C  41)                1.5164 -0.000002  0.0000    1.5164   
    43. B(C  43,C  42)                1.3462 -0.000001  0.0000    1.3462   
    44. B(C  44,C  43)                1.5140  0.000000 -0.0000    1.5140   
    45. B(C  45,C  43)                1.5233  0.000001  0.0000    1.5233   
    46. B(C  46,C  45)                1.5540 -0.000002  0.0001    1.5541   
    47. B(C  47,C  46)                1.5074 -0.000002 -0.0000    1.5074   
    48. B(C  48,C  47)                1.3442 -0.000002 -0.0000    1.3441   
    49. B(C  49,C  48)                1.5234  0.000001  0.0000    1.5234   
    50. B(C  50,C  49)                1.5446  0.000001 -0.0000    1.5446   
    51. B(C  51,C  50)                1.5086  0.000000 -0.0000    1.5086   
    52. B(C  52,C  51)                1.3446  0.000001 -0.0000    1.3446   
    53. B(C  53,C  52)                1.5111  0.000001  0.0000    1.5111   
    54. B(C  54,C  52)                1.5129 -0.000001  0.0000    1.5129   
    55. B(H  55,C  54)                1.0998 -0.000001 -0.0000    1.0998   
    56. B(C  56,C  48)                1.5132 -0.000000 -0.0000    1.5132   
    57. B(C  57,C  10)                1.4083 -0.000000  0.0001    1.4084   
    58. B(C  57,C   5)                1.4036 -0.000002  0.0000    1.4036   
    59. B(O  58,C  57)                1.3768 -0.000000 -0.0000    1.3768   
    60. B(H  59,C   4)                1.0929 -0.000000  0.0000    1.0929   
    61. B(H  60,C   4)                1.0973 -0.000001  0.0000    1.0973   
    62. B(H  61,C   4)                1.0949 -0.000000  0.0000    1.0949   
    63. B(H  62,C   7)                1.0929 -0.000000  0.0000    1.0929   
    64. B(H  63,C   7)                1.0951  0.000001 -0.0000    1.0951   
    65. B(H  64,C   7)                1.0974 -0.000000  0.0000    1.0974   
    66. B(H  65,C   9)                1.0997 -0.000000 -0.0000    1.0997   
    67. B(H  66,C   9)                1.0898 -0.000001  0.0000    1.0899   
    68. B(H  67,C   9)                1.0990 -0.000000 -0.0000    1.0990   
    69. B(H  68,C  11)                1.0940 -0.000000  0.0000    1.0940   
    70. B(H  69,C  11)                1.0977  0.000000 -0.0000    1.0977   
    71. B(H  70,C  12)                1.0910 -0.000002  0.0000    1.0910   
    72. B(H  71,C  14)                1.0951 -0.000000  0.0000    1.0951   
    73. B(H  72,C  14)                1.0982  0.000001 -0.0000    1.0982   
    74. B(H  73,C  14)                1.0990  0.000000 -0.0000    1.0990   
    75. B(H  74,C  15)                1.0979  0.000001 -0.0000    1.0979   
    76. B(H  75,C  15)                1.0970 -0.000000  0.0000    1.0970   
    77. B(H  76,C  16)                1.0995  0.000000 -0.0000    1.0995   
    78. B(H  77,C  16)                1.0953  0.000000  0.0000    1.0953   
    79. B(H  78,C  17)                1.0923  0.000001 -0.0000    1.0923   
    80. B(H  79,C  19)                1.0932 -0.000000  0.0000    1.0932   
    81. B(H  80,C  19)                1.0978 -0.000000 -0.0000    1.0978   
    82. B(H  81,C  19)                1.0997 -0.000000  0.0000    1.0997   
    83. B(H  82,C  20)                1.0976 -0.000000  0.0000    1.0976   
    84. B(H  83,C  20)                1.0984  0.000000 -0.0000    1.0984   
    85. B(H  84,C  21)                1.1002 -0.000000 -0.0000    1.1002   
    86. B(H  85,C  21)                1.0958 -0.000001  0.0000    1.0958   
    87. B(H  86,C  22)                1.0922 -0.000000 -0.0000    1.0922   
    88. B(H  87,C  24)                1.0931 -0.000001  0.0000    1.0931   
    89. B(H  88,C  24)                1.0976  0.000001 -0.0000    1.0976   
    90. B(H  89,C  24)                1.0997 -0.000000  0.0000    1.0997   
    91. B(H  90,C  25)                1.0977  0.000000 -0.0000    1.0977   
    92. B(H  91,C  25)                1.0985 -0.000000  0.0000    1.0985   
    93. B(H  92,C  26)                1.1001 -0.000000 -0.0000    1.1001   
    94. B(H  93,C  26)                1.0959 -0.000000  0.0000    1.0959   
    95. B(H  94,C  27)                1.0921  0.000001 -0.0000    1.0921   
    96. B(H  95,C  29)                1.0932 -0.000001  0.0000    1.0932   
    97. B(H  96,C  29)                1.0976  0.000001 -0.0000    1.0976   
    98. B(H  97,C  29)                1.0998 -0.000000  0.0000    1.0998   
    99. B(H  98,C  30)                1.0977 -0.000000  0.0000    1.0977   
   100. B(H  99,C  30)                1.0985 -0.000000  0.0000    1.0985   
   101. B(H 100,C  31)                1.0998  0.000000 -0.0000    1.0998   
   102. B(H 101,C  31)                1.0956 -0.000001  0.0000    1.0956   
   103. B(H 102,C  32)                1.0885 -0.000000 -0.0000    1.0885   
   104. B(H 103,C  34)                1.0926 -0.000000  0.0000    1.0926   
   105. B(H 104,C  34)                1.0993 -0.000000  0.0000    1.0993   
   106. B(H 105,C  34)                1.0994  0.000000  0.0000    1.0994   
   107. B(H 106,C  35)                1.0999 -0.000002  0.0000    1.0999   
   108. B(H 107,C  35)                1.1001  0.000002 -0.0000    1.1001   
   109. B(H 108,C  36)                1.1018  0.000000 -0.0000    1.1018   
   110. B(H 109,C  36)                1.1011 -0.000000  0.0000    1.1011   
   111. B(H 110,C  37)                1.0897 -0.000001  0.0000    1.0897   
   112. B(H 111,C  39)                1.0876 -0.000000 -0.0000    1.0876   
   113. B(H 112,C  39)                1.0996 -0.000001  0.0000    1.0996   
   114. B(H 113,C  39)                1.0997  0.000001 -0.0000    1.0996   
   115. B(H 114,C  40)                1.1000  0.000000  0.0000    1.1000   
   116. B(H 115,C  40)                1.1001  0.000001 -0.0000    1.1001   
   117. B(H 116,C  41)                1.1015 -0.000001 -0.0000    1.1015   
   118. B(H 117,C  41)                1.1013  0.000001  0.0000    1.1013   
   119. B(H 118,C  42)                1.0931 -0.000000 -0.0000    1.0931   
   120. B(H 119,C  44)                1.0880  0.000001 -0.0000    1.0879   
   121. B(H 120,C  44)                1.0988 -0.000001  0.0000    1.0988   
   122. B(H 121,C  44)                1.0993  0.000000 -0.0000    1.0993   
   123. B(H 122,C  45)                1.0969 -0.000000  0.0000    1.0969   
   124. B(H 123,C  45)                1.1013  0.000001 -0.0000    1.1013   
   125. B(H 124,C  46)                1.0947 -0.000001  0.0000    1.0948   
   126. B(H 125,C  46)                1.1001 -0.000000  0.0000    1.1002   
   127. B(H 126,C  47)                1.0891 -0.000002 -0.0000    1.0890   
   128. B(H 127,C  49)                1.1023 -0.000001  0.0000    1.1023   
   129. B(H 128,C  49)                1.1009  0.000000 -0.0000    1.1009   
   130. B(H 129,H 114)                4.9888  0.000002 -0.0112    4.9776   
   131. B(H 129,C  50)                1.1005  0.000001 -0.0000    1.1005   
   132. B(H 130,C  50)                1.0948 -0.000000  0.0000    1.0948   
   133. B(H 131,C  51)                1.0907 -0.000001  0.0000    1.0907   
   134. B(H 132,C  53)                1.0929  0.000000  0.0000    1.0929   
   135. B(H 133,C  53)                1.0994  0.000001  0.0000    1.0994   
   136. B(H 134,C  53)                1.0995  0.000000  0.0000    1.0996   
   137. B(H 135,C  54)                1.0953 -0.000001 -0.0000    1.0953   
   138. B(H 136,C  54)                1.0998 -0.000001 -0.0000    1.0998   
   139. B(H 137,C  56)                1.0926  0.000001  0.0000    1.0926   
   140. B(H 138,C  56)                1.0995  0.000001  0.0000    1.0995   
   141. B(H 139,C  56)                1.0994  0.000000  0.0000    1.0994   
   142. B(H 140,O   0)                0.9708 -0.000000  0.0000    0.9708   
   143. B(H 141,O  58)                0.9782 -0.000005  0.0000    0.9783   
   144. A(C   1,O   0,H 140)          109.59  0.000000   -0.00    109.59   
   145. A(O   0,C   1,C   8)          122.63 -0.000001    0.00    122.64   
   146. A(O   0,C   1,C   2)          115.96 -0.000000   -0.00    115.95   
   147. A(C   2,C   1,C   8)          121.41  0.000001   -0.00    121.41   
   148. A(C   1,C   2,C   5)          119.53 -0.000002    0.00    119.53   
   149. A(O   3,C   2,C   5)          119.51  0.000000   -0.00    119.51   
   150. A(C   1,C   2,O   3)          120.86  0.000001   -0.00    120.86   
   151. A(C   2,O   3,C   4)          114.90  0.000002   -0.00    114.90   
   152. A(H  60,C   4,H  61)          109.60  0.000000   -0.00    109.60   
   153. A(H  59,C   4,H  60)          109.41  0.000000   -0.00    109.41   
   154. A(O   3,C   4,H  61)          111.18  0.000000   -0.00    111.18   
   155. A(O   3,C   4,H  59)          106.18 -0.000000    0.00    106.18   
   156. A(O   3,C   4,H  60)          110.82 -0.000000    0.00    110.82   
   157. A(H  59,C   4,H  61)          109.57  0.000000   -0.00    109.57   
   158. A(O   6,C   5,C  57)          121.04 -0.000004    0.00    121.04   
   159. A(C   2,C   5,C  57)          119.52 -0.000000   -0.00    119.52   
   160. A(C   2,C   5,O   6)          119.37  0.000004   -0.00    119.37   
   161. A(C   5,O   6,C   7)          114.97 -0.000002    0.00    114.98   
   162. A(H  62,C   7,H  64)          109.40 -0.000000    0.00    109.40   
   163. A(O   6,C   7,H  63)          111.25 -0.000000    0.00    111.25   
   164. A(H  62,C   7,H  63)          109.52  0.000000   -0.00    109.52   
   165. A(O   6,C   7,H  62)          106.22  0.000000   -0.00    106.22   
   166. A(H  63,C   7,H  64)          109.52 -0.000000    0.00    109.52   
   167. A(O   6,C   7,H  64)          110.87  0.000000   -0.00    110.87   
   168. A(C   9,C   8,C  10)          123.93  0.000001   -0.01    123.92   
   169. A(C   1,C   8,C  10)          118.99 -0.000001    0.00    118.99   
   170. A(C   1,C   8,C   9)          117.09 -0.000001    0.01    117.09   
   171. A(C   8,C   9,H  66)          112.94  0.000000   -0.00    112.94   
   172. A(C   8,C   9,H  65)          111.63 -0.000000    0.00    111.63   
   173. A(H  66,C   9,H  67)          106.64  0.000000   -0.00    106.64   
   174. A(H  65,C   9,H  67)          107.23  0.000000    0.00    107.23   
   175. A(H  65,C   9,H  66)          107.01 -0.000000    0.00    107.02   
   176. A(C   8,C   9,H  67)          111.06 -0.000000   -0.00    111.06   
   177. A(C   8,C  10,C  11)          123.67  0.000005   -0.01    123.66   
   178. A(C  11,C  10,C  57)          117.05 -0.000005    0.01    117.06   
   179. A(C   8,C  10,C  57)          119.28 -0.000000   -0.00    119.27   
   180. A(C  10,C  11,C  12)          113.01  0.000004    0.01    113.01   
   181. A(C  12,C  11,H  68)          108.97 -0.000001   -0.00    108.97   
   182. A(C  10,C  11,H  69)          108.75 -0.000003    0.00    108.76   
   183. A(C  10,C  11,H  68)          110.23  0.000001   -0.01    110.22   
   184. A(C  12,C  11,H  69)          110.08 -0.000002    0.00    110.08   
   185. A(H  68,C  11,H  69)          105.54  0.000000   -0.00    105.53   
   186. A(C  11,C  12,H  70)          114.69  0.000002   -0.00    114.69   
   187. A(C  11,C  12,C  13)          127.35 -0.000006    0.00    127.35   
   188. A(C  13,C  12,H  70)          117.96  0.000003   -0.00    117.96   
   189. A(C  12,C  13,C  15)          123.70 -0.000004    0.00    123.70   
   190. A(C  12,C  13,C  14)          120.42  0.000002   -0.00    120.42   
   191. A(C  14,C  13,C  15)          115.88  0.000002   -0.00    115.87   
   192. A(C  13,C  14,H  72)          110.78 -0.000000   -0.00    110.78   
   193. A(H  71,C  14,H  72)          108.45  0.000000   -0.00    108.45   
   194. A(H  72,C  14,H  73)          106.39  0.000000    0.00    106.39   
   195. A(H  71,C  14,H  73)          108.38 -0.000000    0.00    108.38   
   196. A(C  13,C  14,H  71)          112.00  0.000000   -0.00    112.00   
   197. A(C  13,C  14,H  73)          110.65  0.000000    0.00    110.65   
   198. A(C  13,C  15,H  74)          110.17 -0.000004    0.00    110.18   
   199. A(C  13,C  15,H  75)          108.96 -0.000001   -0.00    108.96   
   200. A(C  13,C  15,C  16)          114.74  0.000010   -0.00    114.74   
   201. A(H  74,C  15,H  75)          106.54  0.000001   -0.00    106.54   
   202. A(C  16,C  15,H  75)          108.49 -0.000003   -0.00    108.49   
   203. A(C  16,C  15,H  74)          107.61 -0.000003    0.00    107.61   
   204. A(C  15,C  16,H  77)          107.62 -0.000003   -0.00    107.62   
   205. A(H  76,C  16,H  77)          106.48  0.000001    0.00    106.48   
   206. A(C  17,C  16,H  76)          108.75 -0.000001    0.00    108.76   
   207. A(C  15,C  16,H  76)          107.95 -0.000002    0.00    107.96   
   208. A(C  15,C  16,C  17)          114.58  0.000008   -0.01    114.57   
   209. A(C  17,C  16,H  77)          111.11 -0.000004   -0.00    111.11   
   210. A(C  18,C  17,H  78)          116.92  0.000006    0.00    116.92   
   211. A(C  16,C  17,C  18)          128.56 -0.000011   -0.00    128.56   
   212. A(C  16,C  17,H  78)          114.52  0.000004    0.00    114.53   
   213. A(C  19,C  18,C  20)          115.55 -0.000004   -0.00    115.55   
   214. A(C  17,C  18,C  19)          124.74 -0.000007    0.00    124.74   
   215. A(C  17,C  18,C  20)          119.70  0.000011    0.00    119.71   
   216. A(C  18,C  19,H  79)          113.39 -0.000001    0.00    113.39   
   217. A(H  79,C  19,H  81)          107.95  0.000000   -0.00    107.95   
   218. A(H  80,C  19,H  81)          106.21 -0.000000   -0.00    106.21   
   219. A(C  18,C  19,H  80)          110.73  0.000001   -0.00    110.73   
   220. A(H  79,C  19,H  80)          108.02  0.000000   -0.00    108.02   
   221. A(C  18,C  19,H  81)          110.24  0.000000    0.00    110.24   
   222. A(C  18,C  20,H  83)          109.63 -0.000005   -0.00    109.62   
   223. A(C  18,C  20,H  82)          109.35 -0.000001    0.01    109.36   
   224. A(C  21,C  20,H  82)          107.06 -0.000003    0.00    107.06   
   225. A(C  18,C  20,C  21)          115.14  0.000010   -0.01    115.13   
   226. A(C  21,C  20,H  83)          108.49 -0.000003    0.00    108.49   
   227. A(H  82,C  20,H  83)          106.84  0.000001    0.00    106.84   
   228. A(C  20,C  21,C  22)          115.34  0.000004   -0.01    115.33   
   229. A(C  20,C  21,H  85)          107.67 -0.000004    0.00    107.67   
   230. A(H  84,C  21,H  85)          106.46  0.000001    0.00    106.46   
   231. A(C  22,C  21,H  85)          110.90  0.000001    0.01    110.91   
   232. A(C  22,C  21,H  84)          108.66 -0.000003   -0.00    108.65   
   233. A(C  20,C  21,H  84)          107.41  0.000002   -0.00    107.41   
   234. A(C  21,C  22,C  23)          128.52  0.000004    0.01    128.53   
   235. A(C  23,C  22,H  86)          116.87 -0.000002   -0.00    116.87   
   236. A(C  21,C  22,H  86)          114.61 -0.000002   -0.00    114.60   
   237. A(C  24,C  23,C  25)          115.59  0.000001    0.01    115.60   
   238. A(C  22,C  23,C  25)          119.77 -0.000006   -0.01    119.77   
   239. A(C  22,C  23,C  24)          124.63  0.000005   -0.00    124.63   
   240. A(C  23,C  24,H  89)          110.26 -0.000000   -0.00    110.26   
   241. A(H  88,C  24,H  89)          106.20  0.000000   -0.00    106.20   
   242. A(H  87,C  24,H  89)          107.96  0.000000   -0.00    107.96   
   243. A(H  87,C  24,H  88)          107.97 -0.000000    0.00    107.97   
   244. A(C  23,C  24,H  88)          110.81 -0.000001    0.00    110.81   
   245. A(C  23,C  24,H  87)          113.34  0.000001   -0.00    113.34   
   246. A(C  23,C  25,C  26)          115.31  0.000007   -0.00    115.31   
   247. A(H  90,C  25,H  91)          106.84  0.000001   -0.00    106.84   
   248. A(C  26,C  25,H  91)          108.40  0.000000    0.00    108.41   
   249. A(C  23,C  25,H  91)          109.60 -0.000002    0.00    109.60   
   250. A(C  26,C  25,H  90)          107.03 -0.000005   -0.00    107.03   
   251. A(C  23,C  25,H  90)          109.30 -0.000002   -0.00    109.30   
   252. A(H  92,C  26,H  93)          106.46  0.000002   -0.00    106.45   
   253. A(C  27,C  26,H  93)          110.84 -0.000005   -0.00    110.83   
   254. A(C  25,C  26,H  93)          107.61 -0.000005    0.00    107.61   
   255. A(C  27,C  26,H  92)          108.73 -0.000005    0.00    108.73   
   256. A(C  25,C  26,H  92)          107.45 -0.000004   -0.00    107.45   
   257. A(C  25,C  26,C  27)          115.35  0.000016    0.00    115.35   
   258. A(C  28,C  27,H  94)          116.84  0.000003    0.00    116.85   
   259. A(C  26,C  27,H  94)          114.66  0.000002    0.00    114.66   
   260. A(C  26,C  27,C  28)          128.50 -0.000005   -0.01    128.49   
   261. A(C  29,C  28,C  30)          115.51 -0.000003   -0.00    115.51   
   262. A(C  27,C  28,C  30)          119.80  0.000007    0.00    119.80   
   263. A(C  27,C  28,C  29)          124.69 -0.000004   -0.00    124.68   
   264. A(H  96,C  29,H  97)          106.20 -0.000000    0.00    106.20   
   265. A(H  95,C  29,H  97)          107.96 -0.000000    0.00    107.96   
   266. A(C  28,C  29,H  97)          110.26  0.000001   -0.00    110.26   
   267. A(H  95,C  29,H  96)          108.03  0.000000    0.00    108.03   
   268. A(C  28,C  29,H  96)          110.73  0.000000   -0.00    110.73   
   269. A(C  28,C  29,H  95)          113.36 -0.000001    0.00    113.36   
   270. A(H  98,C  30,H  99)          106.84  0.000002   -0.00    106.84   
   271. A(C  31,C  30,H  99)          108.45 -0.000005   -0.00    108.44   
   272. A(C  28,C  30,H  99)          109.59 -0.000005   -0.00    109.59   
   273. A(C  31,C  30,H  98)          107.06 -0.000003    0.00    107.06   
   274. A(C  28,C  30,H  98)          109.38 -0.000003    0.00    109.38   
   275. A(C  28,C  30,C  31)          115.18  0.000014    0.00    115.19   
   276. A(C  30,C  31,H 101)          107.61 -0.000003   -0.00    107.61   
   277. A(H 100,C  31,H 101)          106.41  0.000000   -0.00    106.41   
   278. A(C  32,C  31,H 101)          111.10  0.000000    0.00    111.10   
   279. A(C  32,C  31,H 100)          108.49 -0.000001    0.00    108.49   
   280. A(C  30,C  31,H 100)          107.45  0.000003    0.00    107.46   
   281. A(C  30,C  31,C  32)          115.36  0.000001   -0.00    115.36   
   282. A(C  33,C  32,H 102)          117.98  0.000002   -0.00    117.98   
   283. A(C  31,C  32,H 102)          114.07  0.000002   -0.00    114.06   
   284. A(C  31,C  32,C  33)          127.95 -0.000004    0.00    127.95   
   285. A(C  34,C  33,C  35)          112.48 -0.000003    0.00    112.48   
   286. A(C  32,C  33,C  35)          123.38  0.000004   -0.00    123.38   
   287. A(C  32,C  33,C  34)          124.14 -0.000002    0.00    124.14   
   288. A(H 104,C  34,H 105)          106.30  0.000000   -0.00    106.30   
   289. A(C  33,C  34,H 105)          110.68  0.000000    0.00    110.68   
   290. A(H 103,C  34,H 105)          107.99 -0.000000   -0.00    107.99   
   291. A(H 103,C  34,H 104)          107.74  0.000000   -0.00    107.74   
   292. A(C  33,C  34,H 104)          110.41 -0.000001   -0.00    110.41   
   293. A(C  33,C  34,H 103)          113.42  0.000000    0.00    113.42   
   294. A(C  36,C  35,H 106)          109.83  0.000002    0.00    109.83   
   295. A(C  36,C  35,H 107)          109.59 -0.000005   -0.00    109.59   
   296. A(H 106,C  35,H 107)          105.28  0.000001    0.00    105.28   
   297. A(C  33,C  35,H 107)          107.44  0.000000   -0.00    107.44   
   298. A(C  33,C  35,H 106)          107.45 -0.000003    0.00    107.45   
   299. A(C  33,C  35,C  36)          116.63  0.000004   -0.00    116.63   
   300. A(H 108,C  36,H 109)          104.24 -0.000001   -0.00    104.24   
   301. A(C  37,C  36,H 109)          106.34  0.000002    0.00    106.34   
   302. A(C  35,C  36,H 109)          108.34 -0.000001   -0.00    108.34   
   303. A(C  37,C  36,H 108)          106.81  0.000002   -0.00    106.81   
   304. A(C  35,C  36,H 108)          108.73  0.000004   -0.00    108.73   
   305. A(C  35,C  36,C  37)          121.13 -0.000005    0.01    121.13   
   306. A(C  38,C  37,H 110)          115.70  0.000002   -0.00    115.70   
   307. A(C  36,C  37,H 110)          109.37  0.000003   -0.00    109.37   
   308. A(C  36,C  37,C  38)          134.92 -0.000005    0.01    134.93   
   309. A(C  39,C  38,C  40)          110.84 -0.000003    0.00    110.84   
   310. A(C  37,C  38,C  40)          121.90  0.000005   -0.01    121.90   
   311. A(C  37,C  38,C  39)          127.26 -0.000002    0.00    127.26   
   312. A(H 112,C  39,H 113)          106.10  0.000000   -0.00    106.09   
   313. A(H 111,C  39,H 113)          107.94 -0.000000   -0.00    107.94   
   314. A(C  38,C  39,H 113)          110.21  0.000001   -0.00    110.21   
   315. A(H 111,C  39,H 112)          107.87  0.000000    0.00    107.87   
   316. A(C  38,C  39,H 112)          110.05 -0.000001    0.00    110.05   
   317. A(C  38,C  39,H 111)          114.32  0.000000    0.00    114.32   
   318. A(C  41,C  40,H 115)          109.41 -0.000005    0.00    109.41   
   319. A(H 114,C  40,H 115)          105.23  0.000001    0.00    105.23   
   320. A(C  38,C  40,H 115)          107.17 -0.000000   -0.00    107.17   
   321. A(C  41,C  40,H 114)          109.54  0.000001   -0.01    109.53   
   322. A(C  38,C  40,H 114)          107.41 -0.000003    0.00    107.41   
   323. A(C  38,C  40,C  41)          117.39  0.000005   -0.00    117.39   
   324. A(C  40,C  41,H 117)          108.66  0.000000    0.00    108.67   
   325. A(H 116,C  41,H 117)          104.32 -0.000001   -0.00    104.31   
   326. A(C  42,C  41,H 117)          106.60  0.000002    0.01    106.61   
   327. A(C  42,C  41,H 116)          106.58  0.000003   -0.01    106.57   
   328. A(C  40,C  41,H 116)          108.75  0.000003   -0.01    108.74   
   329. A(C  40,C  41,C  42)          120.74 -0.000007    0.00    120.75   
   330. A(C  43,C  42,H 118)          114.70  0.000003   -0.00    114.70   
   331. A(C  41,C  42,H 118)          109.97  0.000003   -0.01    109.97   
   332. A(C  41,C  42,C  43)          135.32 -0.000006    0.01    135.33   
   333. A(C  44,C  43,C  45)          113.69  0.000004   -0.00    113.69   
   334. A(C  42,C  43,C  45)          118.75  0.000001   -0.01    118.74   
   335. A(C  42,C  43,C  44)          127.56 -0.000005    0.01    127.57   
   336. A(H 120,C  44,H 121)          106.16  0.000000   -0.00    106.16   
   337. A(C  43,C  44,H 121)          109.95  0.000001   -0.00    109.95   
   338. A(H 119,C  44,H 121)          107.97 -0.000000   -0.00    107.97   
   339. A(H 119,C  44,H 120)          107.59 -0.000000    0.00    107.59   
   340. A(C  43,C  44,H 120)          110.90 -0.000000   -0.00    110.90   
   341. A(C  43,C  44,H 119)          113.93 -0.000001    0.00    113.93   
   342. A(C  43,C  45,C  46)          115.43 -0.000001   -0.01    115.42   
   343. A(H 122,C  45,H 123)          106.91 -0.000000   -0.00    106.90   
   344. A(C  46,C  45,H 123)          107.28  0.000002    0.01    107.28   
   345. A(C  43,C  45,H 123)          108.69  0.000000    0.01    108.70   
   346. A(C  46,C  45,H 122)          108.44 -0.000001   -0.00    108.44   
   347. A(C  43,C  45,H 122)          109.75  0.000000   -0.01    109.74   
   348. A(C  45,C  46,C  47)          113.37 -0.000011   -0.01    113.36   
   349. A(H 124,C  46,H 125)          106.00 -0.000002   -0.00    106.00   
   350. A(C  47,C  46,H 125)          109.11  0.000004    0.00    109.11   
   351. A(C  45,C  46,H 125)          108.70  0.000003    0.01    108.71   
   352. A(C  47,C  46,H 124)          111.44  0.000002    0.00    111.44   
   353. A(C  45,C  46,H 124)          107.93  0.000004   -0.00    107.92   
   354. A(C  46,C  47,C  48)          128.43 -0.000002    0.01    128.44   
   355. A(C  48,C  47,H 126)          117.81  0.000000   -0.00    117.81   
   356. A(C  46,C  47,H 126)          113.75  0.000001   -0.01    113.75   
   357. A(C  47,C  48,C  49)          123.13  0.000002   -0.00    123.13   
   358. A(C  49,C  48,C  56)          112.49 -0.000001    0.01    112.50   
   359. A(C  47,C  48,C  56)          124.36 -0.000001   -0.01    124.36   
   360. A(C  48,C  49,C  50)          118.77  0.000006   -0.00    118.77   
   361. A(H 127,C  49,H 128)          104.82  0.000001   -0.00    104.82   
   362. A(C  50,C  49,H 128)          108.29 -0.000002   -0.00    108.29   
   363. A(C  48,C  49,H 128)          108.23 -0.000001    0.00    108.23   
   364. A(C  50,C  49,H 127)          108.40 -0.000002    0.00    108.40   
   365. A(C  48,C  49,H 127)          107.47 -0.000003    0.00    107.47   
   366. A(C  49,C  50,C  51)          113.64  0.000007   -0.01    113.63   
   367. A(C  51,C  50,H 130)          110.60 -0.000003    0.00    110.60   
   368. A(C  49,C  50,H 130)          107.65 -0.000003    0.00    107.65   
   369. A(C  51,C  50,H 129)          109.82 -0.000001    0.00    109.82   
   370. A(C  49,C  50,H 129)          109.08 -0.000001    0.01    109.09   
   371. A(H 129,C  50,H 130)          105.73  0.000001    0.00    105.73   
   372. A(C  50,C  51,C  52)          128.38 -0.000003    0.00    128.38   
   373. A(C  52,C  51,H 131)          116.88  0.000001    0.00    116.88   
   374. A(C  50,C  51,H 131)          114.73  0.000003   -0.00    114.73   
   375. A(C  51,C  52,C  54)          120.57  0.000001    0.00    120.57   
   376. A(C  51,C  52,C  53)          125.31 -0.000001    0.00    125.32   
   377. A(C  53,C  52,C  54)          114.12 -0.000000   -0.00    114.12   
   378. A(H 133,C  53,H 134)          106.24  0.000000   -0.00    106.24   
   379. A(H 132,C  53,H 134)          107.87  0.000000   -0.00    107.87   
   380. A(C  52,C  53,H 134)          110.48 -0.000000    0.00    110.48   
   381. A(H 132,C  53,H 133)          107.96  0.000000   -0.00    107.96   
   382. A(C  52,C  53,H 133)          110.46  0.000000   -0.00    110.46   
   383. A(C  52,C  53,H 132)          113.52 -0.000000    0.00    113.52   
   384. A(H 135,C  54,H 136)          108.16  0.000000   -0.00    108.16   
   385. A(H  55,C  54,H 136)          106.27  0.000000   -0.00    106.27   
   386. A(C  52,C  54,H 136)          111.05 -0.000000    0.00    111.05   
   387. A(H  55,C  54,H 135)          108.18 -0.000000    0.00    108.18   
   388. A(C  52,C  54,H 135)          111.93 -0.000000    0.00    111.93   
   389. A(C  52,C  54,H  55)          111.02  0.000000   -0.00    111.02   
   390. A(H 138,C  56,H 139)          106.26  0.000000    0.00    106.26   
   391. A(H 137,C  56,H 139)          107.87 -0.000000    0.00    107.87   
   392. A(C  48,C  56,H 139)          110.41 -0.000001    0.00    110.41   
   393. A(H 137,C  56,H 138)          107.91 -0.000000   -0.00    107.91   
   394. A(C  48,C  56,H 138)          110.57 -0.000000    0.00    110.57   
   395. A(C  48,C  56,H 137)          113.52  0.000001   -0.00    113.51   
   396. A(C  10,C  57,O  58)          122.02  0.000000    0.01    122.03   
   397. A(C   5,C  57,O  58)          116.75 -0.000002   -0.01    116.74   
   398. A(C   5,C  57,C  10)          121.22  0.000002   -0.00    121.21   
   399. A(C  57,O  58,H 141)          108.26 -0.000000   -0.00    108.26   
   400. D(C   2,C   1,O   0,H 140)   -173.70  0.000001   -0.01   -173.72   
   401. D(C   8,C   1,O   0,H 140)      6.71  0.000001   -0.02      6.69   
   402. D(C   5,C   2,C   1,C   8)      1.75  0.000000   -0.00      1.75   
   403. D(C   5,C   2,C   1,O   0)   -177.84  0.000000   -0.01   -177.85   
   404. D(O   3,C   2,C   1,C   8)    177.88 -0.000000    0.01    177.89   
   405. D(O   3,C   2,C   1,O   0)     -1.71 -0.000000    0.01     -1.70   
   406. D(C   4,O   3,C   2,C   1)     75.76 -0.000001    0.02     75.78   
   407. D(C   4,O   3,C   2,C   5)   -108.10 -0.000001    0.04   -108.07   
   408. D(H  60,C   4,O   3,C   2)     59.93 -0.000001    0.03     59.96   
   409. D(H  59,C   4,O   3,C   2)    178.66 -0.000001    0.03    178.68   
   410. D(H  61,C   4,O   3,C   2)    -62.23 -0.000001    0.03    -62.21   
   411. D(O   6,C   5,C   2,O   3)     -0.21 -0.000001   -0.00     -0.21   
   412. D(O   6,C   5,C   2,C   1)    175.97 -0.000001    0.01    175.99   
   413. D(C  57,C   5,C   2,C   1)     -0.98 -0.000001    0.02     -0.96   
   414. D(C  57,C   5,C   2,O   3)   -177.17 -0.000000    0.00   -177.16   
   415. D(C   7,O   6,C   5,C   2)    107.47 -0.000001    0.03    107.51   
   416. D(C   7,O   6,C   5,C  57)    -75.62 -0.000001    0.03    -75.59   
   417. D(H  62,C   7,O   6,C   5)   -178.61  0.000000   -0.01   -178.62   
   418. D(H  63,C   7,O   6,C   5)     62.28  0.000000   -0.01     62.28   
   419. D(H  64,C   7,O   6,C   5)    -59.86  0.000001   -0.01    -59.86   
   420. D(C  10,C   8,C   1,O   0)    179.32  0.000001   -0.01    179.30   
   421. D(C  10,C   8,C   1,C   2)     -0.25  0.000001   -0.02     -0.27   
   422. D(C   9,C   8,C   1,C   2)    179.99  0.000000   -0.02    179.97   
   423. D(C   9,C   8,C   1,O   0)     -0.44  0.000000   -0.02     -0.46   
   424. D(H  67,C   9,C   8,C  10)   -125.32 -0.000000   -0.01   -125.33   
   425. D(H  66,C   9,C   8,C  10)     -5.57 -0.000000   -0.01     -5.58   
   426. D(H  65,C   9,C   8,C  10)    115.07 -0.000000   -0.01    115.06   
   427. D(H  65,C   9,C   8,C   1)    -65.18  0.000000   -0.01    -65.19   
   428. D(H  66,C   9,C   8,C   1)    174.18  0.000000   -0.01    174.17   
   429. D(H  67,C   9,C   8,C   1)     54.43  0.000000   -0.01     54.42   
   430. D(C  11,C  10,C   8,C   1)    177.22 -0.000004    0.02    177.24   
   431. D(C  57,C  10,C   8,C   1)     -1.99 -0.000002    0.02     -1.96   
   432. D(C  11,C  10,C   8,C   9)     -3.03 -0.000003    0.02     -3.01   
   433. D(C  57,C  10,C   8,C   9)    177.76 -0.000001    0.02    177.78   
   434. D(H  69,C  11,C  10,C   8)   -120.07  0.000001   -0.03   -120.11   
   435. D(C  12,C  11,C  10,C  57)    -63.39  0.000001   -0.05    -63.44   
   436. D(H  69,C  11,C  10,C  57)     59.15 -0.000001   -0.04     59.11   
   437. D(H  68,C  11,C  10,C   8)     -4.82  0.000000   -0.04     -4.86   
   438. D(H  68,C  11,C  10,C  57)    174.40 -0.000002   -0.04    174.36   
   439. D(C  12,C  11,C  10,C   8)    117.38  0.000003   -0.04    117.34   
   440. D(H  70,C  12,C  11,H  69)   -168.60 -0.000001    0.01   -168.59   
   441. D(H  70,C  12,C  11,H  68)     76.11  0.000001    0.01     76.13   
   442. D(C  13,C  12,C  11,H  68)   -103.62 -0.000000    0.01   -103.61   
   443. D(C  13,C  12,C  11,H  69)     11.67 -0.000002    0.01     11.68   
   444. D(C  13,C  12,C  11,C  10)    133.48 -0.000004    0.02    133.49   
   445. D(H  70,C  12,C  11,C  10)    -46.79 -0.000003    0.02    -46.77   
   446. D(C  15,C  13,C  12,H  70)   -178.83 -0.000004    0.03   -178.79   
   447. D(C  15,C  13,C  12,C  11)      0.90 -0.000002    0.03      0.93   
   448. D(C  14,C  13,C  12,C  11)   -179.88 -0.000000    0.02   -179.86   
   449. D(C  14,C  13,C  12,H  70)      0.40 -0.000002    0.02      0.41   
   450. D(H  73,C  14,C  13,C  12)    119.85 -0.000001    0.02    119.86   
   451. D(H  73,C  14,C  13,C  15)    -60.87  0.000001    0.00    -60.87   
   452. D(H  72,C  14,C  13,C  15)     56.87  0.000001    0.00     56.87   
   453. D(H  71,C  14,C  13,C  15)    178.09  0.000001    0.00    178.09   
   454. D(H  72,C  14,C  13,C  12)   -122.41 -0.000001    0.02   -122.40   
   455. D(H  71,C  14,C  13,C  12)     -1.20 -0.000001    0.02     -1.18   
   456. D(H  75,C  15,C  13,C  12)   -159.27  0.000002    0.06   -159.21   
   457. D(H  74,C  15,C  13,C  14)    138.02 -0.000002    0.08    138.09   
   458. D(C  16,C  15,C  13,C  14)   -100.37 -0.000002    0.09   -100.29   
   459. D(H  74,C  15,C  13,C  12)    -42.73  0.000000    0.06    -42.67   
   460. D(C  16,C  15,C  13,C  12)     78.88  0.000000    0.07     78.95   
   461. D(H  75,C  15,C  13,C  14)     21.47  0.000000    0.08     21.55   
   462. D(C  17,C  16,C  15,C  13)     58.04  0.000004   -0.03     58.02   
   463. D(H  77,C  16,C  15,H  75)     60.06 -0.000000   -0.03     60.03   
   464. D(H  77,C  16,C  15,H  74)    -54.85  0.000001   -0.03    -54.87   
   465. D(H  76,C  16,C  15,H  74)     59.72  0.000000   -0.02     59.70   
   466. D(H  77,C  16,C  15,C  13)   -177.85  0.000002   -0.03   -177.88   
   467. D(H  76,C  16,C  15,H  75)    174.62 -0.000001   -0.02    174.60   
   468. D(C  17,C  16,C  15,H  75)    -64.05  0.000001   -0.02    -64.07   
   469. D(C  17,C  16,C  15,H  74)   -178.96  0.000003   -0.02   -178.98   
   470. D(H  76,C  16,C  15,C  13)    -63.28  0.000001   -0.03    -63.31   
   471. D(H  78,C  17,C  16,H  77)    168.62 -0.000001   -0.02    168.60   
   472. D(H  78,C  17,C  16,C  15)    -69.14 -0.000001   -0.03    -69.17   
   473. D(C  18,C  17,C  16,H  76)   -128.06  0.000002   -0.05   -128.11   
   474. D(H  78,C  17,C  16,H  76)     51.74  0.000001   -0.03     51.72   
   475. D(C  18,C  17,C  16,H  77)    -11.18  0.000000   -0.05    -11.23   
   476. D(C  18,C  17,C  16,C  15)    111.06 -0.000001   -0.06    111.00   
   477. D(C  20,C  18,C  17,H  78)      0.69 -0.000002    0.02      0.71   
   478. D(C  20,C  18,C  17,C  16)   -179.51 -0.000003    0.04   -179.47   
   479. D(C  19,C  18,C  17,H  78)   -178.48 -0.000001   -0.02   -178.49   
   480. D(C  19,C  18,C  17,C  16)      1.32 -0.000002    0.01      1.33   
   481. D(H  81,C  19,C  18,C  20)    -63.05  0.000000   -0.01    -63.07   
   482. D(H  81,C  19,C  18,C  17)    116.15 -0.000001    0.02    116.17   
   483. D(H  80,C  19,C  18,C  20)     54.18  0.000000   -0.01     54.17   
   484. D(H  80,C  19,C  18,C  17)   -126.62 -0.000000    0.02   -126.60   
   485. D(H  79,C  19,C  18,C  20)    175.79  0.000000   -0.01    175.78   
   486. D(H  79,C  19,C  18,C  17)     -5.01 -0.000000    0.02     -4.99   
   487. D(H  83,C  20,C  18,C  19)     27.08  0.000000   -0.06     27.02   
   488. D(H  83,C  20,C  18,C  17)   -152.17  0.000001   -0.09   -152.25   
   489. D(H  82,C  20,C  18,C  19)    143.90 -0.000001   -0.05    143.85   
   490. D(H  82,C  20,C  18,C  17)    -35.34 -0.000000   -0.08    -35.42   
   491. D(C  21,C  20,C  18,C  19)    -95.55  0.000001   -0.05    -95.60   
   492. D(C  21,C  20,C  18,C  17)     85.20  0.000002   -0.08     85.12   
   493. D(H  85,C  21,C  20,H  83)     61.27 -0.000001    0.00     61.28   
   494. D(H  85,C  21,C  20,H  82)    -53.70  0.000000   -0.00    -53.70   
   495. D(H  85,C  21,C  20,C  18)   -175.49 -0.000003   -0.01   -175.50   
   496. D(H  84,C  21,C  20,H  83)    175.57 -0.000002    0.00    175.58   
   497. D(H  84,C  21,C  20,H  82)     60.60 -0.000000    0.00     60.60   
   498. D(H  84,C  21,C  20,C  18)    -61.19 -0.000003   -0.00    -61.20   
   499. D(C  22,C  21,C  20,H  83)    -63.13 -0.000002   -0.01    -63.14   
   500. D(C  22,C  21,C  20,H  82)   -178.10 -0.000001   -0.01   -178.11   
   501. D(C  22,C  21,C  20,C  18)     60.10 -0.000003   -0.01     60.09   
   502. D(H  86,C  22,C  21,H  85)    166.67 -0.000003    0.08    166.75   
   503. D(H  86,C  22,C  21,H  84)     49.99 -0.000002    0.07     50.07   
   504. D(H  86,C  22,C  21,C  20)    -70.62 -0.000005    0.09    -70.54   
   505. D(C  23,C  22,C  21,H  85)    -12.79 -0.000004    0.09    -12.70   
   506. D(C  23,C  22,C  21,H  84)   -129.47 -0.000003    0.09   -129.38   
   507. D(C  23,C  22,C  21,C  20)    109.91 -0.000006    0.10    110.01   
   508. D(C  25,C  23,C  22,H  86)      0.67 -0.000005    0.02      0.68   
   509. D(C  25,C  23,C  22,C  21)   -179.88 -0.000004    0.00   -179.88   
   510. D(C  24,C  23,C  22,H  86)   -178.35 -0.000005    0.03   -178.32   
   511. D(C  24,C  23,C  22,C  21)      1.10 -0.000004    0.02      1.12   
   512. D(H  89,C  24,C  23,C  25)    -62.41  0.000000   -0.00    -62.41   
   513. D(H  89,C  24,C  23,C  22)    116.65  0.000001   -0.02    116.63   
   514. D(H  88,C  24,C  23,C  25)     54.88  0.000000   -0.00     54.88   
   515. D(H  88,C  24,C  23,C  22)   -126.06  0.000000   -0.02   -126.08   
   516. D(H  87,C  24,C  23,C  25)    176.44 -0.000000   -0.00    176.44   
   517. D(H  87,C  24,C  23,C  22)     -4.50  0.000000   -0.02     -4.52   
   518. D(H  91,C  25,C  23,C  24)     28.29 -0.000001    0.03     28.32   
   519. D(H  91,C  25,C  23,C  22)   -150.82 -0.000001    0.04   -150.77   
   520. D(H  90,C  25,C  23,C  24)    145.07 -0.000002    0.03    145.10   
   521. D(H  90,C  25,C  23,C  22)    -34.03 -0.000002    0.04    -33.99   
   522. D(C  26,C  25,C  23,C  24)    -94.34 -0.000005    0.02    -94.31   
   523. D(C  26,C  25,C  23,C  22)     86.56 -0.000005    0.04     86.59   
   524. D(C  27,C  26,C  25,H  91)    -62.69 -0.000001    0.05    -62.64   
   525. D(C  27,C  26,C  25,H  90)   -177.61 -0.000000    0.05   -177.56   
   526. D(C  27,C  26,C  25,C  23)     60.57  0.000002    0.06     60.63   
   527. D(H  93,C  26,C  25,H  91)     61.59 -0.000000    0.05     61.64   
   528. D(H  93,C  26,C  25,H  90)    -53.32  0.000001    0.05    -53.27   
   529. D(H  93,C  26,C  25,C  23)   -175.14  0.000003    0.05   -175.09   
   530. D(H  92,C  26,C  25,H  91)    175.88 -0.000002    0.05    175.93   
   531. D(H  92,C  26,C  25,H  90)     60.97 -0.000001    0.05     61.01   
   532. D(H  92,C  26,C  25,C  23)    -60.86  0.000000    0.05    -60.80   
   533. D(H  94,C  27,C  26,H  93)    165.71 -0.000003    0.02    165.73   
   534. D(H  94,C  27,C  26,H  92)     49.03  0.000000    0.02     49.05   
   535. D(H  94,C  27,C  26,C  25)    -71.70 -0.000001    0.02    -71.69   
   536. D(C  28,C  27,C  26,H  93)    -14.02  0.000001    0.02    -14.00   
   537. D(C  28,C  27,C  26,H  92)   -130.70  0.000004    0.02   -130.68   
   538. D(C  28,C  27,C  26,C  25)    108.57  0.000002    0.02    108.59   
   539. D(C  30,C  28,C  27,H  94)      0.83 -0.000003    0.02      0.85   
   540. D(C  30,C  28,C  27,C  26)   -179.45 -0.000007    0.02   -179.43   
   541. D(C  29,C  28,C  27,C  26)      1.31 -0.000004    0.01      1.32   
   542. D(C  29,C  28,C  27,H  94)   -178.41 -0.000001    0.02   -178.40   
   543. D(H  97,C  29,C  28,C  30)    -62.85  0.000001    0.00    -62.84   
   544. D(H  97,C  29,C  28,C  27)    116.42 -0.000002    0.01    116.43   
   545. D(H  96,C  29,C  28,C  30)     54.39  0.000001    0.00     54.39   
   546. D(H  96,C  29,C  28,C  27)   -126.34 -0.000001    0.01   -126.33   
   547. D(H  95,C  29,C  28,C  30)    175.99  0.000001    0.00    175.99   
   548. D(H  95,C  29,C  28,C  27)     -4.74 -0.000002    0.01     -4.73   
   549. D(H  99,C  30,C  28,C  29)     28.65  0.000000    0.01     28.66   
   550. D(H  99,C  30,C  28,C  27)   -150.66  0.000003    0.01   -150.65   
   551. D(H  98,C  30,C  28,C  29)    145.47 -0.000003    0.01    145.48   
   552. D(H  98,C  30,C  28,C  27)    -33.84  0.000000    0.01    -33.83   
   553. D(C  31,C  30,C  28,C  29)    -93.93  0.000001    0.02    -93.91   
   554. D(C  31,C  30,C  28,C  27)     86.76  0.000004    0.01     86.77   
   555. D(H 101,C  31,C  30,H  99)     61.00 -0.000001   -0.03     60.97   
   556. D(H 101,C  31,C  30,H  98)    -53.95  0.000001   -0.03    -53.98   
   557. D(H 101,C  31,C  30,C  28)   -175.81 -0.000002   -0.03   -175.84   
   558. D(H 100,C  31,C  30,H  99)    175.24 -0.000001   -0.03    175.21   
   559. D(H 100,C  31,C  30,H  98)     60.29  0.000001   -0.03     60.26   
   560. D(C  32,C  31,C  30,H  99)    -63.64  0.000001   -0.03    -63.66   
   561. D(H 100,C  31,C  30,C  28)    -61.57 -0.000002   -0.03    -61.60   
   562. D(C  32,C  31,C  30,H  98)   -178.59  0.000003   -0.02   -178.61   
   563. D(C  32,C  31,C  30,C  28)     59.55 -0.000000   -0.03     59.53   
   564. D(H 102,C  32,C  31,H 101)    163.15 -0.000001   -0.00    163.15   
   565. D(H 102,C  32,C  31,H 100)     46.52 -0.000001   -0.00     46.52   
   566. D(H 102,C  32,C  31,C  30)    -74.04 -0.000005   -0.01    -74.05   
   567. D(C  33,C  32,C  31,H 101)    -16.58 -0.000003   -0.01    -16.59   
   568. D(C  33,C  32,C  31,H 100)   -133.21 -0.000003   -0.02   -133.22   
   569. D(C  33,C  32,C  31,C  30)    106.23 -0.000006   -0.02    106.21   
   570. D(C  35,C  33,C  32,H 102)     -0.44 -0.000005    0.02     -0.43   
   571. D(C  35,C  33,C  32,C  31)    179.28 -0.000003    0.03    179.31   
   572. D(C  34,C  33,C  32,H 102)    179.42 -0.000005   -0.00    179.42   
   573. D(C  34,C  33,C  32,C  31)     -0.86 -0.000004    0.01     -0.85   
   574. D(H 105,C  34,C  33,C  35)    -58.55 -0.000000    0.01    -58.54   
   575. D(H 105,C  34,C  33,C  32)    121.58 -0.000000    0.02    121.60   
   576. D(H 104,C  34,C  33,C  35)     58.87 -0.000001    0.01     58.88   
   577. D(H 104,C  34,C  33,C  32)   -121.01 -0.000000    0.02   -120.99   
   578. D(H 103,C  34,C  33,C  35)    179.90 -0.000000    0.01    179.91   
   579. D(H 103,C  34,C  33,C  32)      0.02 -0.000000    0.02      0.05   
   580. D(H 107,C  35,C  33,C  34)     54.87 -0.000003    0.02     54.89   
   581. D(H 107,C  35,C  33,C  32)   -125.25 -0.000003    0.01   -125.24   
   582. D(H 106,C  35,C  33,C  34)    -57.97 -0.000002    0.02    -57.95   
   583. D(H 106,C  35,C  33,C  32)    121.90 -0.000002    0.01    121.91   
   584. D(C  36,C  35,C  33,C  34)    178.29 -0.000006    0.02    178.31   
   585. D(C  36,C  35,C  33,C  32)     -1.83 -0.000006    0.00     -1.83   
   586. D(H 109,C  36,C  35,H 107)     68.32 -0.000002   -0.04     68.29   
   587. D(H 109,C  36,C  35,H 106)   -176.49 -0.000003   -0.03   -176.52   
   588. D(H 109,C  36,C  35,C  33)    -53.98 -0.000001   -0.03    -54.01   
   589. D(H 108,C  36,C  35,H 107)   -178.96 -0.000001   -0.04   -179.00   
   590. D(H 108,C  36,C  35,H 106)    -63.78 -0.000002   -0.04    -63.81   
   591. D(H 108,C  36,C  35,C  33)     58.73 -0.000000   -0.04     58.70   
   592. D(C  37,C  36,C  35,H 107)    -54.80  0.000001   -0.04    -54.84   
   593. D(C  37,C  36,C  35,H 106)     60.39 -0.000000   -0.04     60.35   
   594. D(C  37,C  36,C  35,C  33)   -177.10  0.000001   -0.04   -177.14   
   595. D(H 110,C  37,C  36,H 109)     52.43 -0.000003    0.05     52.47   
   596. D(H 110,C  37,C  36,H 108)    -58.45 -0.000004    0.05    -58.41   
   597. D(H 110,C  37,C  36,C  35)    176.49 -0.000006    0.05    176.54   
   598. D(C  38,C  37,C  36,H 109)   -127.53 -0.000003    0.04   -127.50   
   599. D(C  38,C  37,C  36,H 108)    121.59 -0.000004    0.04    121.62   
   600. D(C  38,C  37,C  36,C  35)     -3.47 -0.000006    0.04     -3.43   
   601. D(C  40,C  38,C  37,H 110)     -0.45 -0.000005    0.02     -0.44   
   602. D(C  40,C  38,C  37,C  36)    179.51 -0.000005    0.03    179.53   
   603. D(C  39,C  38,C  37,H 110)    179.62 -0.000004   -0.01    179.61   
   604. D(C  39,C  38,C  37,C  36)     -0.42 -0.000004    0.00     -0.42   
   605. D(H 113,C  39,C  38,C  40)    -59.04  0.000000   -0.01    -59.05   
   606. D(H 113,C  39,C  38,C  37)    120.89 -0.000000    0.02    120.91   
   607. D(H 112,C  39,C  38,C  40)     57.63  0.000001   -0.01     57.62   
   608. D(H 112,C  39,C  38,C  37)   -122.44 -0.000000    0.01   -122.42   
   609. D(H 111,C  39,C  38,C  40)    179.18  0.000000   -0.01    179.18   
   610. D(H 111,C  39,C  38,C  37)     -0.88 -0.000001    0.02     -0.87   
   611. D(H 115,C  40,C  38,C  39)     56.29 -0.000003    0.00     56.30   
   612. D(H 115,C  40,C  38,C  37)   -123.65 -0.000002   -0.02   -123.66   
   613. D(H 114,C  40,C  38,C  39)    -56.35 -0.000002   -0.00    -56.35   
   614. D(H 114,C  40,C  38,C  37)    123.71 -0.000001   -0.02    123.69   
   615. D(C  41,C  40,C  38,C  39)    179.79 -0.000006    0.00    179.79   
   616. D(C  41,C  40,C  38,C  37)     -0.15 -0.000005   -0.02     -0.17   
   617. D(H 117,C  41,C  40,H 115)     65.93 -0.000001   -0.04     65.89   
   618. D(H 117,C  41,C  40,H 114)   -179.20 -0.000002   -0.04   -179.24   
   619. D(H 117,C  41,C  40,C  38)    -56.42 -0.000000   -0.04    -56.46   
   620. D(H 116,C  41,C  40,H 115)    178.90 -0.000000   -0.04    178.86   
   621. D(H 116,C  41,C  40,H 114)    -66.23 -0.000001   -0.04    -66.27   
   622. D(H 116,C  41,C  40,C  38)     56.55  0.000001   -0.04     56.51   
   623. D(C  42,C  41,C  40,H 115)    -57.56  0.000001   -0.06    -57.62   
   624. D(C  42,C  41,C  40,H 114)     57.30  0.000000   -0.05     57.25   
   625. D(C  42,C  41,C  40,C  38)   -179.92  0.000002   -0.06   -179.97   
   626. D(H 118,C  42,C  41,H 117)     54.09 -0.000002    0.06     54.15   
   627. D(H 118,C  42,C  41,H 116)    -56.89 -0.000003    0.06    -56.82   
   628. D(H 118,C  42,C  41,C  40)    178.55 -0.000005    0.08    178.63   
   629. D(C  43,C  42,C  41,H 117)   -126.03 -0.000001    0.04   -125.99   
   630. D(C  43,C  42,C  41,H 116)    122.99 -0.000003    0.05    123.04   
   631. D(C  43,C  42,C  41,C  40)     -1.57 -0.000005    0.06     -1.51   
   632. D(C  45,C  43,C  42,H 118)     -0.67 -0.000004    0.01     -0.66   
   633. D(C  45,C  43,C  42,C  41)    179.46 -0.000004    0.02    179.48   
   634. D(C  44,C  43,C  42,H 118)   -179.89 -0.000003    0.01   -179.88   
   635. D(C  44,C  43,C  42,C  41)      0.24 -0.000003    0.03      0.26   
   636. D(H 121,C  44,C  43,C  45)    -50.13  0.000001   -0.07    -50.20   
   637. D(H 121,C  44,C  43,C  42)    129.13  0.000000   -0.07    129.06   
   638. D(H 120,C  44,C  43,C  45)     66.97  0.000002   -0.07     66.90   
   639. D(H 120,C  44,C  43,C  42)   -113.77  0.000001   -0.07   -113.85   
   640. D(H 119,C  44,C  43,C  45)   -171.47  0.000001   -0.07   -171.54   
   641. D(H 119,C  44,C  43,C  42)      7.79  0.000000   -0.07      7.72   
   642. D(H 123,C  45,C  43,C  44)     55.94 -0.000002    0.00     55.94   
   643. D(H 123,C  45,C  43,C  42)   -123.39 -0.000001    0.00   -123.39   
   644. D(H 122,C  45,C  43,C  44)    172.53 -0.000002    0.00    172.53   
   645. D(H 122,C  45,C  43,C  42)     -6.80 -0.000001    0.00     -6.80   
   646. D(C  46,C  45,C  43,C  44)    -64.59 -0.000004   -0.01    -64.60   
   647. D(C  46,C  45,C  43,C  42)    116.08 -0.000004   -0.01    116.07   
   648. D(H 125,C  46,C  45,C  43)     59.47 -0.000001    0.14     59.62   
   649. D(H 124,C  46,C  45,H 123)     52.71 -0.000000    0.13     52.85   
   650. D(H 124,C  46,C  45,H 122)    -62.42 -0.000001    0.13    -62.29   
   651. D(H 124,C  46,C  45,C  43)    174.01  0.000001    0.15    174.15   
   652. D(C  47,C  46,C  45,H 123)    176.65 -0.000002    0.13    176.78   
   653. D(C  47,C  46,C  45,H 122)     61.52 -0.000002    0.13     61.65   
   654. D(C  47,C  46,C  45,C  43)    -62.05 -0.000001    0.14    -61.91   
   655. D(H 125,C  46,C  45,H 123)    -61.82 -0.000002    0.13    -61.69   
   656. D(H 125,C  46,C  45,H 122)   -176.96 -0.000002    0.13   -176.83   
   657. D(H 126,C  47,C  46,H 125)    -60.12 -0.000001    0.04    -60.08   
   658. D(H 126,C  47,C  46,H 124)   -176.83 -0.000002    0.04   -176.79   
   659. D(H 126,C  47,C  46,C  45)     61.16 -0.000001    0.05     61.21   
   660. D(C  48,C  47,C  46,H 125)    120.64  0.000001    0.05    120.69   
   661. D(C  48,C  47,C  46,H 124)      3.94 -0.000000    0.05      3.98   
   662. D(C  48,C  47,C  46,C  45)   -118.07  0.000001    0.05   -118.01   
   663. D(C  56,C  48,C  47,H 126)   -179.40  0.000000    0.00   -179.40   
   664. D(C  56,C  48,C  47,C  46)     -0.19 -0.000002   -0.00     -0.20   
   665. D(C  49,C  48,C  47,H 126)     -1.00 -0.000001    0.00     -1.00   
   666. D(C  49,C  48,C  47,C  46)    178.21 -0.000003   -0.01    178.20   
   667. D(H 128,C  49,C  48,C  56)    -45.56  0.000001    0.02    -45.53   
   668. D(H 128,C  49,C  48,C  47)    135.87  0.000002    0.03    135.90   
   669. D(H 127,C  49,C  48,C  56)     67.15  0.000000    0.02     67.18   
   670. D(H 127,C  49,C  48,C  47)   -111.42  0.000001    0.03   -111.39   
   671. D(C  50,C  49,C  48,C  56)   -169.46 -0.000001    0.03   -169.43   
   672. D(C  50,C  49,C  48,C  47)     11.97  0.000000    0.03     12.00   
   673. D(H 130,C  50,C  49,H 128)     69.30 -0.000000    0.02     69.32   
   674. D(H 130,C  50,C  49,H 127)    -43.90  0.000000    0.02    -43.88   
   675. D(H 130,C  50,C  49,C  48)   -166.83  0.000001    0.02   -166.81   
   676. D(H 129,C  50,C  49,H 128)   -176.43 -0.000001    0.03   -176.40   
   677. D(H 129,C  50,C  49,H 127)     70.37 -0.000000    0.03     70.40   
   678. D(H 129,C  50,C  49,C  48)    -52.56  0.000001    0.03    -52.53   
   679. D(C  51,C  50,C  49,H 128)    -53.54  0.000001    0.03    -53.51   
   680. D(C  51,C  50,C  49,H 127)   -166.74  0.000002    0.03   -166.71   
   681. D(C  51,C  50,C  49,C  48)     70.34  0.000003    0.02     70.36   
   682. D(H 131,C  51,C  50,H 130)   -178.85 -0.000001    0.04   -178.81   
   683. D(H 131,C  51,C  50,H 129)     64.84 -0.000000    0.04     64.87   
   684. D(H 131,C  51,C  50,C  49)    -57.65 -0.000002    0.04    -57.61   
   685. D(C  52,C  51,C  50,H 130)      0.27 -0.000001    0.03      0.30   
   686. D(C  52,C  51,C  50,H 129)   -116.05 -0.000000    0.03   -116.02   
   687. D(C  52,C  51,C  50,C  49)    121.47 -0.000002    0.03    121.50   
   688. D(C  54,C  52,C  51,H 131)     -0.33 -0.000001    0.00     -0.33   
   689. D(C  54,C  52,C  51,C  50)   -179.44 -0.000000    0.01   -179.42   
   690. D(C  53,C  52,C  51,H 131)    179.90 -0.000001    0.00    179.91   
   691. D(C  53,C  52,C  51,C  50)      0.80 -0.000001    0.01      0.82   
   692. D(H 134,C  53,C  52,C  54)    -59.77 -0.000001    0.01    -59.76   
   693. D(H 134,C  53,C  52,C  51)    120.00 -0.000000    0.01    120.01   
   694. D(H 133,C  53,C  52,C  54)     57.48 -0.000000    0.01     57.49   
   695. D(H 133,C  53,C  52,C  51)   -122.75 -0.000000    0.01   -122.74   
   696. D(H 132,C  53,C  52,C  54)    178.90 -0.000000    0.01    178.91   
   697. D(H 132,C  53,C  52,C  51)     -1.32 -0.000000    0.01     -1.31   
   698. D(H 136,C  54,C  52,C  53)     58.91  0.000000   -0.00     58.91   
   699. D(H 136,C  54,C  52,C  51)   -120.88 -0.000000   -0.00   -120.88   
   700. D(H 135,C  54,C  52,C  53)    179.91  0.000000   -0.00    179.90   
   701. D(H 135,C  54,C  52,C  51)      0.12 -0.000000   -0.00      0.12   
   702. D(H  55,C  54,C  52,C  53)    -59.09  0.000000   -0.00    -59.09   
   703. D(H  55,C  54,C  52,C  51)    121.13 -0.000000   -0.00    121.12   
   704. D(H 139,C  56,C  48,C  49)    -52.95  0.000001   -0.01    -52.96   
   705. D(H 139,C  56,C  48,C  47)    125.60 -0.000000   -0.01    125.59   
   706. D(H 138,C  56,C  48,C  49)     64.35  0.000000   -0.00     64.35   
   707. D(H 138,C  56,C  48,C  47)   -117.10 -0.000000   -0.01   -117.10   
   708. D(H 137,C  56,C  48,C  49)   -174.22  0.000001   -0.01   -174.22   
   709. D(H 137,C  56,C  48,C  47)      4.33 -0.000000   -0.01      4.33   
   710. D(O  58,C  57,C  10,C  11)      2.01  0.000004   -0.01      2.00   
   711. D(O  58,C  57,C  10,C   8)   -178.73  0.000003   -0.01   -178.75   
   712. D(C   5,C  57,C  10,C  11)   -176.48  0.000003   -0.00   -176.48   
   713. D(C   5,C  57,C  10,C   8)      2.78  0.000001   -0.01      2.77   
   714. D(O  58,C  57,C   5,O   6)      3.25 -0.000001   -0.00      3.25   
   715. D(O  58,C  57,C   5,C   2)   -179.85 -0.000001   -0.01   -179.86   
   716. D(C  10,C  57,C   5,O   6)   -178.18  0.000000   -0.01   -178.19   
   717. D(C  10,C  57,C   5,C   2)     -1.28 -0.000000   -0.01     -1.30   
   718. D(H 141,O  58,C  57,C  10)     28.23  0.000001    0.04     28.27   
   719. D(H 141,O  58,C  57,C   5)   -153.21  0.000002    0.03   -153.18   
    ----------------------------------------------------------------------------

Time needed for optimization step       :     1.17 sec

         *************************************************************
         *                GEOMETRY OPTIMIZATION CYCLE  13            *
         *************************************************************
---------------------------------
CARTESIAN COORDINATES (ANGSTROEM)
---------------------------------
  O    -14.754665    1.482288   -2.290105
  C    -13.542317    1.744641   -1.697691
  C    -13.319803    3.077363   -1.317938
  O    -14.261716    4.049954   -1.569084
  C    -15.400638    4.028390   -0.695188
  C    -12.091421    3.437173   -0.748835
  O    -11.845301    4.759219   -0.454259
  C    -11.859710    5.081257    0.943999
  C    -12.569776    0.749640   -1.486231
  C    -12.913191   -0.657733   -1.933627
  C    -11.343037    1.108131   -0.883215
  C    -10.241472    0.108329   -0.549458
  C     -8.952752    0.371206   -1.305970
  C     -7.700523    0.394451   -0.805866
  C     -6.521240    0.677717   -1.707937
  C     -7.370129    0.129621    0.655412
  C     -7.356464   -1.373347    1.058019
  C     -6.391698   -2.223851    0.272429
  C     -5.260246   -2.816386    0.694835
  C     -4.734852   -2.759176    2.110928
  C     -4.422845   -3.629045   -0.284173
  C     -3.409409   -2.804410   -1.130224
  C     -2.372411   -2.049838   -0.338787
  C     -1.051169   -2.287846   -0.246986
  C     -0.325361   -3.396425   -0.974741
  C     -0.179881   -1.390894    0.622500
  C     -0.094771   -1.797771    2.122871
  C      0.476003   -3.167023    2.388755
  C      1.669469   -3.487963    2.920957
  C      2.695982   -2.486058    3.398143
  C      2.053391   -4.951684    3.090569
  C      2.723995   -5.608853    1.848895
  C      4.006673   -4.960900    1.388392
  C      5.262631   -5.420129    1.530371
  C      5.619363   -6.716943    2.224083
  C      6.489050   -4.682182    1.008354
  C      6.233407   -3.374286    0.252955
  C      7.375437   -2.589706   -0.366168
  C      8.713290   -2.720659   -0.391819
  C      9.541707   -3.802498    0.269715
  C      9.607733   -1.731301   -1.139281
  C      8.920977   -0.573879   -1.870193
  C      9.734797    0.451178   -2.636026
  C     11.045925    0.660920   -2.857863
  C     12.211086   -0.163186   -2.352436
  C     11.462269    1.841923   -3.725250
  C     12.293493    2.939195   -3.003907
  C     11.551862    3.603694   -1.872240
  C     11.204446    4.895992   -1.745753
  C     10.415110    5.433639   -0.558833
  C     10.231471    4.531889    0.681640
  C     11.500216    4.323318    1.470708
  C     11.737573    4.613923    2.761873
  C     10.735929    5.215194    3.720376
  C     13.092829    4.339495    3.375730
  H     13.541548    5.262866    3.770122
  C     11.515839    5.967940   -2.767365
  C    -11.108303    2.455747   -0.547933
  O     -9.924161    2.871818    0.017921
  H    -16.035821    4.863104   -1.002025
  H    -15.093808    4.168264    0.349004
  H    -15.956048    3.089780   -0.792316
  H    -11.675736    6.156445    1.011497
  H    -11.074722    4.541122    1.483756
  H    -12.836072    4.849959    1.388385
  H    -13.750470   -1.074055   -1.354919
  H    -12.078833   -1.351427   -1.831557
  H    -13.208770   -0.674660   -2.992022
  H    -10.577949   -0.910457   -0.763310
  H    -10.055831    0.135667    0.532102
  H     -9.080551    0.555268   -2.373747
  H     -6.827308    0.825581   -2.748969
  H     -5.796779   -0.146858   -1.672476
  H     -5.984575    1.576543   -1.373568
  H     -8.091964    0.641121    1.305570
  H     -6.386594    0.559405    0.881932
  H     -8.372191   -1.770761    0.919197
  H     -7.145865   -1.427131    2.131542
  H     -6.664783   -2.369471   -0.775125
  H     -5.321013   -2.108686    2.765420
  H     -3.695000   -2.407671    2.125579
  H     -4.725026   -3.765617    2.553963
  H     -5.086637   -4.145009   -0.989822
  H     -3.870538   -4.406952    0.260078
  H     -3.988404   -2.084699   -1.727862
  H     -2.935703   -3.489313   -1.842458
  H     -2.760195   -1.196036    0.221136
  H     -0.992587   -4.054210   -1.537855
  H      0.246249   -4.015568   -0.271447
  H      0.407470   -2.974371   -1.677744
  H     -0.568704   -0.364938    0.589246
  H      0.839120   -1.358477    0.213538
  H     -1.113805   -1.753713    2.534945
  H      0.484119   -1.026451    2.643321
  H     -0.179127   -3.995594    2.111248
  H      2.415541   -1.448805    3.196867
  H      3.669300   -2.672477    2.926374
  H      2.854986   -2.590326    4.481358
  H      1.155322   -5.539556    3.320384
  H      2.731309   -5.057591    3.948466
  H      1.998284   -5.571228    1.023356
  H      2.877829   -6.669229    2.077666
  H      3.865352   -4.009184    0.879413
  H      4.750681   -7.258324    2.606175
  H      6.293941   -6.525876    3.070757
  H      6.162904   -7.385599    1.541386
  H      7.150988   -4.494241    1.866399
  H      7.042966   -5.379166    0.362162
  H      5.694420   -2.681006    0.918320
  H      5.520316   -3.577962   -0.561003
  H      6.974191   -1.731543   -0.904737
  H      8.961059   -4.531152    0.830701
  H     10.271400   -3.350983    0.957321
  H     10.129225   -4.345766   -0.484540
  H     10.332346   -1.330657   -0.415143
  H     10.206659   -2.312398   -1.856070
  H      8.308653   -0.012184   -1.147079
  H      8.189757   -0.990073   -2.580828
  H      9.069643    1.179874   -3.106568
  H     11.916927   -1.085873   -1.856702
  H     12.821676    0.414162   -1.644404
  H     12.876162   -0.424269   -3.187884
  H     10.573059    2.311884   -4.162942
  H     12.071590    1.467437   -4.562719
  H     12.613332    3.668155   -3.755444
  H     13.214984    2.483377   -2.612215
  H     11.264110    2.919808   -1.075057
  H      9.418119    5.723986   -0.928579
  H     10.880860    6.376880   -0.234365
  H      9.826144    3.559657    0.362959
  H      9.457385    4.984759    1.309605
  H     12.325538    3.892781    0.902313
  H      9.766540    5.426865    3.262287
  H     11.123487    6.153408    4.142604
  H     10.566542    4.541373    4.572610
  H     13.789225    3.903292    2.651520
  H     13.008027    3.649718    4.228128
  H     11.993329    5.582885   -3.671514
  H     12.177036    6.732925   -2.335464
  H     10.596172    6.490028   -3.067756
  H    -14.851553    0.525615   -2.423347
  H     -9.214353    2.266408   -0.276450

----------------------------
CARTESIAN COORDINATES (A.U.)
----------------------------
  NO LB      ZA    FRAG     MASS         X           Y           Z
   0 O     8.0000    0    15.999  -27.882277    2.801119   -4.327670
   1 C     6.0000    0    12.011  -25.591270    3.296893   -3.208171
   2 C     6.0000    0    12.011  -25.170779    5.815374   -2.490541
   3 O     8.0000    0    15.999  -26.950737    7.653303   -2.965139
   4 C     6.0000    0    12.011  -29.102988    7.612554   -1.313715
   5 C     6.0000    0    12.011  -22.849474    6.495316   -1.415094
   6 O     8.0000    0    15.999  -22.384375    8.993621   -0.858424
   7 C     6.0000    0    12.011  -22.411604    9.602184    1.783899
   8 C     6.0000    0    12.011  -23.753435    1.416614   -2.808570
   9 C     6.0000    0    12.011  -24.402394   -1.242935   -3.654026
  10 C     6.0000    0    12.011  -21.435233    2.094064   -1.669035
  11 C     6.0000    0    12.011  -19.353578    0.204713   -1.038325
  12 C     6.0000    0    12.011  -16.918250    0.701477   -2.467926
  13 C     6.0000    0    12.011  -14.551880    0.745405   -1.522867
  14 C     6.0000    0    12.011  -12.323357    1.280699   -3.227533
  15 C     6.0000    0    12.011  -13.927525    0.244948    1.238550
  16 C     6.0000    0    12.011  -13.901703   -2.595250    1.999366
  17 C     6.0000    0    12.011  -12.078559   -4.202469    0.514817
  18 C     6.0000    0    12.011   -9.940425   -5.322198    1.313048
  19 C     6.0000    0    12.011   -8.947573   -5.214088    3.989077
  20 C     6.0000    0    12.011   -8.357965   -6.857900   -0.537008
  21 C     6.0000    0    12.011   -6.442848   -5.299567   -2.135813
  22 C     6.0000    0    12.011   -4.483207   -3.873633   -0.640214
  23 C     6.0000    0    12.011   -1.986422   -4.323403   -0.466735
  24 C     6.0000    0    12.011   -0.614843   -6.418314   -1.841993
  25 C     6.0000    0    12.011   -0.339926   -2.628408    1.176354
  26 C     6.0000    0    12.011   -0.179091   -3.397296    4.011644
  27 C     6.0000    0    12.011    0.899515   -5.984807    4.514093
  28 C     6.0000    0    12.011    3.154839   -6.591296    5.519809
  29 C     6.0000    0    12.011    5.094668   -4.697969    6.421560
  30 C     6.0000    0    12.011    3.880346   -9.357326    5.840329
  31 C     6.0000    0    12.011    5.147605  -10.599197    3.493905
  32 C     6.0000    0    12.011    7.571515   -9.374742    2.623680
  33 C     6.0000    0    12.011    9.944931  -10.242559    2.891982
  34 C     6.0000    0    12.011   10.619058  -12.693182    4.202907
  35 C     6.0000    0    12.011   12.262528   -8.848042    1.905514
  36 C     6.0000    0    12.011   11.779432   -6.376477    0.478016
  37 C     6.0000    0    12.011   13.937556   -4.893834   -0.691958
  38 C     6.0000    0    12.011   16.465732   -5.141301   -0.740430
  39 C     6.0000    0    12.011   18.031212   -7.185679    0.509688
  40 C     6.0000    0    12.011   18.155983   -3.271685   -2.152929
  41 C     6.0000    0    12.011   16.858203   -1.084475   -3.534152
  42 C     6.0000    0    12.011   18.396101    0.852602   -4.981367
  43 C     6.0000    0    12.011   20.873773    1.248958   -5.400578
  44 C     6.0000    0    12.011   23.075609   -0.308378   -4.445460
  45 C     6.0000    0    12.011   21.660549    3.480730   -7.039702
  46 C     6.0000    0    12.011   23.231334    5.554273   -5.676561
  47 C     6.0000    0    12.011   21.829855    6.809995   -3.538020
  48 C     6.0000    0    12.011   21.173334    9.252083   -3.298995
  49 C     6.0000    0    12.011   19.681706   10.268089   -1.056041
  50 C     6.0000    0    12.011   19.334678    8.564029    1.288113
  51 C     6.0000    0    12.011   21.732259    8.169886    2.779235
  52 C     6.0000    0    12.011   22.180798    8.719051    5.219184
  53 C     6.0000    0    12.011   20.287966    9.855289    7.030492
  54 C     6.0000    0    12.011   24.741861    8.200457    6.379205
  55 H     1.0000    0     1.008   25.589818    9.945376    7.124497
  56 C     6.0000    0    12.011   21.761782   11.277772   -5.229562
  57 C     6.0000    0    12.011  -20.991650    4.640690   -1.035443
  58 O     8.0000    0    15.999  -18.753947    5.426950    0.033865
  59 H     1.0000    0     1.008  -30.303311    9.189935   -1.893552
  60 H     1.0000    0     1.008  -28.523163    7.876878    0.659522
  61 H     1.0000    0     1.008  -30.152561    5.838839   -1.497261
  62 H     1.0000    0     1.008  -22.063943   11.633994    1.911452
  63 H     1.0000    0     1.008  -20.928192    8.581477    2.803893
  64 H     1.0000    0     1.008  -24.256662    9.165095    2.623668
  65 H     1.0000    0     1.008  -25.984623   -2.029669   -2.560426
  66 H     1.0000    0     1.008  -22.825685   -2.553827   -3.461141
  67 H     1.0000    0     1.008  -24.960957   -1.274923   -5.654102
  68 H     1.0000    0     1.008  -19.989426   -1.720514   -1.442447
  69 H     1.0000    0     1.008  -19.002767    0.256374    1.005528
  70 H     1.0000    0     1.008  -17.159754    1.049305   -4.485732
  71 H     1.0000    0     1.008  -12.901741    1.560121   -5.194798
  72 H     1.0000    0     1.008  -10.954324   -0.277521   -3.160522
  73 H     1.0000    0     1.008  -11.309207    2.979235   -2.595668
  74 H     1.0000    0     1.008  -15.291596    1.211543    2.467169
  75 H     1.0000    0     1.008  -12.068913    1.057122    1.666610
  76 H     1.0000    0     1.008  -15.821148   -3.346253    1.737031
  77 H     1.0000    0     1.008  -13.503727   -2.696886    4.028030
  78 H     1.0000    0     1.008  -12.594614   -4.477651   -1.464773
  79 H     1.0000    0     1.008  -10.055257   -3.984839    5.225886
  80 H     1.0000    0     1.008   -6.982537   -4.549839    4.016762
  81 H     1.0000    0     1.008   -8.929006   -7.115986    4.826291
  82 H     1.0000    0     1.008   -9.612350   -7.832932   -1.870492
  83 H     1.0000    0     1.008   -7.314256   -8.327931    0.491476
  84 H     1.0000    0     1.008   -7.536991   -3.939511   -3.265186
  85 H     1.0000    0     1.008   -5.547675   -6.593847   -3.481741
  86 H     1.0000    0     1.008   -5.216013   -2.260180    0.417886
  87 H     1.0000    0     1.008   -1.875717   -7.661347   -2.906124
  88 H     1.0000    0     1.008    0.465344   -7.588324   -0.512960
  89 H     1.0000    0     1.008    0.770007   -5.620746   -3.170476
  90 H     1.0000    0     1.008   -1.074694   -0.689632    1.113513
  91 H     1.0000    0     1.008    1.585706   -2.567150    0.403528
  92 H     1.0000    0     1.008   -2.104787   -3.314038    4.790353
  93 H     1.0000    0     1.008    0.914852   -1.939711    4.995153
  94 H     1.0000    0     1.008   -0.338501   -7.550578    3.989681
  95 H     1.0000    0     1.008    4.564711   -2.737844    6.041203
  96 H     1.0000    0     1.008    6.933972   -5.050249    5.530046
  97 H     1.0000    0     1.008    5.395142   -4.895007    8.468540
  98 H     1.0000    0     1.008    2.183242  -10.468245    6.274617
  99 H     1.0000    0     1.008    5.161426   -9.557461    7.461519
 100 H     1.0000    0     1.008    3.776209  -10.528094    1.933862
 101 H     1.0000    0     1.008    5.438309  -12.603016    3.926219
 102 H     1.0000    0     1.008    7.304457   -7.576260    1.661850
 103 H     1.0000    0     1.008    8.977486  -13.716245    4.924958
 104 H     1.0000    0     1.008   11.893825  -12.332118    5.802890
 105 H     1.0000    0     1.008   11.646200  -13.956760    2.912797
 106 H     1.0000    0     1.008   13.513409   -8.492884    3.526982
 107 H     1.0000    0     1.008   13.309276  -10.165151    0.684387
 108 H     1.0000    0     1.008   10.760895   -5.066368    1.735373
 109 H     1.0000    0     1.008   10.431885   -6.761368   -1.060141
 110 H     1.0000    0     1.008   13.179311   -3.272142   -1.709705
 111 H     1.0000    0     1.008   16.933947   -8.562637    1.569797
 112 H     1.0000    0     1.008   19.410133   -6.332440    1.809074
 113 H     1.0000    0     1.008   19.141461   -8.212308   -0.915648
 114 H     1.0000    0     1.008   19.525304   -2.514577   -0.784507
 115 H     1.0000    0     1.008   19.287791   -4.369799   -3.507465
 116 H     1.0000    0     1.008   15.701079   -0.023024   -2.167665
 117 H     1.0000    0     1.008   15.476399   -1.870967   -4.877057
 118 H     1.0000    0     1.008   17.139142    2.229639   -5.870563
 119 H     1.0000    0     1.008   22.519728   -2.052002   -3.508658
 120 H     1.0000    0     1.008   24.229457    0.782652   -3.107473
 121 H     1.0000    0     1.008   24.332420   -0.801753   -6.024229
 122 H     1.0000    0     1.008   19.980186    4.368827   -7.866820
 123 H     1.0000    0     1.008   22.811999    2.773054   -8.622289
 124 H     1.0000    0     1.008   23.835742    6.931808   -7.096761
 125 H     1.0000    0     1.008   24.972701    4.692902   -4.936370
 126 H     1.0000    0     1.008   21.286084    5.517637   -2.031563
 127 H     1.0000    0     1.008   17.797666   10.816767   -1.754760
 128 H     1.0000    0     1.008   20.561845   12.050556   -0.442886
 129 H     1.0000    0     1.008   18.568721    6.726777    0.685893
 130 H     1.0000    0     1.008   17.871867    9.419829    2.474795
 131 H     1.0000    0     1.008   23.291892    7.356291    1.705124
 132 H     1.0000    0     1.008   18.456086   10.255288    6.164830
 133 H     1.0000    0     1.008   21.020343   11.628256    7.828386
 134 H     1.0000    0     1.008   19.967871    8.581951    8.640980
 135 H     1.0000    0     1.008   26.057860    7.376152    5.010646
 136 H     1.0000    0     1.008   24.581608    6.896967    7.990004
 137 H     1.0000    0     1.008   22.664107   10.550123   -6.938156
 138 H     1.0000    0     1.008   23.011264   12.723383   -4.413387
 139 H     1.0000    0     1.008   20.023862   12.264375   -5.797218
 140 H     1.0000    0     1.008  -28.065368    0.993269   -4.579463
 141 H     1.0000    0     1.008  -17.412603    4.282891   -0.522415

--------------------------------
INTERNAL COORDINATES (ANGSTROEM)
--------------------------------
 O      0   0   0     0.000000000000     0.00000000     0.00000000
 C      1   0   0     1.374616795764     0.00000000     0.00000000
 C      2   1   0     1.403522094721   115.95464599     0.00000000
 O      3   2   1     1.377028437782   120.85560709   358.29908892
 C      4   3   2     1.435723680133   114.89733668    75.78198384
 C      3   2   1     1.400808056002   119.52816299   182.15174615
 O      6   3   2     1.376646587817   119.36560280   175.98594666
 C      7   6   3     1.434935681992   114.97621764   107.50791316
 C      2   1   3     1.407329734562   122.63570539   180.40980104
 C      9   2   1     1.516177698181   117.09160921   359.53900205
 C      9   2   1     1.413164804816   118.98961903   179.30205188
 C     11   9   2     1.524611701175   123.65992464   177.24020547
 C     12  11   9     1.517304885209   113.01112136   117.33821764
 C     13  12  11     1.348600257742   127.35466080   133.49482766
 C     14  13  12     1.511515635755   120.42196862   180.14088078
 C     14  13  12     1.521391297413   123.69876014     0.93396262
 C     16  14  13     1.556017667060   114.74384010    78.95342814
 C     17  16  14     1.507077203823   114.57271631    58.01688421
 C     18  17  16     1.345254099592   128.55833350   111.00168929
 C     19  18  17     1.511500027493   124.74049299     1.33007086
 C     19  18  17     1.523191296432   119.70757937   180.53476856
 C     21  19  18     1.556559580009   115.12794005    85.12254171
 C     22  21  19     1.507021732257   115.32966807    60.08964864
 C     23  22  21     1.345642858467   128.52814058   110.01304000
 C     24  23  22     1.511745237326   124.62954964     1.11739969
 C     24  23  22     1.523046803596   119.76726509   180.12124475
 C     26  24  23     1.556890012322   115.31063991    86.59456851
 C     27  26  24     1.507092641195   115.35077307    60.62516789
 C     28  27  26     1.345586162625   128.49057646   108.59027070
 C     29  28  27     1.511704863026   124.68386069     1.32201291
 C     29  28  27     1.522708707864   119.79884321   180.56690873
 C     31  29  28     1.556707103837   115.18658310    86.77396195
 C     32  31  29     1.509029220546   115.36033704    59.52598360
 C     33  32  31     1.344797113020   127.95211685   106.20596048
 C     34  33  32     1.513347576356   124.13692850   359.15435919
 C     34  33  32     1.523539154341   123.38245989   179.30825879
 C     36  34  33     1.531852969079   116.62650976   358.16948825
 C     37  36  34     1.517600833986   121.13097823   182.85997553
 C     38  37  36     1.344491770093   134.92948970   356.57200187
 C     39  38  37     1.514686465584   127.26168807   359.58010510
 C     39  38  37     1.528907127616   121.89953199   179.53115832
 C     41  39  38     1.531499234278   117.38906654   359.83465654
 C     42  41  39     1.516425388106   120.74583054   180.02717988
 C     43  42  41     1.346201514382   135.33488617   358.48939842
 C     44  43  42     1.514004307850   127.56923380     0.26292410
 C     44  43  42     1.523309125131   118.73885127   179.48410175
 C     46  44  43     1.554115175438   115.42177365   116.07055671
 C     47  46  44     1.507397158973   113.36293985   298.09125650
 C     48  47  46     1.344146380743   128.43537975   241.98716163
 C     49  48  47     1.523448326851   123.12953038   178.20201163
 C     50  49  48     1.544554417779   118.76893297    11.99827558
 C     51  50  49     1.508590273155   113.62823095    70.35947107
 C     52  51  50     1.344580975144   128.37842559   121.49532102
 C     53  52  51     1.511140453912   125.31558158     0.81578299
 C     53  52  51     1.512894321948   120.56803621   180.57702265
 H     55  53  52     1.099776245005   111.02072373   121.12316331
 C     49  48  47     1.513185178715   124.35774221   359.80228372
 C      6   3   2     1.403595013770   119.52224212   359.03940435
 O     58   6   3     1.376770640862   116.74024319   180.14294022
 H      5   4   3     1.092865162416   106.18212889   178.68198743
 H      5   4   3     1.097290669204   110.82356174    59.95741974
 H      5   4   3     1.094943975901   111.17813694   297.79443721
 H      8   7   6     1.092900165828   106.21727704   181.38155733
 H      8   7   6     1.095120711274   111.24685762    62.27512161
 H      8   7   6     1.097388538104   110.86881891   300.13536703
 H     10   9   2     1.099665636563   111.62855392   294.81116353
 H     10   9   2     1.089854944174   112.94125738   174.16935689
 H     10   9   2     1.099023233690   111.06249429    54.42451922
 H     12  11   9     1.094017461964   110.22263301   355.13920297
 H     12  11   9     1.097717078271   108.75663130   239.89378522
 H     13  12  11     1.091035707530   114.68952477   313.22967653
 H     15  14  13     1.095120333317   111.99796459   358.82110017
 H     15  14  13     1.098191532110   110.77524355   237.60364147
 H     15  14  13     1.098954534557   110.65243915   119.86284242
 H     16  14  13     1.097899328354   110.17612302   317.33400927
 H     16  14  13     1.096981032974   108.95605666   200.79068173
 H     17  16  14     1.099504236597   107.95946362   296.68877393
 H     17  16  14     1.095306320904   107.62068533   182.12035383
 H     18  17  16     1.092313645799   114.52552667   290.82778519
 H     20  19  18     1.093197719636   113.39374639   355.01222510
 H     20  19  18     1.097753560688   110.72524999   233.40416825
 H     20  19  18     1.099681801418   110.23741809   116.16735697
 H     21  19  18     1.097624760421   109.36154603   324.57564451
 H     21  19  18     1.098358309940   109.62314504   207.74713820
 H     22  21  19     1.100177389606   107.40879211   298.80497668
 H     22  21  19     1.095795267466   107.67466023   184.50391351
 H     23  22  21     1.092185238022   114.60350271   289.46051374
 H     25  24  23     1.093146259574   113.34059589   355.48437249
 H     25  24  23     1.097587831538   110.80750480   233.92129797
 H     25  24  23     1.099720189334   110.25770239   116.63312155
 H     26  24  23     1.097667938523   109.29961442   326.00922047
 H     26  24  23     1.098482013339   109.60398581   209.22706098
 H     27  26  24     1.100080987042   107.45048661   299.19768210
 H     27  26  24     1.095863820923   107.61480517   184.90981123
 H     28  27  26     1.092123674149   114.66266621   288.31337872
 H     30  29  28     1.093184963197   113.36188600   355.26534659
 H     30  29  28     1.097572493178   110.72733399   233.66858317
 H     30  29  28     1.099776552740   110.25791111   116.43048020
 H     31  29  28     1.097695916625   109.38090692   326.17159631
 H     31  29  28     1.098533748922   109.58799359   209.35047905
 H     32  31  29     1.099812956400   107.45875626   298.39737865
 H     32  31  29     1.095625970573   107.60834941   184.16069057
 H     33  32  31     1.088482361023   114.06488807   285.94886993
 H     35  34  33     1.092564699466   113.42227709     0.04512736
 H     35  34  33     1.099281327509   110.41215473   239.01483644
 H     35  34  33     1.099369227706   110.67572602   121.59806858
 H     36  34  33     1.099874124256   107.45329035   121.90986756
 H     36  34  33     1.100078844083   107.44020169   234.75698648
 H     37  36  34     1.101750448660   108.72885568    58.69901819
 H     37  36  34     1.101140146071   108.34062936   305.99043786
 H     38  37  36     1.089723439097   109.37012337   176.54161178
 H     40  39  38     1.087563212748   114.31848651   359.13335817
 H     40  39  38     1.099599374937   110.04567577   237.57748161
 H     40  39  38     1.099645034360   110.21239736   120.91023495
 H     41  39  38     1.099979807877   107.41153201   123.68920002
 H     41  39  38     1.100079305011   107.17176543   236.33670180
 H     42  41  39     1.101515094568   108.74443007    56.50593036
 H     42  41  39     1.101318126361   108.66777680   303.53850356
 H     43  42  41     1.093086751026   109.96575712   178.63082718
 H     45  44  43     1.087948692165   113.93321570     7.71780335
 H     45  44  43     1.098845388147   110.90031557   246.15391711
 H     45  44  43     1.099301305717   109.94809023   129.05623145
 H     46  44  43     1.096873227082   109.74413857   353.20437583
 H     46  44  43     1.101301931131   108.69855059   236.61257355
 H     47  46  44     1.094754909434   107.92405799   174.15482430
 H     47  46  44     1.100154158371   108.70640222    59.61527609
 H     48  47  46     1.089037416087   113.74827139    61.21323569
 H     50  49  48     1.102272642299   107.47293623   248.60777992
 H     50  49  48     1.100865959580   108.22856806   135.89846645
 H     51  50  49     1.100491919653   109.08693424   307.47020003
 H     51  50  49     1.094824768029   107.65113092   193.19173778
 H     52  51  50     1.090683716814   114.73304136   302.38897170
 H     54  53  52     1.092869870083   113.52452882   358.68696549
 H     54  53  52     1.099418927328   110.45604725   237.26457174
 H     54  53  52     1.099558679156   110.48099489   120.01453070
 H     55  53  52     1.095318226998   111.93213356     0.11740494
 H     55  53  52     1.099803098744   111.04914705   239.11955233
 H     57  49  48     1.092588647232   113.51400014     4.32697933
 H     57  49  48     1.099510035255   110.57426364   242.89667242
 H     57  49  48     1.099362788375   110.41074489   125.58910962
 H      1   2   3     0.970754406700   109.58864290   186.28465848
 H     59  58   6     0.978265402633   108.26189506   206.81640985

---------------------------
INTERNAL COORDINATES (A.U.)
---------------------------
 O      0   0   0     0.000000000000     0.00000000     0.00000000
 C      1   0   0     2.597649283081     0.00000000     0.00000000
 C      2   1   0     2.652272381931   115.95464599     0.00000000
 O      3   2   1     2.602206626029   120.85560709   358.29908892
 C      4   3   2     2.713124559438   114.89733668    75.78198384
 C      3   2   1     2.647143592035   119.52816299   182.15174615
 O      6   3   2     2.601485034170   119.36560280   175.98594666
 C      7   6   3     2.711635458756   114.97621764   107.50791316
 C      2   1   3     2.659467778447   122.63570539   180.40980104
 C      9   2   1     2.865160619921   117.09160921   359.53900205
 C      9   2   1     2.670494463199   118.98961903   179.30205188
 C     11   9   2     2.881098575792   123.65992464   177.24020547
 C     12  11   9     2.867290694705   113.01112136   117.33821764
 C     13  12  11     2.548485151268   127.35466080   133.49482766
 C     14  13  12     2.856350598716   120.42196862   180.14088078
 C     14  13  12     2.875012894642   123.69876014     0.93396262
 C     16  14  13     2.940447250286   114.74384010    78.95342814
 C     17  16  14     2.847963177901   114.57271631    58.01688421
 C     18  17  16     2.542161828764   128.55833350   111.00168929
 C     19  18  17     2.856321103376   124.74049299     1.33007086
 C     19  18  17     2.878414399830   119.70757937   180.53476856
 C     21  19  18     2.941471317348   115.12794005    85.12254171
 C     22  21  19     2.847858351833   115.32966807    60.08964864
 C     23  22  21     2.542896476570   128.52814058   110.01304000
 C     24  23  22     2.856784482805   124.62954964     1.11739969
 C     24  23  22     2.878141347941   119.76726509   180.12124475
 C     26  24  23     2.942095743927   115.31063991    86.59456851
 C     27  26  24     2.847992350306   115.35077307    60.62516789
 C     28  27  26     2.542789336955   128.49057646   108.59027070
 C     29  28  27     2.856708186436   124.68386069     1.32201291
 C     29  28  27     2.877502439601   119.79884321   180.56690873
 C     31  29  28     2.941750096981   115.18658310    86.77396195
 C     32  31  29     2.851651954917   115.36033704    59.52598360
 C     33  32  31     2.541298249297   127.95211685   106.20596048
 C     34  33  32     2.859812464746   124.13692850   359.15435919
 C     34  33  32     2.879071756010   123.38245989   179.30825879
 C     36  34  33     2.894782588993   116.62650976   358.16948825
 C     37  36  34     2.867849956844   121.13097823   182.85997553
 C     38  37  36     2.540721234787   134.92948970   356.57200187
 C     39  38  37     2.862342598711   127.26168807   359.58010510
 C     39  38  37     2.889215755394   121.89953199   179.53115832
 C     41  39  38     2.894114127096   117.38906654   359.83465654
 C     42  41  39     2.865628686045   120.74583054   180.02717988
 C     43  42  41     2.543952183252   135.33488617   358.48939842
 C     44  43  42     2.861053507413   127.56923380     0.26292410
 C     44  43  42     2.878637063802   118.73885127   179.48410175
 C     46  44  43     2.936852062148   115.42177365   116.07055671
 C     47  46  44     2.848567805510   113.36293985   298.09125650
 C     48  47  46     2.540068543505   128.43537975   241.98716163
 C     49  48  47     2.878900116928   123.12953038   178.20201163
 C     50  49  48     2.918784848540   118.76893297    11.99827558
 C     51  50  49     2.850822464561   113.62823095    70.35947107
 C     52  51  50     2.540889807903   128.37842559   121.49532102
 C     53  52  51     2.855641607783   125.31558158     0.81578299
 C     53  52  51     2.858955938046   120.56803621   180.57702265
 H     55  53  52     2.078275911652   111.02072373   121.12316331
 C     49  48  47     2.859505577679   124.35774221   359.80228372
 C      6   3   2     2.652410178963   119.52224212   359.03940435
 O     58   6   3     2.601719460452   116.74024319   180.14294022
 H      5   4   3     2.065215858269   106.18212889   178.68198743
 H      5   4   3     2.073578854102   110.82356174    59.95741974
 H      5   4   3     2.069144246439   111.17813694   297.79443721
 H      8   7   6     2.065282005133   106.21727704   181.38155733
 H      8   7   6     2.069478227893   111.24685762    62.27512161
 H      8   7   6     2.073763799521   110.86881891   300.13536703
 H     10   9   2     2.078066891988   111.62855392   294.81116353
 H     10   9   2     2.059527370189   112.94125738   174.16935689
 H     10   9   2     2.076852926491   111.06249429    54.42451922
 H     12  11   9     2.067393388839   110.22263301   355.13920297
 H     12  11   9     2.074384650459   108.75663130   239.89378522
 H     13  12  11     2.061758689561   114.68952477   313.22967653
 H     15  14  13     2.069477513658   111.99796459   358.82110017
 H     15  14  13     2.075281238280   110.77524355   237.60364147
 H     15  14  13     2.076723103944   110.65243915   119.86284242
 H     16  14  13     2.074729053205   110.17612302   317.33400927
 H     16  14  13     2.072993726428   108.95605666   200.79068173
 H     17  16  14     2.077761890254   107.95946362   296.68877393
 H     17  16  14     2.069828979261   107.62068533   182.12035383
 H     18  17  16     2.064173642906   114.52552667   290.82778519
 H     20  19  18     2.065844300339   113.39374639   355.01222510
 H     20  19  18     2.074453592238   110.72524999   233.40416825
 H     20  19  18     2.078097439137   110.23741809   116.16735697
 H     21  19  18     2.074210195007   109.36154603   324.57564451
 H     21  19  18     2.075596402703   109.62314504   207.74713820
 H     22  21  19     2.079033965088   107.40879211   298.80497668
 H     22  21  19     2.070752954357   107.67466023   184.50391351
 H     23  22  21     2.063930987372   114.60350271   289.46051374
 H     25  24  23     2.065747054915   113.34059589   355.48437249
 H     25  24  23     2.074140409530   110.80750480   233.92129797
 H     25  24  23     2.078169981784   110.25770239   116.63312155
 H     26  24  23     2.074291789794   109.29961442   326.00922047
 H     26  24  23     2.075830168249   109.60398581   209.22706098
 H     27  26  24     2.078851790643   107.45048661   299.19768210
 H     27  26  24     2.070882501617   107.61480517   184.90981123
 H     28  27  26     2.063814648514   114.66266621   288.31337872
 H     30  29  28     2.065820194162   113.36188600   355.26534659
 H     30  29  28     2.074111424232   110.72733399   233.66858317
 H     30  29  28     2.078276493186   110.25791111   116.43048020
 H     31  29  28     2.074344660746   109.38090692   326.17159631
 H     31  29  28     2.075927934332   109.58799359   209.35047905
 H     32  31  29     2.078345286135   107.45875626   298.39737865
 H     32  31  29     2.070433029594   107.60834941   184.16069057
 H     33  32  31     2.056933563937   114.06488807   285.94886993
 H     35  34  33     2.064648065581   113.42227709     0.04512736
 H     35  34  33     2.077340653126   110.41215473   239.01483644
 H     35  34  33     2.077506760425   110.67572602   121.59806858
 H     36  34  33     2.078460876629   107.45329035   121.90986756
 H     36  34  33     2.078847741037   107.44020169   234.75698648
 H     37  36  34     2.082006615893   108.72885568    58.69901819
 H     37  36  34     2.080853311140   108.34062936   305.99043786
 H     38  37  36     2.059278861608   109.37012337   176.54161178
 H     40  39  38     2.055196625422   114.31848651   359.13335817
 H     40  39  38     2.077941675662   110.04567577   237.57748161
 H     40  39  38     2.078027959467   110.21239736   120.91023495
 H     41  39  38     2.078660589731   107.41153201   123.68920002
 H     41  39  38     2.078848612065   107.17176543   236.33670180
 H     42  41  39     2.081561861114   108.74443007    56.50593036
 H     42  41  39     2.081189645146   108.66777680   303.53850356
 H     43  42  41     2.065634600058   109.96575712   178.63082718
 H     45  44  43     2.055925075950   113.93321570     7.71780335
 H     45  44  43     2.076516847120   110.90031557   246.15391711
 H     45  44  43     2.077378406467   109.94809023   129.05623145
 H     46  44  43     2.072790002815   109.74413857   353.20437583
 H     46  44  43     2.081159040596   108.69855059   236.61257355
 H     47  46  44     2.068786962596   107.92405799   174.15482430
 H     47  46  44     2.078990064417   108.70640222    59.61527609
 H     48  47  46     2.057982465998   113.74827139    61.21323569
 H     50  49  48     2.082993418859   107.47293623   248.60777992
 H     50  49  48     2.080335173763   108.22856806   135.89846645
 H     51  50  49     2.079628340737   109.08693424   307.47020003
 H     51  50  49     2.068918976209   107.65113092   193.19173778
 H     52  51  50     2.061093523507   114.73304136   302.38897170
 H     54  53  52     2.065224754471   113.52452882   358.68696549
 H     54  53  52     2.077600679100   110.45604725   237.26457174
 H     54  53  52     2.077864771782   110.48099489   120.01453070
 H     55  53  52     2.069851478518   111.93213356     0.11740494
 H     55  53  52     2.078326657864   111.04914705   239.11955233
 H     57  49  48     2.064693320299   113.51400014     4.32697933
 H     57  49  48     2.077772848130   110.57426364   242.89667242
 H     57  49  48     2.077494591853   110.41074489   125.58910962
 H      1   2   3     1.834459971960   109.58864290   186.28465848
 H     59  58   6     1.848653697266   108.26189506   206.81640985


           ************************************************************
           *        Program running with 8 parallel MPI-processes     *
           *              working on a common directory               *
           ************************************************************
------------------------------------------------------------------------------
                   ___                                                        
                  /   \      - P O W E R E D   B Y -                         
                 /     \                                                     
                 |  |  |   _    _      __       _____    __    __             
                 |  |  |  | |  | |    /  \     |  _  \  |  |  /  |          
                  \  \/   | |  | |   /    \    | | | |  |  | /  /          
                 / \  \   | |__| |  /  /\  \   | |_| |  |  |/  /          
                |  |  |   |  __  | /  /__\  \  |    /   |      \           
                |  |  |   | |  | | |   __   |  |    \   |  |\   \          
                \     /   | |  | | |  |  |  |  | |\  \  |  | \   \       
                 \___/    |_|  |_| |__|  |__|  |_| \__\ |__|  \__/        
                                                                              
                      - O R C A' S   B I G   F R I E N D -                    
                                      &                                       
                       - I N T E G R A L  F E E D E R -                       
                                                                              
 v1 FN, 2020, v2 2021                                                         
------------------------------------------------------------------------------


Reading SHARK input file UQ9_2e_2H_B3LYP_631Gd_opt.SHARKINP.tmp ... ok
----------------------
SHARK INTEGRAL PACKAGE
----------------------

Number of atoms                             ...    142
Number of basis functions                   ...    980
Number of shells                            ...    516
Maximum angular momentum                    ...      2
Integral batch strategy                     ... SHARK/LIBINT Hybrid
RI-J (if used) integral strategy            ... SPLIT-RIJ (Revised 2003 algorithm where possible)
Printlevel                                  ...      1
Contraction scheme used                     ... SEGMENTED contraction
Coulomb Range Separation                    ... NOT USED
Exchange Range Separation                   ... NOT USED
Finite Nucleus Model                        ... NOT USED
Auxiliary Coulomb fitting basis             ... AVAILABLE
   # of basis functions in Aux-J            ...   3766
   # of shells in Aux-J                     ...   1290
   Maximum angular momentum in Aux-J        ...      4
Auxiliary J/K fitting basis                 ... NOT available
Auxiliary Correlation fitting basis         ... NOT available
Auxiliary 'external' fitting basis          ... NOT available
Integral threshold                          ...     2.500000e-11
Primitive cut-off                           ...     2.500000e-12
Primitive pair pre-selection threshold      ...     2.500000e-12

Calculating pre-screening integrals         ... done (  0.2 sec) Dimension = 516
Organizing shell pair data                  ... done (  0.3 sec)
Shell pair information
Total number of shell pairs                 ...    133386
Shell pairs after pre-screening             ...     36393
Total number of primitive shell pairs       ...    729291
Primitive shell pairs kept                  ...    105340
          la=0 lb=0:  15494 shell pairs
          la=1 lb=0:  11865 shell pairs
          la=1 lb=1:   2323 shell pairs
          la=2 lb=0:   4542 shell pairs
          la=2 lb=1:   1822 shell pairs
          la=2 lb=2:    347 shell pairs

Calculating one electron integrals          ... done (  0.1 sec)
Calculating RI/J V-Matrix + Cholesky decomp.... done (  0.8 sec)
Calculating Nuclear repulsion               ... done (  0.0 sec) ENN=   6898.793805211192 Eh

SHARK setup successfully completed in   1.9 seconds

Maximum memory used throughout the entire GTOINT-calculation: 97.0 MB
[1718428110.285934] [eu-a2p-335:30296:0]          mpool.c:38   UCX  WARN  object 0x3766500 was not returned to mpool ucp_requests
[1718428110.285955] [eu-a2p-335:30296:0]          mpool.c:38   UCX  WARN  object 0x37666c0 was not returned to mpool ucp_requests
[1718428110.285960] [eu-a2p-335:30296:0]          mpool.c:38   UCX  WARN  object 0x3766880 was not returned to mpool ucp_requests
[1718428110.285963] [eu-a2p-335:30296:0]          mpool.c:38   UCX  WARN  object 0x3766a40 was not returned to mpool ucp_requests
[1718428110.285965] [eu-a2p-335:30296:0]          mpool.c:38   UCX  WARN  object 0x3766c00 was not returned to mpool ucp_requests
[1718428110.285968] [eu-a2p-335:30296:0]          mpool.c:38   UCX  WARN  object 0x3766dc0 was not returned to mpool ucp_requests
[1718428110.285971] [eu-a2p-335:30296:0]          mpool.c:38   UCX  WARN  object 0x3766f80 was not returned to mpool ucp_requests
[1718428110.285973] [eu-a2p-335:30296:0]          mpool.c:38   UCX  WARN  object 0x3767140 was not returned to mpool ucp_requests
[1718428110.285976] [eu-a2p-335:30296:0]          mpool.c:38   UCX  WARN  object 0x3767300 was not returned to mpool ucp_requests
[1718428110.285979] [eu-a2p-335:30296:0]          mpool.c:38   UCX  WARN  object 0x37674c0 was not returned to mpool ucp_requests
[1718428110.285982] [eu-a2p-335:30296:0]          mpool.c:38   UCX  WARN  object 0x3767680 was not returned to mpool ucp_requests
[1718428110.285984] [eu-a2p-335:30296:0]          mpool.c:38   UCX  WARN  object 0x3767840 was not returned to mpool ucp_requests
[1718428110.285987] [eu-a2p-335:30296:0]          mpool.c:38   UCX  WARN  object 0x3767a00 was not returned to mpool ucp_requests
[1718428110.285989] [eu-a2p-335:30296:0]          mpool.c:38   UCX  WARN  object 0x3767bc0 was not returned to mpool ucp_requests
[1718428110.285992] [eu-a2p-335:30296:0]          mpool.c:38   UCX  WARN  object 0x3767d80 was not returned to mpool ucp_requests
[1718428110.285994] [eu-a2p-335:30296:0]          mpool.c:38   UCX  WARN  object 0x3767f40 was not returned to mpool ucp_requests
[1718428110.285997] [eu-a2p-335:30296:0]          mpool.c:38   UCX  WARN  object 0x3768100 was not returned to mpool ucp_requests
[1718428110.286000] [eu-a2p-335:30296:0]          mpool.c:38   UCX  WARN  object 0x37682c0 was not returned to mpool ucp_requests
[1718428110.286002] [eu-a2p-335:30296:0]          mpool.c:38   UCX  WARN  object 0x3768480 was not returned to mpool ucp_requests
[1718428110.286005] [eu-a2p-335:30296:0]          mpool.c:38   UCX  WARN  object 0x3768640 was not returned to mpool ucp_requests
[1718428110.286007] [eu-a2p-335:30296:0]          mpool.c:38   UCX  WARN  object 0x3768800 was not returned to mpool ucp_requests
[1718428110.286010] [eu-a2p-335:30296:0]          mpool.c:38   UCX  WARN  object 0x37689c0 was not returned to mpool ucp_requests
[1718428110.286012] [eu-a2p-335:30296:0]          mpool.c:38   UCX  WARN  object 0x3768b80 was not returned to mpool ucp_requests
[1718428110.286015] [eu-a2p-335:30296:0]          mpool.c:38   UCX  WARN  object 0x3768d40 was not returned to mpool ucp_requests
[1718428110.286018] [eu-a2p-335:30296:0]          mpool.c:38   UCX  WARN  object 0x3768f00 was not returned to mpool ucp_requests
[1718428110.286021] [eu-a2p-335:30296:0]          mpool.c:38   UCX  WARN  object 0x37690c0 was not returned to mpool ucp_requests
[1718428110.286024] [eu-a2p-335:30296:0]          mpool.c:38   UCX  WARN  object 0x3769280 was not returned to mpool ucp_requests
[1718428110.286026] [eu-a2p-335:30296:0]          mpool.c:38   UCX  WARN  object 0x3769440 was not returned to mpool ucp_requests
[1718428110.286029] [eu-a2p-335:30296:0]          mpool.c:38   UCX  WARN  object 0x3769600 was not returned to mpool ucp_requests
[1718428110.291829] [eu-a2p-335:30291:0]          mpool.c:38   UCX  WARN  object 0x41a40c0 was not returned to mpool ucp_requests
[1718428110.291853] [eu-a2p-335:30291:0]          mpool.c:38   UCX  WARN  object 0x41a4280 was not returned to mpool ucp_requests
[1718428110.291857] [eu-a2p-335:30291:0]          mpool.c:38   UCX  WARN  object 0x41a4440 was not returned to mpool ucp_requests
[1718428110.291860] [eu-a2p-335:30291:0]          mpool.c:38   UCX  WARN  object 0x41a4600 was not returned to mpool ucp_requests
[1718428110.291863] [eu-a2p-335:30291:0]          mpool.c:38   UCX  WARN  object 0x41a47c0 was not returned to mpool ucp_requests
[1718428110.291866] [eu-a2p-335:30291:0]          mpool.c:38   UCX  WARN  object 0x41a4980 was not returned to mpool ucp_requests
[1718428110.291868] [eu-a2p-335:30291:0]          mpool.c:38   UCX  WARN  object 0x41a4b40 was not returned to mpool ucp_requests
[1718428110.291871] [eu-a2p-335:30291:0]          mpool.c:38   UCX  WARN  object 0x41a4d00 was not returned to mpool ucp_requests
[1718428110.291873] [eu-a2p-335:30291:0]          mpool.c:38   UCX  WARN  object 0x41a4ec0 was not returned to mpool ucp_requests
[1718428110.291876] [eu-a2p-335:30291:0]          mpool.c:38   UCX  WARN  object 0x41a5080 was not returned to mpool ucp_requests
[1718428110.291878] [eu-a2p-335:30291:0]          mpool.c:38   UCX  WARN  object 0x41a5240 was not returned to mpool ucp_requests
[1718428110.291881] [eu-a2p-335:30291:0]          mpool.c:38   UCX  WARN  object 0x41a5400 was not returned to mpool ucp_requests
[1718428110.291883] [eu-a2p-335:30291:0]          mpool.c:38   UCX  WARN  object 0x41a55c0 was not returned to mpool ucp_requests
[1718428110.291886] [eu-a2p-335:30291:0]          mpool.c:38   UCX  WARN  object 0x41a5780 was not returned to mpool ucp_requests
[1718428110.291888] [eu-a2p-335:30291:0]          mpool.c:38   UCX  WARN  object 0x41a5940 was not returned to mpool ucp_requests
[1718428110.291891] [eu-a2p-335:30291:0]          mpool.c:38   UCX  WARN  object 0x41a5b00 was not returned to mpool ucp_requests
[1718428110.291893] [eu-a2p-335:30291:0]          mpool.c:38   UCX  WARN  object 0x41a5cc0 was not returned to mpool ucp_requests
[1718428110.291896] [eu-a2p-335:30291:0]          mpool.c:38   UCX  WARN  object 0x41a5e80 was not returned to mpool ucp_requests
[1718428110.291898] [eu-a2p-335:30291:0]          mpool.c:38   UCX  WARN  object 0x41a6040 was not returned to mpool ucp_requests
[1718428110.291901] [eu-a2p-335:30291:0]          mpool.c:38   UCX  WARN  object 0x41a6200 was not returned to mpool ucp_requests
[1718428110.291903] [eu-a2p-335:30291:0]          mpool.c:38   UCX  WARN  object 0x41a63c0 was not returned to mpool ucp_requests
[1718428110.291906] [eu-a2p-335:30291:0]          mpool.c:38   UCX  WARN  object 0x41a6580 was not returned to mpool ucp_requests
[1718428110.291908] [eu-a2p-335:30291:0]          mpool.c:38   UCX  WARN  object 0x41a6740 was not returned to mpool ucp_requests
[1718428110.291911] [eu-a2p-335:30291:0]          mpool.c:38   UCX  WARN  object 0x41a6900 was not returned to mpool ucp_requests
[1718428110.291913] [eu-a2p-335:30291:0]          mpool.c:38   UCX  WARN  object 0x41a6ac0 was not returned to mpool ucp_requests
[1718428110.291916] [eu-a2p-335:30291:0]          mpool.c:38   UCX  WARN  object 0x41a6c80 was not returned to mpool ucp_requests
[1718428110.299715] [eu-a2p-335:30293:0]          mpool.c:38   UCX  WARN  object 0x3eaff40 was not returned to mpool ucp_requests
[1718428110.299735] [eu-a2p-335:30293:0]          mpool.c:38   UCX  WARN  object 0x3eb0100 was not returned to mpool ucp_requests
[1718428110.299739] [eu-a2p-335:30293:0]          mpool.c:38   UCX  WARN  object 0x3eb02c0 was not returned to mpool ucp_requests
[1718428110.299743] [eu-a2p-335:30293:0]          mpool.c:38   UCX  WARN  object 0x3eb0480 was not returned to mpool ucp_requests
[1718428110.299745] [eu-a2p-335:30293:0]          mpool.c:38   UCX  WARN  object 0x3eb0640 was not returned to mpool ucp_requests
[1718428110.299748] [eu-a2p-335:30293:0]          mpool.c:38   UCX  WARN  object 0x3eb0800 was not returned to mpool ucp_requests
[1718428110.299750] [eu-a2p-335:30293:0]          mpool.c:38   UCX  WARN  object 0x3eb09c0 was not returned to mpool ucp_requests
[1718428110.299753] [eu-a2p-335:30293:0]          mpool.c:38   UCX  WARN  object 0x3eb0b80 was not returned to mpool ucp_requests
[1718428110.299755] [eu-a2p-335:30293:0]          mpool.c:38   UCX  WARN  object 0x3eb0d40 was not returned to mpool ucp_requests
[1718428110.299758] [eu-a2p-335:30293:0]          mpool.c:38   UCX  WARN  object 0x3eb0f00 was not returned to mpool ucp_requests
[1718428110.299761] [eu-a2p-335:30293:0]          mpool.c:38   UCX  WARN  object 0x3eb10c0 was not returned to mpool ucp_requests
[1718428110.299763] [eu-a2p-335:30293:0]          mpool.c:38   UCX  WARN  object 0x3eb1280 was not returned to mpool ucp_requests
[1718428110.299766] [eu-a2p-335:30293:0]          mpool.c:38   UCX  WARN  object 0x3eb1440 was not returned to mpool ucp_requests
[1718428110.299768] [eu-a2p-335:30293:0]          mpool.c:38   UCX  WARN  object 0x3eb1600 was not returned to mpool ucp_requests
[1718428110.299771] [eu-a2p-335:30293:0]          mpool.c:38   UCX  WARN  object 0x3eb17c0 was not returned to mpool ucp_requests
[1718428110.299773] [eu-a2p-335:30293:0]          mpool.c:38   UCX  WARN  object 0x3eb1980 was not returned to mpool ucp_requests
[1718428110.299776] [eu-a2p-335:30293:0]          mpool.c:38   UCX  WARN  object 0x3eb1b40 was not returned to mpool ucp_requests
[1718428110.299778] [eu-a2p-335:30293:0]          mpool.c:38   UCX  WARN  object 0x3eb1d00 was not returned to mpool ucp_requests
[1718428110.299781] [eu-a2p-335:30293:0]          mpool.c:38   UCX  WARN  object 0x3eb1ec0 was not returned to mpool ucp_requests
[1718428110.299783] [eu-a2p-335:30293:0]          mpool.c:38   UCX  WARN  object 0x3eb2080 was not returned to mpool ucp_requests
[1718428110.299786] [eu-a2p-335:30293:0]          mpool.c:38   UCX  WARN  object 0x3eb2240 was not returned to mpool ucp_requests
[1718428110.299788] [eu-a2p-335:30293:0]          mpool.c:38   UCX  WARN  object 0x3eb2400 was not returned to mpool ucp_requests
[1718428110.299791] [eu-a2p-335:30293:0]          mpool.c:38   UCX  WARN  object 0x3eb25c0 was not returned to mpool ucp_requests
[1718428110.299793] [eu-a2p-335:30293:0]          mpool.c:38   UCX  WARN  object 0x3eb2780 was not returned to mpool ucp_requests
[1718428110.299796] [eu-a2p-335:30293:0]          mpool.c:38   UCX  WARN  object 0x3eb2940 was not returned to mpool ucp_requests
[1718428110.299798] [eu-a2p-335:30293:0]          mpool.c:38   UCX  WARN  object 0x3eb2b00 was not returned to mpool ucp_requests
[1718428110.299801] [eu-a2p-335:30293:0]          mpool.c:38   UCX  WARN  object 0x3eb2cc0 was not returned to mpool ucp_requests
[1718428110.299803] [eu-a2p-335:30293:0]          mpool.c:38   UCX  WARN  object 0x3eb2e80 was not returned to mpool ucp_requests
[1718428110.299806] [eu-a2p-335:30293:0]          mpool.c:38   UCX  WARN  object 0x3eb3040 was not returned to mpool ucp_requests
[1718428110.299808] [eu-a2p-335:30293:0]          mpool.c:38   UCX  WARN  object 0x3eb3200 was not returned to mpool ucp_requests
[1718428110.299811] [eu-a2p-335:30293:0]          mpool.c:38   UCX  WARN  object 0x3eb33c0 was not returned to mpool ucp_requests
[1718428110.303608] [eu-a2p-335:30297:0]          mpool.c:38   UCX  WARN  object 0x2d46240 was not returned to mpool ucp_requests
[1718428110.303625] [eu-a2p-335:30297:0]          mpool.c:38   UCX  WARN  object 0x2d46400 was not returned to mpool ucp_requests
[1718428110.303630] [eu-a2p-335:30297:0]          mpool.c:38   UCX  WARN  object 0x2d465c0 was not returned to mpool ucp_requests
[1718428110.303633] [eu-a2p-335:30297:0]          mpool.c:38   UCX  WARN  object 0x2d46780 was not returned to mpool ucp_requests
[1718428110.303636] [eu-a2p-335:30297:0]          mpool.c:38   UCX  WARN  object 0x2d46940 was not returned to mpool ucp_requests
[1718428110.303639] [eu-a2p-335:30297:0]          mpool.c:38   UCX  WARN  object 0x2d46b00 was not returned to mpool ucp_requests
[1718428110.303641] [eu-a2p-335:30297:0]          mpool.c:38   UCX  WARN  object 0x2d46cc0 was not returned to mpool ucp_requests
[1718428110.303644] [eu-a2p-335:30297:0]          mpool.c:38   UCX  WARN  object 0x2d46e80 was not returned to mpool ucp_requests
[1718428110.303646] [eu-a2p-335:30297:0]          mpool.c:38   UCX  WARN  object 0x2d47040 was not returned to mpool ucp_requests
[1718428110.303649] [eu-a2p-335:30297:0]          mpool.c:38   UCX  WARN  object 0x2d47200 was not returned to mpool ucp_requests
[1718428110.303651] [eu-a2p-335:30297:0]          mpool.c:38   UCX  WARN  object 0x2d473c0 was not returned to mpool ucp_requests
[1718428110.303654] [eu-a2p-335:30297:0]          mpool.c:38   UCX  WARN  object 0x2d47580 was not returned to mpool ucp_requests
[1718428110.303656] [eu-a2p-335:30297:0]          mpool.c:38   UCX  WARN  object 0x2d47740 was not returned to mpool ucp_requests
[1718428110.303659] [eu-a2p-335:30297:0]          mpool.c:38   UCX  WARN  object 0x2d47900 was not returned to mpool ucp_requests
[1718428110.303661] [eu-a2p-335:30297:0]          mpool.c:38   UCX  WARN  object 0x2d47ac0 was not returned to mpool ucp_requests
[1718428110.303664] [eu-a2p-335:30297:0]          mpool.c:38   UCX  WARN  object 0x2d47c80 was not returned to mpool ucp_requests
[1718428110.303666] [eu-a2p-335:30297:0]          mpool.c:38   UCX  WARN  object 0x2d47e40 was not returned to mpool ucp_requests
[1718428110.303676] [eu-a2p-335:30297:0]          mpool.c:38   UCX  WARN  object 0x2d48000 was not returned to mpool ucp_requests
[1718428110.303679] [eu-a2p-335:30297:0]          mpool.c:38   UCX  WARN  object 0x2d481c0 was not returned to mpool ucp_requests
[1718428110.303682] [eu-a2p-335:30297:0]          mpool.c:38   UCX  WARN  object 0x2d48380 was not returned to mpool ucp_requests
[1718428110.303684] [eu-a2p-335:30297:0]          mpool.c:38   UCX  WARN  object 0x2d48540 was not returned to mpool ucp_requests
[1718428110.303687] [eu-a2p-335:30297:0]          mpool.c:38   UCX  WARN  object 0x2d48700 was not returned to mpool ucp_requests
[1718428110.303689] [eu-a2p-335:30297:0]          mpool.c:38   UCX  WARN  object 0x2d488c0 was not returned to mpool ucp_requests
[1718428110.303692] [eu-a2p-335:30297:0]          mpool.c:38   UCX  WARN  object 0x2d48a80 was not returned to mpool ucp_requests
[1718428110.303694] [eu-a2p-335:30297:0]          mpool.c:38   UCX  WARN  object 0x2d48c40 was not returned to mpool ucp_requests
[1718428110.303697] [eu-a2p-335:30297:0]          mpool.c:38   UCX  WARN  object 0x2d48e00 was not returned to mpool ucp_requests
[1718428110.303699] [eu-a2p-335:30297:0]          mpool.c:38   UCX  WARN  object 0x2d48fc0 was not returned to mpool ucp_requests
[1718428110.303702] [eu-a2p-335:30297:0]          mpool.c:38   UCX  WARN  object 0x2d49180 was not returned to mpool ucp_requests
[1718428110.303704] [eu-a2p-335:30297:0]          mpool.c:38   UCX  WARN  object 0x2d49340 was not returned to mpool ucp_requests
[1718428110.306322] [eu-a2p-335:30294:0]          mpool.c:38   UCX  WARN  object 0x3b8d780 was not returned to mpool ucp_requests
[1718428110.306357] [eu-a2p-335:30294:0]          mpool.c:38   UCX  WARN  object 0x3b8d940 was not returned to mpool ucp_requests
[1718428110.306360] [eu-a2p-335:30294:0]          mpool.c:38   UCX  WARN  object 0x3b8db00 was not returned to mpool ucp_requests
[1718428110.306363] [eu-a2p-335:30294:0]          mpool.c:38   UCX  WARN  object 0x3b8dcc0 was not returned to mpool ucp_requests
[1718428110.306365] [eu-a2p-335:30294:0]          mpool.c:38   UCX  WARN  object 0x3b8de80 was not returned to mpool ucp_requests
[1718428110.306367] [eu-a2p-335:30294:0]          mpool.c:38   UCX  WARN  object 0x3b8e040 was not returned to mpool ucp_requests
[1718428110.306369] [eu-a2p-335:30294:0]          mpool.c:38   UCX  WARN  object 0x3b8e200 was not returned to mpool ucp_requests
[1718428110.306371] [eu-a2p-335:30294:0]          mpool.c:38   UCX  WARN  object 0x3b8e3c0 was not returned to mpool ucp_requests
[1718428110.306373] [eu-a2p-335:30294:0]          mpool.c:38   UCX  WARN  object 0x3b8e580 was not returned to mpool ucp_requests
[1718428110.306375] [eu-a2p-335:30294:0]          mpool.c:38   UCX  WARN  object 0x3b8e740 was not returned to mpool ucp_requests
[1718428110.306377] [eu-a2p-335:30294:0]          mpool.c:38   UCX  WARN  object 0x3b8e900 was not returned to mpool ucp_requests
[1718428110.306380] [eu-a2p-335:30294:0]          mpool.c:38   UCX  WARN  object 0x3b8eac0 was not returned to mpool ucp_requests
[1718428110.306382] [eu-a2p-335:30294:0]          mpool.c:38   UCX  WARN  object 0x3b8ec80 was not returned to mpool ucp_requests
[1718428110.306385] [eu-a2p-335:30294:0]          mpool.c:38   UCX  WARN  object 0x3b8ee40 was not returned to mpool ucp_requests
[1718428110.306387] [eu-a2p-335:30294:0]          mpool.c:38   UCX  WARN  object 0x3b8f000 was not returned to mpool ucp_requests
[1718428110.306389] [eu-a2p-335:30294:0]          mpool.c:38   UCX  WARN  object 0x3b8f1c0 was not returned to mpool ucp_requests
[1718428110.306391] [eu-a2p-335:30294:0]          mpool.c:38   UCX  WARN  object 0x3b8f380 was not returned to mpool ucp_requests
[1718428110.306393] [eu-a2p-335:30294:0]          mpool.c:38   UCX  WARN  object 0x3b8f540 was not returned to mpool ucp_requests
[1718428110.306395] [eu-a2p-335:30294:0]          mpool.c:38   UCX  WARN  object 0x3b8f700 was not returned to mpool ucp_requests
[1718428110.306397] [eu-a2p-335:30294:0]          mpool.c:38   UCX  WARN  object 0x3b8f8c0 was not returned to mpool ucp_requests
[1718428110.306399] [eu-a2p-335:30294:0]          mpool.c:38   UCX  WARN  object 0x3b8fa80 was not returned to mpool ucp_requests
[1718428110.306401] [eu-a2p-335:30294:0]          mpool.c:38   UCX  WARN  object 0x3b8fc40 was not returned to mpool ucp_requests
[1718428110.306403] [eu-a2p-335:30294:0]          mpool.c:38   UCX  WARN  object 0x3b8fe00 was not returned to mpool ucp_requests
[1718428110.306406] [eu-a2p-335:30294:0]          mpool.c:38   UCX  WARN  object 0x3b8ffc0 was not returned to mpool ucp_requests
[1718428110.306408] [eu-a2p-335:30294:0]          mpool.c:38   UCX  WARN  object 0x3b90180 was not returned to mpool ucp_requests
[1718428110.306410] [eu-a2p-335:30294:0]          mpool.c:38   UCX  WARN  object 0x3b90340 was not returned to mpool ucp_requests
[1718428110.306412] [eu-a2p-335:30294:0]          mpool.c:38   UCX  WARN  object 0x3b90500 was not returned to mpool ucp_requests
[1718428110.306414] [eu-a2p-335:30294:0]          mpool.c:38   UCX  WARN  object 0x3b906c0 was not returned to mpool ucp_requests
[1718428110.306416] [eu-a2p-335:30294:0]          mpool.c:38   UCX  WARN  object 0x3b90880 was not returned to mpool ucp_requests
[1718428110.306826] [eu-a2p-335:30295:0]          mpool.c:38   UCX  WARN  object 0x320ce40 was not returned to mpool ucp_requests
[1718428110.306845] [eu-a2p-335:30295:0]          mpool.c:38   UCX  WARN  object 0x320d000 was not returned to mpool ucp_requests
[1718428110.306850] [eu-a2p-335:30295:0]          mpool.c:38   UCX  WARN  object 0x320d1c0 was not returned to mpool ucp_requests
[1718428110.306853] [eu-a2p-335:30295:0]          mpool.c:38   UCX  WARN  object 0x320d380 was not returned to mpool ucp_requests
[1718428110.306855] [eu-a2p-335:30295:0]          mpool.c:38   UCX  WARN  object 0x320d540 was not returned to mpool ucp_requests
[1718428110.306858] [eu-a2p-335:30295:0]          mpool.c:38   UCX  WARN  object 0x320d700 was not returned to mpool ucp_requests
[1718428110.306860] [eu-a2p-335:30295:0]          mpool.c:38   UCX  WARN  object 0x320d8c0 was not returned to mpool ucp_requests
[1718428110.306863] [eu-a2p-335:30295:0]          mpool.c:38   UCX  WARN  object 0x320da80 was not returned to mpool ucp_requests
[1718428110.306865] [eu-a2p-335:30295:0]          mpool.c:38   UCX  WARN  object 0x320dc40 was not returned to mpool ucp_requests
[1718428110.306868] [eu-a2p-335:30295:0]          mpool.c:38   UCX  WARN  object 0x320de00 was not returned to mpool ucp_requests
[1718428110.306870] [eu-a2p-335:30295:0]          mpool.c:38   UCX  WARN  object 0x320dfc0 was not returned to mpool ucp_requests
[1718428110.306873] [eu-a2p-335:30295:0]          mpool.c:38   UCX  WARN  object 0x320e180 was not returned to mpool ucp_requests
[1718428110.306876] [eu-a2p-335:30295:0]          mpool.c:38   UCX  WARN  object 0x320e340 was not returned to mpool ucp_requests
[1718428110.306879] [eu-a2p-335:30295:0]          mpool.c:38   UCX  WARN  object 0x320e500 was not returned to mpool ucp_requests
[1718428110.306881] [eu-a2p-335:30295:0]          mpool.c:38   UCX  WARN  object 0x320e6c0 was not returned to mpool ucp_requests
[1718428110.306885] [eu-a2p-335:30295:0]          mpool.c:38   UCX  WARN  object 0x320e880 was not returned to mpool ucp_requests
[1718428110.306887] [eu-a2p-335:30295:0]          mpool.c:38   UCX  WARN  object 0x320ea40 was not returned to mpool ucp_requests
[1718428110.306890] [eu-a2p-335:30295:0]          mpool.c:38   UCX  WARN  object 0x320ec00 was not returned to mpool ucp_requests
[1718428110.306892] [eu-a2p-335:30295:0]          mpool.c:38   UCX  WARN  object 0x320edc0 was not returned to mpool ucp_requests
[1718428110.306895] [eu-a2p-335:30295:0]          mpool.c:38   UCX  WARN  object 0x320ef80 was not returned to mpool ucp_requests
[1718428110.306897] [eu-a2p-335:30295:0]          mpool.c:38   UCX  WARN  object 0x320f140 was not returned to mpool ucp_requests
[1718428110.306900] [eu-a2p-335:30295:0]          mpool.c:38   UCX  WARN  object 0x320f300 was not returned to mpool ucp_requests
[1718428110.306902] [eu-a2p-335:30295:0]          mpool.c:38   UCX  WARN  object 0x320f4c0 was not returned to mpool ucp_requests
[1718428110.306905] [eu-a2p-335:30295:0]          mpool.c:38   UCX  WARN  object 0x320f680 was not returned to mpool ucp_requests
[1718428110.306907] [eu-a2p-335:30295:0]          mpool.c:38   UCX  WARN  object 0x320f840 was not returned to mpool ucp_requests
[1718428110.306910] [eu-a2p-335:30295:0]          mpool.c:38   UCX  WARN  object 0x320fa00 was not returned to mpool ucp_requests
[1718428110.306912] [eu-a2p-335:30295:0]          mpool.c:38   UCX  WARN  object 0x320fbc0 was not returned to mpool ucp_requests
[1718428110.306915] [eu-a2p-335:30295:0]          mpool.c:38   UCX  WARN  object 0x320fd80 was not returned to mpool ucp_requests
[1718428110.306918] [eu-a2p-335:30295:0]          mpool.c:38   UCX  WARN  object 0x320ff40 was not returned to mpool ucp_requests
[1718428110.307246] [eu-a2p-335:30292:0]          mpool.c:38   UCX  WARN  object 0x28d2f40 was not returned to mpool ucp_requests
[1718428110.307269] [eu-a2p-335:30292:0]          mpool.c:38   UCX  WARN  object 0x28d3100 was not returned to mpool ucp_requests
[1718428110.307273] [eu-a2p-335:30292:0]          mpool.c:38   UCX  WARN  object 0x28d32c0 was not returned to mpool ucp_requests
[1718428110.307276] [eu-a2p-335:30292:0]          mpool.c:38   UCX  WARN  object 0x28d3480 was not returned to mpool ucp_requests
[1718428110.307279] [eu-a2p-335:30292:0]          mpool.c:38   UCX  WARN  object 0x28d3640 was not returned to mpool ucp_requests
[1718428110.307282] [eu-a2p-335:30292:0]          mpool.c:38   UCX  WARN  object 0x28d3800 was not returned to mpool ucp_requests
[1718428110.307284] [eu-a2p-335:30292:0]          mpool.c:38   UCX  WARN  object 0x28d39c0 was not returned to mpool ucp_requests
[1718428110.307287] [eu-a2p-335:30292:0]          mpool.c:38   UCX  WARN  object 0x28d3b80 was not returned to mpool ucp_requests
[1718428110.307289] [eu-a2p-335:30292:0]          mpool.c:38   UCX  WARN  object 0x28d3d40 was not returned to mpool ucp_requests
[1718428110.307292] [eu-a2p-335:30292:0]          mpool.c:38   UCX  WARN  object 0x28d3f00 was not returned to mpool ucp_requests
[1718428110.307294] [eu-a2p-335:30292:0]          mpool.c:38   UCX  WARN  object 0x28d40c0 was not returned to mpool ucp_requests
[1718428110.307297] [eu-a2p-335:30292:0]          mpool.c:38   UCX  WARN  object 0x28d4280 was not returned to mpool ucp_requests
[1718428110.307300] [eu-a2p-335:30292:0]          mpool.c:38   UCX  WARN  object 0x28d4440 was not returned to mpool ucp_requests
[1718428110.307302] [eu-a2p-335:30292:0]          mpool.c:38   UCX  WARN  object 0x28d4600 was not returned to mpool ucp_requests
[1718428110.307305] [eu-a2p-335:30292:0]          mpool.c:38   UCX  WARN  object 0x28d47c0 was not returned to mpool ucp_requests
[1718428110.307307] [eu-a2p-335:30292:0]          mpool.c:38   UCX  WARN  object 0x28d4980 was not returned to mpool ucp_requests
[1718428110.307310] [eu-a2p-335:30292:0]          mpool.c:38   UCX  WARN  object 0x28d4b40 was not returned to mpool ucp_requests
[1718428110.307312] [eu-a2p-335:30292:0]          mpool.c:38   UCX  WARN  object 0x28d4d00 was not returned to mpool ucp_requests
[1718428110.307314] [eu-a2p-335:30292:0]          mpool.c:38   UCX  WARN  object 0x28d4ec0 was not returned to mpool ucp_requests
[1718428110.307317] [eu-a2p-335:30292:0]          mpool.c:38   UCX  WARN  object 0x28d5080 was not returned to mpool ucp_requests
[1718428110.307319] [eu-a2p-335:30292:0]          mpool.c:38   UCX  WARN  object 0x28d5240 was not returned to mpool ucp_requests
[1718428110.307322] [eu-a2p-335:30292:0]          mpool.c:38   UCX  WARN  object 0x28d5400 was not returned to mpool ucp_requests
[1718428110.307325] [eu-a2p-335:30292:0]          mpool.c:38   UCX  WARN  object 0x28d55c0 was not returned to mpool ucp_requests
[1718428110.307328] [eu-a2p-335:30292:0]          mpool.c:38   UCX  WARN  object 0x28d5780 was not returned to mpool ucp_requests
[1718428110.307330] [eu-a2p-335:30292:0]          mpool.c:38   UCX  WARN  object 0x28d5940 was not returned to mpool ucp_requests
[1718428110.307333] [eu-a2p-335:30292:0]          mpool.c:38   UCX  WARN  object 0x28d5b00 was not returned to mpool ucp_requests
[1718428110.307335] [eu-a2p-335:30292:0]          mpool.c:38   UCX  WARN  object 0x28d5cc0 was not returned to mpool ucp_requests
[1718428110.307338] [eu-a2p-335:30292:0]          mpool.c:38   UCX  WARN  object 0x28d5e80 was not returned to mpool ucp_requests
[1718428110.307341] [eu-a2p-335:30292:0]          mpool.c:38   UCX  WARN  object 0x28d6040 was not returned to mpool ucp_requests
[1718428110.307344] [eu-a2p-335:30292:0]          mpool.c:38   UCX  WARN  object 0x28d6200 was not returned to mpool ucp_requests
[1718428110.307346] [eu-a2p-335:30292:0]          mpool.c:38   UCX  WARN  object 0x28d63c0 was not returned to mpool ucp_requests


           ************************************************************
           *        Program running with 8 parallel MPI-processes     *
           *              working on a common directory               *
           ************************************************************

Diagonalization of the overlap matrix:
Smallest eigenvalue                        ... 2.959e-04
Time for diagonalization                   ...    0.274 sec
Threshold for overlap eigenvalues          ... 1.000e-08
Number of eigenvalues below threshold      ... 0
Time for construction of square roots      ...    0.162 sec
Total time needed                          ...    0.443 sec

-------------------
DFT GRID GENERATION
-------------------

General Integration Accuracy     IntAcc      ... 4.959
Radial Grid Type                 RadialGrid  ... OptM3 with GC (2021)
Angular Grid (max. ang.)         AngularGrid ... 6 (Lebedev-590)
Angular grid pruning method      GridPruning ... 4 (adaptive)
Weight generation scheme         WeightScheme... Becke
Basis function cutoff            BFCut       ... 1.0000e-11
Integration weight cutoff        WCut        ... 1.0000e-14
Angular grids for H and He will be reduced by one unit
Partially contracted basis set               ... off
Rotationally invariant grid construction     ... off

Total number of grid points                  ...  1527248
Total number of batches                      ...    23938
Average number of points per batch           ...       63
Average number of grid points per atom       ...    10755
Time for grid setup =   30.956 sec

--------------------
COSX GRID GENERATION
--------------------

GRIDX 1
-------
General Integration Accuracy     IntAcc      ... 4.020
Radial Grid Type                 RadialGrid  ... OptM3 with GC (2021)
Angular Grid (max. ang.)         AngularGrid ... 2 (Lebedev-110)
Angular grid pruning method      GridPruning ... 4 (adaptive)
Weight generation scheme         WeightScheme... Becke
Basis function cutoff            BFCut       ... 1.0000e-11
Integration weight cutoff        WCut        ... 1.0000e-14
Angular grids for H and He will be reduced by one unit
Partially contracted basis set               ... on
Rotationally invariant grid construction     ... off

Total number of grid points                  ...   161217
Total number of batches                      ...     2592
Average number of points per batch           ...       62
Average number of grid points per atom       ...     1135
UseSFitting                                  ... on

GRIDX 2
-------
General Integration Accuracy     IntAcc      ... 4.338
Radial Grid Type                 RadialGrid  ... OptM3 with GC (2021)
Angular Grid (max. ang.)         AngularGrid ... 3 (Lebedev-194)
Angular grid pruning method      GridPruning ... 4 (adaptive)
Weight generation scheme         WeightScheme... Becke
Basis function cutoff            BFCut       ... 1.0000e-11
Integration weight cutoff        WCut        ... 1.0000e-14
Angular grids for H and He will be reduced by one unit
Partially contracted basis set               ... on
Rotationally invariant grid construction     ... off

Total number of grid points                  ...   348913
Total number of batches                      ...     5529
Average number of points per batch           ...       63
Average number of grid points per atom       ...     2457
UseSFitting                                  ... on

GRIDX 3
-------
General Integration Accuracy     IntAcc      ... 4.871
Radial Grid Type                 RadialGrid  ... OptM3 with GC (2021)
Angular Grid (max. ang.)         AngularGrid ... 4 (Lebedev-302)
Angular grid pruning method      GridPruning ... 4 (adaptive)
Weight generation scheme         WeightScheme... Becke
Basis function cutoff            BFCut       ... 1.0000e-11
Integration weight cutoff        WCut        ... 1.0000e-14
Angular grids for H and He will be reduced by one unit
Partially contracted basis set               ... on
Rotationally invariant grid construction     ... off

Total number of grid points                  ...   673189
Total number of batches                      ...    10592
Average number of points per batch           ...       63
Average number of grid points per atom       ...     4741
UseSFitting                                  ... on

Time for X-Grid setup             =   21.549 sec


--------------------
CPCM SOLVATION MODEL
--------------------
CPCM parameters:
  Epsilon                                         ...      80.4000
  Refrac                                          ...       1.3300
  Rsolv                                           ...       1.3000
  Surface type                                    ... GAUSSIAN VDW
  Epsilon function type                           ...         CPCM
Radii:
 Radius for O  used is    3.4469 Bohr (=   1.8240 Ang.)
 Radius for C  used is    3.8550 Bohr (=   2.0400 Ang.)
 Radius for H  used is    2.4944 Bohr (=   1.3200 Ang.)
Calculating surface                               ...        done! (  0.0s)
GEPOL surface points                              ...         7391
GEPOL Volume                                      ...    7409.8087
GEPOL Surface-area                                ...    3773.5799
Calculating surface distance matrix               ...        done! (  0.6s)
Performing Cholesky decomposition & store         ...        done! (  3.3s)
Overall time for CPCM initialization              ...                 3.9s
--------------
SCF ITERATIONS
--------------
ITER       Energy         Delta-E        Max-DP      RMS-DP      [F,P]     Damp
               ***  Starting incremental Fock matrix formation  ***
                      *** Initiating the SOSCF procedure ***
                      *** Re-Reading the Fockian *** 
                      *** Removing any level shift *** 
ITER      Energy       Delta-E        Grad      Rot      Max-DP    RMS-DP
  0  -2407.41683519 -2407.4168351868  0.000837  0.000837  0.001439  0.000019
               *** Restarting incremental Fock matrix formation ***
  1  -2407.41710140  -0.0002662179  0.000190  0.000537  0.000779  0.000011
  2  -2407.41712886  -0.0000274597  0.000050  0.000252  0.000329  0.000003
  3  -2407.41712884   0.0000000209  0.000096  0.000174  0.000238  0.000001
  4  -2407.41712941  -0.0000005638  0.000012  0.000038  0.000038  0.000000
  5  -2407.41712942  -0.0000000108  0.000010  0.000021  0.000029  0.000000
  6  -2407.41712940   0.0000000159  0.000003  0.000007  0.000015  0.000000
                  ***Gradient check signals convergence***
              ***Rediagonalizing the Fockian in SOSCF/NRSCF***

               *****************************************************
               *                     SUCCESS                       *
               *           SCF CONVERGED AFTER   7 CYCLES          *
               *****************************************************

Old exchange energy                            =    -68.602165808 Eh
New exchange energy                            =    -68.602173071 Eh
Exchange energy change after final integration =     -0.000007263 Eh
Total energy after final integration           =  -2407.417136645 Eh
Final COS-X integration done in                =    77.694 sec
Total Energy       :        -2407.41713665 Eh          -65509.15071 eV
  Last Energy change         ...    1.9847e-08  Tolerance :   1.0000e-08
  Last MAX-Density change    ...    7.5495e-15  Tolerance :   1.0000e-07
             **** THE GBW FILE WAS UPDATED (UQ9_2e_2H_B3LYP_631Gd_opt.gbw) ****
             **** DENSITY UQ9_2e_2H_B3LYP_631Gd_opt.scfp WAS UPDATED ****
             **** ENERGY FILE WAS UPDATED (UQ9_2e_2H_B3LYP_631Gd_opt.en.tmp) ****
             **** THE GBW FILE WAS UPDATED (UQ9_2e_2H_B3LYP_631Gd_opt.gbw) ****
             **** DENSITY UQ9_2e_2H_B3LYP_631Gd_opt.scfp WAS UPDATED ****
Total SCF time: 0 days 0 hours 6 min 52 sec 

Maximum memory used throughout the entire SCF-calculation: 1116.1 MB

-------------------------   --------------------
FINAL SINGLE POINT ENERGY     -2407.417136645248
-------------------------   --------------------


           ************************************************************
           *        Program running with 8 parallel MPI-processes     *
           *              working on a common directory               *
           ************************************************************
------------------------------------------------------------------------------
                         ORCA SCF GRADIENT CALCULATION
------------------------------------------------------------------------------

 ... reading COSX grid (gridx3)
Gradient of the Kohn-Sham DFT energy:
Kohn-Sham wavefunction type      ... RKS
Hartree-Fock exchange scaling    ...    0.200
Number of operators              ...    1
Number of atoms                  ...  142
Basis set dimensions             ...  980
Integral neglect threshold       ... 2.5e-11
Integral primitive cutoff        ... 2.5e-12
SHARK Integral package           ... ON

Nuc. rep. gradient       (SHARK) ... done (  0.0 sec)
HCore & Overlap gradient (SHARK) ... done (  8.1 sec)
RI-J gradient            (SHARK) ... done ( 22.0 sec)
COSX-gradient                    ... done (122.6 sec)
Exchange-correlation gradient    ... done

------------------
CARTESIAN GRADIENT
------------------

   1   O   :    0.000007002    0.000003885   -0.000004999
   2   C   :    0.000011817   -0.000005407    0.000009611
   3   C   :    0.000014910    0.000003191   -0.000012922
   4   O   :    0.000004334   -0.000003480    0.000007376
   5   C   :    0.000000489   -0.000001545   -0.000004149
   6   C   :   -0.000027964    0.000014174   -0.000001200
   7   O   :    0.000007805    0.000005069   -0.000006207
   8   C   :    0.000004096   -0.000002282   -0.000001611
   9   C   :   -0.000004016    0.000003890    0.000006442
  10   C   :    0.000002007    0.000018949    0.000011538
  11   C   :   -0.000033738   -0.000024079   -0.000039867
  12   C   :   -0.000002527    0.000001848   -0.000000102
  13   C   :   -0.000002806   -0.000040405   -0.000026483
  14   C   :    0.000027586    0.000002260   -0.000007146
  15   C   :   -0.000001896    0.000009455    0.000005468
  16   C   :    0.000007351   -0.000027101    0.000006639
  17   C   :    0.000004447    0.000003748    0.000003894
  18   C   :   -0.000003128   -0.000000949   -0.000008432
  19   C   :   -0.000018604   -0.000027874   -0.000000391
  20   C   :    0.000012474    0.000010981   -0.000004837
  21   C   :   -0.000005116    0.000005058   -0.000005968
  22   C   :    0.000004307    0.000013191    0.000002849
  23   C   :    0.000014315   -0.000006226    0.000004959
  24   C   :   -0.000023877   -0.000016949   -0.000001619
  25   C   :    0.000006751    0.000006603   -0.000001528
  26   C   :    0.000004092    0.000016741   -0.000009241
  27   C   :    0.000002524   -0.000008076    0.000003564
  28   C   :    0.000011597   -0.000008146    0.000001623
  29   C   :   -0.000015684    0.000010926    0.000005258
  30   C   :    0.000004067   -0.000006159   -0.000005662
  31   C   :   -0.000005070   -0.000004798   -0.000005129
  32   C   :   -0.000002155   -0.000003322   -0.000011375
  33   C   :    0.000005853    0.000010325   -0.000009862
  34   C   :   -0.000006440   -0.000004661   -0.000026802
  35   C   :    0.000002249    0.000001301   -0.000001166
  36   C   :   -0.000007620    0.000000498    0.000009279
  37   C   :   -0.000002949    0.000003592    0.000013637
  38   C   :    0.000010769   -0.000001857   -0.000013459
  39   C   :    0.000001985   -0.000009997   -0.000033750
  40   C   :    0.000002106   -0.000006271    0.000005280
  41   C   :   -0.000004391   -0.000017833    0.000011722
  42   C   :   -0.000008908   -0.000008882   -0.000000358
  43   C   :   -0.000013010   -0.000000541   -0.000014233
  44   C   :    0.000014616    0.000012943    0.000021188
  45   C   :   -0.000001571   -0.000013900   -0.000005184
  46   C   :    0.000001437   -0.000025420   -0.000028071
  47   C   :    0.000013904   -0.000002468    0.000023710
  48   C   :   -0.000008924    0.000017027    0.000002309
  49   C   :    0.000005518   -0.000008616   -0.000016193
  50   C   :    0.000000140   -0.000001540    0.000017145
  51   C   :   -0.000008229   -0.000008369   -0.000003612
  52   C   :   -0.000006527    0.000001284   -0.000004950
  53   C   :   -0.000001632    0.000001690   -0.000007366
  54   C   :    0.000005383   -0.000002841   -0.000001065
  55   C   :    0.000003621   -0.000000761    0.000001864
  56   H   :   -0.000002848   -0.000005491   -0.000001900
  57   C   :   -0.000001567   -0.000009570    0.000016470
  58   C   :    0.000029887    0.000031393    0.000016219
  59   O   :   -0.000072162    0.000052978    0.000022416
  60   H   :    0.000000249    0.000001454   -0.000002389
  61   H   :    0.000002576    0.000001720    0.000003357
  62   H   :   -0.000001976   -0.000001821   -0.000000680
  63   H   :    0.000000864   -0.000000329   -0.000000828
  64   H   :   -0.000003701    0.000000107   -0.000000991
  65   H   :   -0.000002556   -0.000001594    0.000000229
  66   H   :   -0.000005813    0.000001200   -0.000003152
  67   H   :    0.000025712   -0.000007861    0.000003412
  68   H   :    0.000007097    0.000005673    0.000003312
  69   H   :   -0.000008704   -0.000019421   -0.000013029
  70   H   :   -0.000004862   -0.000007452   -0.000002507
  71   H   :   -0.000000157   -0.000012492   -0.000004308
  72   H   :    0.000000755   -0.000000392   -0.000000900
  73   H   :   -0.000005850   -0.000000808   -0.000000520
  74   H   :    0.000002667   -0.000002716   -0.000002100
  75   H   :    0.000003475    0.000006093    0.000000508
  76   H   :   -0.000006506   -0.000000156   -0.000001831
  77   H   :    0.000005163   -0.000006617    0.000003343
  78   H   :    0.000003202    0.000000359    0.000001079
  79   H   :    0.000002951    0.000005637   -0.000003778
  80   H   :   -0.000000962    0.000000874   -0.000000055
  81   H   :   -0.000008245   -0.000003283   -0.000001392
  82   H   :   -0.000000079   -0.000000502   -0.000002741
  83   H   :    0.000002635   -0.000001996   -0.000003186
  84   H   :   -0.000003331    0.000002651    0.000005186
  85   H   :    0.000008862    0.000002226    0.000006159
  86   H   :    0.000003155   -0.000006957   -0.000015559
  87   H   :    0.000007574    0.000005457   -0.000013448
  88   H   :   -0.000009507   -0.000008776   -0.000007708
  89   H   :   -0.000012169    0.000012805   -0.000009417
  90   H   :    0.000003855   -0.000001014   -0.000003385
  91   H   :    0.000001127   -0.000001375   -0.000003533
  92   H   :   -0.000002896    0.000004062   -0.000005301
  93   H   :    0.000004263   -0.000003464    0.000000228
  94   H   :    0.000005593    0.000002341    0.000008297
  95   H   :    0.000000862    0.000004686    0.000008289
  96   H   :   -0.000004146    0.000007350   -0.000004894
  97   H   :   -0.000016337    0.000000146    0.000003542
  98   H   :    0.000001217   -0.000001031   -0.000000047
  99   H   :    0.000000639   -0.000000448    0.000002456
 100   H   :   -0.000000474    0.000000095   -0.000002603
 101   H   :    0.000008264   -0.000005762   -0.000000267
 102   H   :    0.000002556   -0.000004621   -0.000002179
 103   H   :    0.000003790   -0.000008904    0.000002401
 104   H   :   -0.000005246   -0.000004382    0.000001883
 105   H   :    0.000000628    0.000000535   -0.000002529
 106   H   :    0.000000813   -0.000002228   -0.000002681
 107   H   :    0.000002274   -0.000000863    0.000001509
 108   H   :   -0.000012067    0.000002797    0.000000322
 109   H   :   -0.000006152   -0.000003795   -0.000002116
 110   H   :    0.000002353   -0.000000874   -0.000002825
 111   H   :    0.000000380    0.000012593   -0.000003660
 112   H   :    0.000013288    0.000009480   -0.000007894
 113   H   :    0.000004763    0.000002047    0.000001433
 114   H   :   -0.000001399    0.000001687    0.000000232
 115   H   :   -0.000000878    0.000013362    0.000002660
 116   H   :   -0.000022314   -0.000000978    0.000010095
 117   H   :   -0.000003575   -0.000002607    0.000000799
 118   H   :   -0.000005280   -0.000000164    0.000002328
 119   H   :    0.000001370    0.000001404    0.000003456
 120   H   :    0.000014063    0.000022190   -0.000013575
 121   H   :    0.000007256    0.000006163    0.000004924
 122   H   :   -0.000000397    0.000001658    0.000001431
 123   H   :   -0.000002314   -0.000005208   -0.000003217
 124   H   :   -0.000011312    0.000005847    0.000001933
 125   H   :   -0.000002584    0.000014646   -0.000007487
 126   H   :    0.000012065    0.000010783   -0.000003716
 127   H   :    0.000002408    0.000006707   -0.000019008
 128   H   :    0.000000259    0.000002819    0.000004094
 129   H   :   -0.000003809   -0.000005643    0.000000882
 130   H   :    0.000008263    0.000004949    0.000007305
 131   H   :   -0.000001547   -0.000001273   -0.000000241
 132   H   :    0.000003344    0.000000591    0.000002406
 133   H   :   -0.000008171    0.000000566   -0.000002937
 134   H   :    0.000002580    0.000003601    0.000001048
 135   H   :   -0.000001531   -0.000005362    0.000006170
 136   H   :   -0.000002857    0.000001251    0.000003510
 137   H   :    0.000000688    0.000003507   -0.000004439
 138   H   :    0.000010980   -0.000011873   -0.000010825
 139   H   :    0.000003506    0.000000303    0.000001071
 140   H   :   -0.000006431    0.000000927    0.000001339
 141   H   :   -0.000002643   -0.000003502    0.000000877
 142   H   :    0.000015380   -0.000004219   -0.000020363

Difference to translation invariance:
           :   -0.0000269377   -0.0000202311   -0.0002031178

Difference to rotation invariance:
           :    0.0008420841   -0.0005241179   -0.0000872472

Norm of the cartesian gradient     ...    0.0002099861
RMS gradient                       ...    0.0000101739
MAX gradient                       ...    0.0000721617

-------
TIMINGS
-------

Total SCF gradient time            ...      218.139 sec

One electron gradient       ....       8.059 sec  (  3.7%)
RI-J Coulomb gradient       ....      21.966 sec  ( 10.1%)
COSX gradient               ....     122.617 sec  ( 56.2%)
XC gradient                 ....      44.798 sec  ( 20.5%)
CPCM gradient               ....      10.105 sec  (  4.6%)
   A-Matrix (El+Nuc)        ....       3.595 sec  (  1.6%)
   Potential                ....       6.510 sec  (  3.0%)

Maximum memory used throughout the entire SCFGRAD-calculation: 316.5 MB
------------------------------------------------------------------------------
                         ORCA GEOMETRY RELAXATION STEP
------------------------------------------------------------------------------

Reading the OPT-File                    .... done
Getting information on internals        .... done
Copying old internal coords+grads       .... done
Making the new internal coordinates     .... (new redundants).... done
Validating the new internal coordinates .... (new redundants).... done
Calculating the B-matrix                .... done
Calculating the G,G- and P matrices     .... done
Transforming gradient to internals      .... done
Projecting the internal gradient        .... done
Number of atoms                         .... 142
Number of internal coordinates          .... 719
Current Energy                          .... -2407.417136645 Eh
Current gradient norm                   ....     0.000209986 Eh/bohr
Maximum allowed component of the step   ....  0.300
Current trust radius                    ....  0.300
Updating the Hessian (BFGS)             .... done
Forming the augmented Hessian           .... done
Diagonalizing the augmented Hessian     .... done
Last element of RFO vector              ....  0.999822639
Lowest eigenvalues of augmented Hessian:
 -0.000000865  0.000619729  0.003820327  0.006626064  0.009252236
Length of the computed step             ....  0.018836583
The final length of the internal step   ....  0.018836583
Converting the step to cartesian space:
 Initial RMS(Int)=    0.0007024860
Transforming coordinates:
 Iter   0:  RMS(Cart)=    0.0164217737 RMS(Int)=    0.0007032817
 Iter   1:  RMS(Cart)=    0.0000362318 RMS(Int)=    0.0000066344
 Iter   2:  RMS(Cart)=    0.0000001449 RMS(Int)=    0.0000000109
 Iter   3:  RMS(Cart)=    0.0000000006 RMS(Int)=    0.0000000002
done
Storing new coordinates                 .... done

                                .--------------------.
          ----------------------|Geometry convergence|-------------------------
          Item                value                   Tolerance       Converged
          ---------------------------------------------------------------------
          Energy change      -0.0000001790            0.0000002000      YES
          RMS gradient        0.0000161893            0.0000080000      NO
          MAX gradient        0.0001631209            0.0000300000      NO
          RMS step            0.0007024860            0.0001000000      NO
          MAX step            0.0161650166            0.0002000000      NO
          ........................................................
          Max(Bonds)      0.0086      Max(Angles)    0.01
          Max(Dihed)        0.12      Max(Improp)    0.00
          ---------------------------------------------------------------------

The optimization has not yet converged - more geometry cycles are needed


    ---------------------------------------------------------------------------
                         Redundant Internal Coordinates
                            (Angstroem and degrees)

        Definition                    Value    dE/dq     Step     New-Value
    ----------------------------------------------------------------------------
     1. B(C   1,O   0)                1.3746 -0.000004  0.0000    1.3746   
     2. B(C   2,C   1)                1.4035 -0.000008  0.0000    1.4035   
     3. B(O   3,C   2)                1.3770 -0.000009  0.0000    1.3770   
     4. B(C   4,O   3)                1.4357 -0.000001  0.0000    1.4357   
     5. B(C   5,C   2)                1.4008 -0.000026  0.0000    1.4008   
     6. B(O   6,C   5)                1.3766  0.000003  0.0000    1.3767   
     7. B(C   7,O   6)                1.4349  0.000000 -0.0000    1.4349   
     8. B(C   8,C   1)                1.4073 -0.000017  0.0000    1.4073   
     9. B(C   9,C   8)                1.5162 -0.000030  0.0000    1.5162   
    10. B(C  10,C   8)                1.4132 -0.000050  0.0000    1.4132   
    11. B(C  11,C  10)                1.5246  0.000065 -0.0000    1.5246   
    12. B(C  12,C  11)                1.5173  0.000022 -0.0000    1.5173   
    13. B(C  13,C  12)                1.3486  0.000038 -0.0000    1.3486   
    14. B(C  14,C  13)                1.5115 -0.000007  0.0000    1.5115   
    15. B(C  15,C  13)                1.5214  0.000019 -0.0000    1.5214   
    16. B(C  16,C  15)                1.5560 -0.000002 -0.0000    1.5560   
    17. B(C  17,C  16)                1.5071 -0.000002 -0.0000    1.5071   
    18. B(C  18,C  17)                1.3453 -0.000007  0.0000    1.3453   
    19. B(C  19,C  18)                1.5115  0.000001 -0.0000    1.5115   
    20. B(C  20,C  18)                1.5232 -0.000004 -0.0000    1.5232   
    21. B(C  21,C  20)                1.5566  0.000017 -0.0000    1.5565   
    22. B(C  22,C  21)                1.5070 -0.000005  0.0000    1.5070   
    23. B(C  23,C  22)                1.3456 -0.000028  0.0000    1.3457   
    24. B(C  24,C  23)                1.5117 -0.000005  0.0000    1.5118   
    25. B(C  25,C  23)                1.5230  0.000018 -0.0000    1.5230   
    26. B(C  26,C  25)                1.5569  0.000028 -0.0000    1.5568   
    27. B(C  27,C  26)                1.5071 -0.000001  0.0000    1.5071   
    28. B(C  28,C  27)                1.3456 -0.000022  0.0000    1.3456   
    29. B(C  29,C  28)                1.5117 -0.000007  0.0000    1.5117   
    30. B(C  30,C  28)                1.5227  0.000014 -0.0000    1.5227   
    31. B(C  31,C  30)                1.5567  0.000020 -0.0000    1.5567   
    32. B(C  32,C  31)                1.5090  0.000004 -0.0000    1.5090   
    33. B(C  33,C  32)                1.3448 -0.000008  0.0000    1.3448   
    34. B(C  34,C  33)                1.5133  0.000005 -0.0000    1.5133   
    35. B(C  35,C  33)                1.5235 -0.000004  0.0000    1.5235   
    36. B(C  36,C  35)                1.5319  0.000001  0.0000    1.5319   
    37. B(C  37,C  36)                1.5176  0.000024 -0.0000    1.5176   
    38. B(C  38,C  37)                1.3445  0.000010 -0.0000    1.3445   
    39. B(C  39,C  38)                1.5147  0.000008 -0.0000    1.5147   
    40. B(C  40,C  38)                1.5289 -0.000022  0.0000    1.5289   
    41. B(C  41,C  40)                1.5315 -0.000001 -0.0000    1.5315   
    42. B(C  42,C  41)                1.5164  0.000034 -0.0000    1.5164   
    43. B(C  43,C  42)                1.3462  0.000045 -0.0000    1.3462   
    44. B(C  44,C  43)                1.5140  0.000004  0.0000    1.5140   
    45. B(C  45,C  43)                1.5233  0.000003 -0.0000    1.5233   
    46. B(C  46,C  45)                1.5541  0.000029 -0.0001    1.5541   
    47. B(C  47,C  46)                1.5074 -0.000002  0.0000    1.5074   
    48. B(C  48,C  47)                1.3441 -0.000027  0.0000    1.3442   
    49. B(C  49,C  48)                1.5234  0.000023 -0.0000    1.5234   
    50. B(C  50,C  49)                1.5446 -0.000003  0.0000    1.5446   
    51. B(C  51,C  50)                1.5086 -0.000007  0.0000    1.5086   
    52. B(C  52,C  51)                1.3446 -0.000003  0.0000    1.3446   
    53. B(C  53,C  52)                1.5111  0.000002 -0.0000    1.5111   
    54. B(C  54,C  52)                1.5129 -0.000000 -0.0000    1.5129   
    55. B(H  55,C  54)                1.0998 -0.000006  0.0000    1.0998   
    56. B(C  56,C  48)                1.5132 -0.000019  0.0000    1.5132   
    57. B(C  57,C  10)                1.4084  0.000100 -0.0000    1.4083   
    58. B(C  57,C   5)                1.4036  0.000011 -0.0000    1.4036   
    59. B(O  58,C  57)                1.3768 -0.000032  0.0000    1.3768   
    60. B(H  59,C   4)                1.0929  0.000001 -0.0000    1.0929   
    61. B(H  60,C   4)                1.0973  0.000005 -0.0000    1.0973   
    62. B(H  61,C   4)                1.0949  0.000002 -0.0000    1.0949   
    63. B(H  62,C   7)                1.0929  0.000000 -0.0000    1.0929   
    64. B(H  63,C   7)                1.0951 -0.000003  0.0000    1.0951   
    65. B(H  64,C   7)                1.0974  0.000003 -0.0000    1.0974   
    66. B(H  65,C   9)                1.0997  0.000003  0.0000    1.0997   
    67. B(H  66,C   9)                1.0899  0.000025 -0.0000    1.0898   
    68. B(H  67,C   9)                1.0990 -0.000007  0.0000    1.0990   
    69. B(H  68,C  11)                1.0940  0.000023 -0.0000    1.0940   
    70. B(H  69,C  11)                1.0977 -0.000002  0.0000    1.0977   
    71. B(H  70,C  12)                1.0910  0.000000 -0.0000    1.0910   
    72. B(H  71,C  14)                1.0951 -0.000001  0.0000    1.0951   
    73. B(H  72,C  14)                1.0982 -0.000003  0.0000    1.0982   
    74. B(H  73,C  14)                1.0990 -0.000001  0.0000    1.0990   
    75. B(H  74,C  15)                1.0979  0.000002  0.0000    1.0979   
    76. B(H  75,C  15)                1.0970 -0.000006  0.0000    1.0970   
    77. B(H  76,C  16)                1.0995 -0.000003  0.0000    1.0995   
    78. B(H  77,C  16)                1.0953  0.000004 -0.0000    1.0953   
    79. B(H  78,C  17)                1.0923  0.000000  0.0000    1.0923   
    80. B(H  79,C  19)                1.0932  0.000002 -0.0000    1.0932   
    81. B(H  80,C  19)                1.0978 -0.000008  0.0000    1.0978   
    82. B(H  81,C  19)                1.0997 -0.000000 -0.0000    1.0997   
    83. B(H  82,C  20)                1.0976 -0.000000 -0.0000    1.0976   
```
