## Supplementary material for "A novel quinone biosynthetic pathway illuminates the evolution of aerobic metabolism": UQ9_2e_2H_B3LYP_631Gd_opt.out (part 3 of 7)

```
    84. B(H  83,C  20)                1.0984  0.000000  0.0000    1.0984   
    85. B(H  84,C  21)                1.1002 -0.000008  0.0000    1.1002   
    86. B(H  85,C  21)                1.0958  0.000015 -0.0000    1.0958   
    87. B(H  86,C  22)                1.0922 -0.000004  0.0000    1.0922   
    88. B(H  87,C  24)                1.0931  0.000014 -0.0000    1.0931   
    89. B(H  88,C  24)                1.0976 -0.000018  0.0000    1.0976   
    90. B(H  89,C  24)                1.0997  0.000003 -0.0000    1.0997   
    91. B(H  90,C  25)                1.0977 -0.000001  0.0000    1.0977   
    92. B(H  91,C  25)                1.0985 -0.000001 -0.0000    1.0985   
    93. B(H  92,C  26)                1.1001 -0.000004  0.0000    1.1001   
    94. B(H  93,C  26)                1.0959  0.000010 -0.0000    1.0959   
    95. B(H  94,C  27)                1.0921 -0.000007  0.0000    1.0921   
    96. B(H  95,C  29)                1.0932  0.000009 -0.0000    1.0932   
    97. B(H  96,C  29)                1.0976 -0.000017  0.0000    1.0976   
    98. B(H  97,C  29)                1.0998  0.000002 -0.0000    1.0998   
    99. B(H  98,C  30)                1.0977  0.000000 -0.0000    1.0977   
   100. B(H  99,C  30)                1.0985 -0.000000 -0.0000    1.0985   
   101. B(H 100,C  31)                1.0998 -0.000007  0.0000    1.0998   
   102. B(H 101,C  31)                1.0956  0.000004 -0.0000    1.0956   
   103. B(H 102,C  32)                1.0885 -0.000010  0.0000    1.0885   
   104. B(H 103,C  34)                1.0926  0.000007 -0.0000    1.0926   
   105. B(H 104,C  34)                1.0993  0.000001 -0.0000    1.0993   
   106. B(H 105,C  34)                1.0994  0.000002 -0.0000    1.0994   
   107. B(H 106,C  35)                1.0999  0.000004 -0.0000    1.0999   
   108. B(H 107,C  35)                1.1001 -0.000009  0.0000    1.1001   
   109. B(H 108,C  36)                1.1018  0.000000  0.0000    1.1018   
   110. B(H 109,C  36)                1.1011 -0.000001 -0.0000    1.1011   
   111. B(H 110,C  37)                1.0897  0.000011 -0.0000    1.0897   
   112. B(H 111,C  39)                1.0876 -0.000017  0.0000    1.0876   
   113. B(H 112,C  39)                1.0996  0.000006 -0.0000    1.0996   
   114. B(H 113,C  39)                1.0996 -0.000003  0.0000    1.0996   
   115. B(H 114,C  40)                1.1000  0.000005 -0.0000    1.1000   
   116. B(H 115,C  40)                1.1001 -0.000019  0.0000    1.1001   
   117. B(H 116,C  41)                1.1015  0.000002  0.0000    1.1015   
   118. B(H 117,C  41)                1.1013  0.000001 -0.0000    1.1013   
   119. B(H 118,C  42)                1.0931 -0.000002  0.0000    1.0931   
   120. B(H 119,C  44)                1.0879 -0.000028  0.0000    1.0880   
   121. B(H 120,C  44)                1.0988  0.000011 -0.0000    1.0988   
   122. B(H 121,C  44)                1.0993 -0.000002 -0.0000    1.0993   
   123. B(H 122,C  45)                1.0969  0.000000 -0.0000    1.0969   
   124. B(H 123,C  45)                1.1013 -0.000010  0.0000    1.1013   
   125. B(H 124,C  46)                1.0948  0.000014 -0.0000    1.0947   
   126. B(H 125,C  46)                1.1002  0.000005 -0.0000    1.1002   
   127. B(H 126,C  47)                1.0890 -0.000018  0.0000    1.0891   
   128. B(H 127,C  49)                1.1023 -0.000001 -0.0000    1.1023   
   129. B(H 128,C  49)                1.1009 -0.000006  0.0000    1.1009   
   130. B(H 129,H 114)                4.9776 -0.000005  0.0086    4.9862   
   131. B(H 129,C  50)                1.1005 -0.000014  0.0000    1.1005   
   132. B(H 130,C  50)                1.0948  0.000001 -0.0000    1.0948   
   133. B(H 131,C  51)                1.0907  0.000001 -0.0000    1.0907   
   134. B(H 132,C  53)                1.0929  0.000008 -0.0000    1.0929   
   135. B(H 133,C  53)                1.0994  0.000005 -0.0000    1.0994   
   136. B(H 134,C  53)                1.0996  0.000008 -0.0000    1.0995   
   137. B(H 135,C  54)                1.0953 -0.000005  0.0000    1.0953   
   138. B(H 136,C  54)                1.0998 -0.000006  0.0000    1.0998   
   139. B(H 137,C  56)                1.0926  0.000018 -0.0000    1.0926   
   140. B(H 138,C  56)                1.0995  0.000003 -0.0000    1.0995   
   141. B(H 139,C  56)                1.0994  0.000005 -0.0000    1.0994   
   142. B(H 140,O   0)                0.9708  0.000004 -0.0000    0.9708   
   143. B(H 141,O  58)                0.9783  0.000020 -0.0000    0.9782   
   144. A(C   1,O   0,H 140)          109.59  0.000001   -0.00    109.59   
   145. A(O   0,C   1,C   8)          122.64 -0.000003   -0.00    122.63   
   146. A(O   0,C   1,C   2)          115.95 -0.000001    0.00    115.96   
   147. A(C   2,C   1,C   8)          121.41  0.000004    0.00    121.41   
   148. A(C   1,C   2,C   5)          119.53  0.000000   -0.00    119.53   
   149. A(O   3,C   2,C   5)          119.51 -0.000008    0.00    119.51   
   150. A(C   1,C   2,O   3)          120.86  0.000008    0.00    120.86   
   151. A(C   2,O   3,C   4)          114.90 -0.000001    0.00    114.90   
   152. A(H  60,C   4,H  61)          109.60  0.000001    0.00    109.60   
   153. A(H  59,C   4,H  60)          109.41  0.000000    0.00    109.41   
   154. A(O   3,C   4,H  61)          111.18  0.000003    0.00    111.18   
   155. A(O   3,C   4,H  59)          106.18 -0.000003   -0.00    106.18   
   156. A(O   3,C   4,H  60)          110.82 -0.000002   -0.00    110.82   
   157. A(H  59,C   4,H  61)          109.57  0.000001    0.00    109.57   
   158. A(O   6,C   5,C  57)          121.04 -0.000013   -0.00    121.04   
   159. A(C   2,C   5,C  57)          119.52  0.000007    0.00    119.52   
   160. A(C   2,C   5,O   6)          119.37  0.000006    0.00    119.37   
   161. A(C   5,O   6,C   7)          114.98 -0.000008   -0.00    114.98   
   162. A(H  62,C   7,H  64)          109.40  0.000001   -0.00    109.40   
   163. A(O   6,C   7,H  63)          111.25  0.000002   -0.00    111.25   
   164. A(H  62,C   7,H  63)          109.52 -0.000000    0.00    109.52   
   165. A(O   6,C   7,H  62)          106.22  0.000000    0.00    106.22   
   166. A(H  63,C   7,H  64)          109.52 -0.000002   -0.00    109.52   
   167. A(O   6,C   7,H  64)          110.87 -0.000001    0.00    110.87   
   168. A(C   9,C   8,C  10)          123.92 -0.000064    0.01    123.92   
   169. A(C   1,C   8,C  10)          118.99  0.000033   -0.00    118.99   
   170. A(C   1,C   8,C   9)          117.09  0.000031   -0.00    117.09   
   171. A(C   8,C   9,H  66)          112.94 -0.000014    0.00    112.94   
   172. A(C   8,C   9,H  65)          111.63  0.000005   -0.00    111.63   
   173. A(H  66,C   9,H  67)          106.64  0.000007    0.00    106.64   
   174. A(H  65,C   9,H  67)          107.23  0.000003   -0.00    107.23   
   175. A(H  65,C   9,H  66)          107.02  0.000008   -0.00    107.01   
   176. A(C   8,C   9,H  67)          111.06 -0.000007    0.00    111.06   
   177. A(C   8,C  10,C  11)          123.66 -0.000131    0.01    123.67   
   178. A(C  11,C  10,C  57)          117.06  0.000163   -0.01    117.05   
   179. A(C   8,C  10,C  57)          119.27 -0.000033    0.00    119.28   
   180. A(C  10,C  11,C  12)          113.01  0.000060   -0.00    113.01   
   181. A(C  12,C  11,H  68)          108.97 -0.000029    0.00    108.97   
   182. A(C  10,C  11,H  69)          108.76 -0.000009   -0.00    108.75   
   183. A(C  10,C  11,H  68)          110.22 -0.000029    0.01    110.23   
   184. A(C  12,C  11,H  69)          110.08 -0.000004   -0.00    110.08   
   185. A(H  68,C  11,H  69)          105.53  0.000006    0.00    105.54   
   186. A(C  11,C  12,H  70)          114.69 -0.000016    0.00    114.69   
   187. A(C  11,C  12,C  13)          127.35  0.000030   -0.00    127.35   
   188. A(C  13,C  12,H  70)          117.96 -0.000014    0.00    117.96   
   189. A(C  12,C  13,C  15)          123.70  0.000042   -0.00    123.70   
   190. A(C  12,C  13,C  14)          120.42 -0.000014    0.00    120.42   
   191. A(C  14,C  13,C  15)          115.87 -0.000028    0.00    115.88   
   192. A(C  13,C  14,H  72)          110.78 -0.000008    0.00    110.78   
   193. A(H  71,C  14,H  72)          108.45  0.000001    0.00    108.45   
   194. A(H  72,C  14,H  73)          106.39  0.000001   -0.00    106.39   
   195. A(H  71,C  14,H  73)          108.38 -0.000000   -0.00    108.38   
   196. A(C  13,C  14,H  71)          112.00  0.000001    0.00    112.00   
   197. A(C  13,C  14,H  73)          110.65  0.000006   -0.00    110.65   
   198. A(C  13,C  15,H  74)          110.18  0.000002   -0.00    110.17   
   199. A(C  13,C  15,H  75)          108.96 -0.000001    0.00    108.96   
   200. A(C  13,C  15,C  16)          114.74 -0.000005    0.00    114.74   
   201. A(H  74,C  15,H  75)          106.54 -0.000004    0.00    106.54   
   202. A(C  16,C  15,H  75)          108.49 -0.000011    0.00    108.49   
   203. A(C  16,C  15,H  74)          107.61  0.000019   -0.00    107.61   
   204. A(C  15,C  16,H  77)          107.62  0.000014    0.00    107.62   
   205. A(H  76,C  16,H  77)          106.48 -0.000009   -0.00    106.48   
   206. A(C  17,C  16,H  76)          108.76  0.000013   -0.00    108.76   
   207. A(C  15,C  16,H  76)          107.96  0.000026   -0.00    107.96   
   208. A(C  15,C  16,C  17)          114.57 -0.000059    0.01    114.58   
   209. A(C  17,C  16,H  77)          111.11  0.000018    0.00    111.11   
   210. A(C  18,C  17,H  78)          116.92  0.000004   -0.00    116.92   
   211. A(C  16,C  17,C  18)          128.56 -0.000007    0.00    128.56   
   212. A(C  16,C  17,H  78)          114.53  0.000003   -0.00    114.52   
   213. A(C  19,C  18,C  20)          115.55 -0.000001    0.00    115.55   
   214. A(C  17,C  18,C  19)          124.74 -0.000006   -0.00    124.74   
   215. A(C  17,C  18,C  20)          119.71  0.000007   -0.00    119.70   
   216. A(C  18,C  19,H  79)          113.39  0.000001   -0.00    113.39   
   217. A(H  79,C  19,H  81)          107.95  0.000000    0.00    107.95   
   218. A(H  80,C  19,H  81)          106.21 -0.000000    0.00    106.21   
   219. A(C  18,C  19,H  80)          110.73  0.000001    0.00    110.73   
   220. A(H  79,C  19,H  80)          108.02 -0.000001    0.00    108.02   
   221. A(C  18,C  19,H  81)          110.24 -0.000001   -0.00    110.24   
   222. A(C  18,C  20,H  83)          109.62 -0.000002    0.00    109.63   
   223. A(C  18,C  20,H  82)          109.36  0.000009   -0.01    109.36   
   224. A(C  21,C  20,H  82)          107.06  0.000002   -0.00    107.06   
   225. A(C  18,C  20,C  21)          115.13 -0.000018    0.01    115.13   
   226. A(C  21,C  20,H  83)          108.49  0.000011   -0.00    108.49   
   227. A(H  82,C  20,H  83)          106.84 -0.000002   -0.00    106.84   
   228. A(C  20,C  21,C  22)          115.33  0.000005    0.00    115.33   
   229. A(C  20,C  21,H  85)          107.67  0.000002   -0.00    107.67   
   230. A(H  84,C  21,H  85)          106.46  0.000000   -0.00    106.46   
   231. A(C  22,C  21,H  85)          110.91  0.000002   -0.01    110.90   
   232. A(C  22,C  21,H  84)          108.65 -0.000010    0.00    108.66   
   233. A(C  20,C  21,H  84)          107.41  0.000000    0.00    107.41   
   234. A(C  21,C  22,C  23)          128.53  0.000013   -0.01    128.52   
   235. A(C  23,C  22,H  86)          116.87 -0.000011    0.00    116.87   
   236. A(C  21,C  22,H  86)          114.60 -0.000002    0.00    114.61   
   237. A(C  24,C  23,C  25)          115.60  0.000029   -0.01    115.59   
   238. A(C  22,C  23,C  25)          119.77 -0.000027    0.01    119.77   
   239. A(C  22,C  23,C  24)          124.63 -0.000002    0.00    124.63   
   240. A(C  23,C  24,H  89)          110.26  0.000006   -0.00    110.26   
   241. A(H  88,C  24,H  89)          106.20  0.000001    0.00    106.20   
   242. A(H  87,C  24,H  89)          107.96  0.000000    0.00    107.96   
   243. A(H  87,C  24,H  88)          107.97  0.000003   -0.00    107.97   
   244. A(C  23,C  24,H  88)          110.81 -0.000010   -0.00    110.81   
   245. A(C  23,C  24,H  87)          113.34 -0.000000    0.00    113.34   
   246. A(C  23,C  25,C  26)          115.31  0.000002   -0.00    115.31   
   247. A(H  90,C  25,H  91)          106.84 -0.000002    0.00    106.84   
   248. A(C  26,C  25,H  91)          108.41  0.000001   -0.00    108.41   
   249. A(C  23,C  25,H  91)          109.60  0.000004   -0.00    109.60   
   250. A(C  26,C  25,H  90)          107.03  0.000003    0.00    107.03   
   251. A(C  23,C  25,H  90)          109.30 -0.000008    0.00    109.30   
   252. A(H  92,C  26,H  93)          106.45  0.000001    0.00    106.46   
   253. A(C  27,C  26,H  93)          110.83 -0.000015    0.00    110.84   
   254. A(C  25,C  26,H  93)          107.61  0.000004   -0.00    107.61   
   255. A(C  27,C  26,H  92)          108.73 -0.000001   -0.00    108.73   
   256. A(C  25,C  26,H  92)          107.45 -0.000004    0.00    107.45   
   257. A(C  25,C  26,C  27)          115.35  0.000014   -0.00    115.35   
   258. A(C  28,C  27,H  94)          116.85  0.000019   -0.00    116.84   
   259. A(C  26,C  27,H  94)          114.66  0.000021   -0.00    114.66   
   260. A(C  26,C  27,C  28)          128.49 -0.000040    0.00    128.50   
   261. A(C  29,C  28,C  30)          115.51 -0.000002    0.00    115.51   
   262. A(C  27,C  28,C  30)          119.80  0.000036   -0.00    119.80   
   263. A(C  27,C  28,C  29)          124.68 -0.000034    0.00    124.69   
   264. A(H  96,C  29,H  97)          106.20  0.000001   -0.00    106.20   
   265. A(H  95,C  29,H  97)          107.96  0.000001   -0.00    107.96   
   266. A(C  28,C  29,H  97)          110.26  0.000003    0.00    110.26   
   267. A(H  95,C  29,H  96)          108.03  0.000002   -0.00    108.03   
   268. A(C  28,C  29,H  96)          110.73 -0.000005    0.00    110.73   
   269. A(C  28,C  29,H  95)          113.36 -0.000003   -0.00    113.36   
   270. A(H  98,C  30,H  99)          106.84 -0.000001    0.00    106.84   
   271. A(C  31,C  30,H  99)          108.44 -0.000005    0.00    108.45   
   272. A(C  28,C  30,H  99)          109.59 -0.000005    0.00    109.59   
   273. A(C  31,C  30,H  98)          107.06  0.000006   -0.00    107.06   
   274. A(C  28,C  30,H  98)          109.38  0.000002   -0.00    109.38   
   275. A(C  28,C  30,C  31)          115.19  0.000003   -0.00    115.18   
   276. A(C  30,C  31,H 101)          107.61  0.000005    0.00    107.61   
   277. A(H 100,C  31,H 101)          106.41 -0.000004    0.00    106.41   
   278. A(C  32,C  31,H 101)          111.10  0.000008   -0.00    111.10   
   279. A(C  32,C  31,H 100)          108.49  0.000001   -0.00    108.49   
   280. A(C  30,C  31,H 100)          107.46  0.000013   -0.00    107.46   
   281. A(C  30,C  31,C  32)          115.36 -0.000021    0.00    115.36   
   282. A(C  33,C  32,H 102)          117.98 -0.000008    0.00    117.98   
   283. A(C  31,C  32,H 102)          114.06 -0.000002    0.00    114.07   
   284. A(C  31,C  32,C  33)          127.95  0.000010   -0.00    127.95   
   285. A(C  34,C  33,C  35)          112.48  0.000008   -0.00    112.48   
   286. A(C  32,C  33,C  35)          123.38 -0.000014    0.00    123.38   
   287. A(C  32,C  33,C  34)          124.14  0.000006   -0.00    124.14   
   288. A(H 104,C  34,H 105)          106.30 -0.000000    0.00    106.30   
   289. A(C  33,C  34,H 105)          110.68  0.000002   -0.00    110.68   
   290. A(H 103,C  34,H 105)          107.99 -0.000001    0.00    107.99   
   291. A(H 103,C  34,H 104)          107.74 -0.000000    0.00    107.74   
   292. A(C  33,C  34,H 104)          110.41 -0.000003    0.00    110.41   
   293. A(C  33,C  34,H 103)          113.42  0.000002   -0.00    113.42   
   294. A(C  36,C  35,H 106)          109.83  0.000008   -0.00    109.83   
   295. A(C  36,C  35,H 107)          109.59  0.000003    0.00    109.59   
   296. A(H 106,C  35,H 107)          105.28 -0.000000   -0.00    105.28   
   297. A(C  33,C  35,H 107)          107.44  0.000003    0.00    107.44   
   298. A(C  33,C  35,H 106)          107.45  0.000004   -0.00    107.45   
   299. A(C  33,C  35,C  36)          116.63 -0.000017    0.00    116.63   
   300. A(H 108,C  36,H 109)          104.24  0.000005    0.00    104.24   
   301. A(C  37,C  36,H 109)          106.34 -0.000015    0.00    106.34   
   302. A(C  35,C  36,H 109)          108.34 -0.000016    0.00    108.34   
   303. A(C  37,C  36,H 108)          106.81 -0.000013    0.00    106.81   
   304. A(C  35,C  36,H 108)          108.73 -0.000013    0.00    108.73   
   305. A(C  35,C  36,C  37)          121.13  0.000047   -0.01    121.13   
   306. A(C  38,C  37,H 110)          115.70 -0.000034    0.00    115.70   
   307. A(C  36,C  37,H 110)          109.37 -0.000024    0.00    109.37   
   308. A(C  36,C  37,C  38)          134.93  0.000058   -0.01    134.92   
   309. A(C  39,C  38,C  40)          110.84 -0.000007   -0.00    110.84   
   310. A(C  37,C  38,C  40)          121.90 -0.000048    0.00    121.90   
   311. A(C  37,C  38,C  39)          127.26  0.000054   -0.00    127.26   
   312. A(H 112,C  39,H 113)          106.09 -0.000001    0.00    106.10   
   313. A(H 111,C  39,H 113)          107.94 -0.000002    0.00    107.94   
   314. A(C  38,C  39,H 113)          110.21 -0.000002    0.00    110.21   
   315. A(H 111,C  39,H 112)          107.87 -0.000003   -0.00    107.87   
   316. A(C  38,C  39,H 112)          110.05 -0.000001   -0.00    110.05   
   317. A(C  38,C  39,H 111)          114.32  0.000008   -0.00    114.32   
   318. A(C  41,C  40,H 115)          109.41  0.000011   -0.00    109.41   
   319. A(H 114,C  40,H 115)          105.23  0.000002   -0.00    105.23   
   320. A(C  38,C  40,H 115)          107.17  0.000001    0.00    107.17   
   321. A(C  41,C  40,H 114)          109.53  0.000004    0.00    109.54   
   322. A(C  38,C  40,H 114)          107.41  0.000013   -0.00    107.41   
   323. A(C  38,C  40,C  41)          117.39 -0.000028    0.00    117.39   
   324. A(C  40,C  41,H 117)          108.67 -0.000021   -0.00    108.66   
   325. A(H 116,C  41,H 117)          104.31  0.000005    0.00    104.32   
   326. A(C  42,C  41,H 117)          106.61 -0.000014   -0.01    106.61   
   327. A(C  42,C  41,H 116)          106.57 -0.000019    0.01    106.58   
   328. A(C  40,C  41,H 116)          108.74 -0.000016    0.00    108.75   
   329. A(C  40,C  41,C  42)          120.75  0.000060   -0.00    120.74   
   330. A(C  43,C  42,H 118)          114.70 -0.000043    0.00    114.70   
   331. A(C  41,C  42,H 118)          109.97 -0.000043    0.00    109.97   
   332. A(C  41,C  42,C  43)          135.33  0.000086   -0.01    135.33   
   333. A(C  44,C  43,C  45)          113.69 -0.000020    0.00    113.69   
   334. A(C  42,C  43,C  45)          118.74 -0.000049    0.01    118.75   
   335. A(C  42,C  43,C  44)          127.57  0.000068   -0.01    127.56   
   336. A(H 120,C  44,H 121)          106.16 -0.000002    0.00    106.16   
   337. A(C  43,C  44,H 121)          109.95 -0.000001    0.00    109.95   
   338. A(H 119,C  44,H 121)          107.97 -0.000004    0.00    107.97   
   339. A(H 119,C  44,H 120)          107.59 -0.000003   -0.00    107.59   
   340. A(C  43,C  44,H 120)          110.90 -0.000002    0.00    110.90   
   341. A(C  43,C  44,H 119)          113.93  0.000010   -0.00    113.93   
   342. A(C  43,C  45,C  46)          115.42 -0.000003    0.00    115.43   
   343. A(H 122,C  45,H 123)          106.90 -0.000004    0.00    106.91   
   344. A(C  46,C  45,H 123)          107.28  0.000003   -0.01    107.28   
   345. A(C  43,C  45,H 123)          108.70  0.000009   -0.01    108.69   
   346. A(C  46,C  45,H 122)          108.44  0.000006    0.00    108.44   
   347. A(C  43,C  45,H 122)          109.74 -0.000010    0.01    109.75   
   348. A(C  45,C  46,C  47)          113.36 -0.000023    0.01    113.37   
   349. A(H 124,C  46,H 125)          106.00 -0.000006    0.00    106.00   
   350. A(C  47,C  46,H 125)          109.11  0.000002   -0.00    109.11   
   351. A(C  45,C  46,H 125)          108.71  0.000016   -0.01    108.70   
   352. A(C  47,C  46,H 124)          111.44  0.000005   -0.00    111.44   
   353. A(C  45,C  46,H 124)          107.92  0.000006    0.00    107.93   
   354. A(C  46,C  47,C  48)          128.44  0.000003   -0.01    128.43   
   355. A(C  48,C  47,H 126)          117.81  0.000004    0.00    117.81   
   356. A(C  46,C  47,H 126)          113.75 -0.000007    0.00    113.75   
   357. A(C  47,C  48,C  49)          123.13  0.000013    0.00    123.13   
   358. A(C  49,C  48,C  56)          112.50  0.000018   -0.01    112.49   
   359. A(C  47,C  48,C  56)          124.36 -0.000031    0.00    124.36   
   360. A(C  48,C  49,C  50)          118.77  0.000016    0.00    118.77   
   361. A(H 127,C  49,H 128)          104.82  0.000001    0.00    104.82   
   362. A(C  50,C  49,H 128)          108.29 -0.000011    0.00    108.29   
   363. A(C  48,C  49,H 128)          108.23 -0.000000   -0.00    108.23   
   364. A(C  50,C  49,H 127)          108.40 -0.000002   -0.00    108.40   
   365. A(C  48,C  49,H 127)          107.47 -0.000005   -0.00    107.47   
   366. A(C  49,C  50,C  51)          113.63 -0.000016    0.01    113.64   
   367. A(C  51,C  50,H 130)          110.60  0.000002   -0.00    110.60   
   368. A(C  49,C  50,H 130)          107.65  0.000004   -0.00    107.65   
   369. A(C  51,C  50,H 129)          109.82  0.000003   -0.00    109.82   
   370. A(C  49,C  50,H 129)          109.09  0.000010   -0.00    109.08   
   371. A(H 129,C  50,H 130)          105.73 -0.000003   -0.00    105.73   
   372. A(C  50,C  51,C  52)          128.38 -0.000003   -0.00    128.38   
   373. A(C  52,C  51,H 131)          116.88 -0.000003    0.00    116.88   
   374. A(C  50,C  51,H 131)          114.73  0.000006    0.00    114.73   
   375. A(C  51,C  52,C  54)          120.57 -0.000001    0.00    120.57   
   376. A(C  51,C  52,C  53)          125.32  0.000006   -0.00    125.31   
   377. A(C  53,C  52,C  54)          114.12 -0.000004    0.00    114.12   
   378. A(H 133,C  53,H 134)          106.24  0.000000    0.00    106.24   
   379. A(H 132,C  53,H 134)          107.87 -0.000001    0.00    107.87   
   380. A(C  52,C  53,H 134)          110.48  0.000001   -0.00    110.48   
   381. A(H 132,C  53,H 133)          107.96  0.000001    0.00    107.96   
   382. A(C  52,C  53,H 133)          110.46 -0.000002    0.00    110.46   
   383. A(C  52,C  53,H 132)          113.52  0.000001   -0.00    113.52   
   384. A(H 135,C  54,H 136)          108.16 -0.000001    0.00    108.16   
   385. A(H  55,C  54,H 136)          106.27 -0.000001    0.00    106.27   
   386. A(C  52,C  54,H 136)          111.05  0.000001   -0.00    111.05   
   387. A(H  55,C  54,H 135)          108.18 -0.000000   -0.00    108.18   
   388. A(C  52,C  54,H 135)          111.93  0.000001   -0.00    111.93   
   389. A(C  52,C  54,H  55)          111.02 -0.000001    0.00    111.02   
   390. A(H 138,C  56,H 139)          106.26  0.000003   -0.00    106.26   
   391. A(H 137,C  56,H 139)          107.87  0.000007   -0.00    107.87   
   392. A(C  48,C  56,H 139)          110.41 -0.000002   -0.00    110.41   
   393. A(H 137,C  56,H 138)          107.91  0.000002    0.00    107.91   
   394. A(C  48,C  56,H 138)          110.57  0.000001   -0.00    110.57   
   395. A(C  48,C  56,H 137)          113.51 -0.000010    0.00    113.52   
   396. A(C  10,C  57,O  58)          122.03  0.000091   -0.01    122.02   
   397. A(C   5,C  57,O  58)          116.74 -0.000080    0.01    116.75   
   398. A(C   5,C  57,C  10)          121.21 -0.000011    0.00    121.21   
   399. A(C  57,O  58,H 141)          108.26 -0.000003    0.00    108.26   
   400. D(C   2,C   1,O   0,H 140)   -173.72  0.000003    0.01   -173.71   
   401. D(C   8,C   1,O   0,H 140)      6.69  0.000004    0.01      6.71   
   402. D(C   5,C   2,C   1,C   8)      1.75 -0.000003    0.00      1.75   
   403. D(C   5,C   2,C   1,O   0)   -177.85 -0.000003    0.00   -177.84   
   404. D(O   3,C   2,C   1,C   8)    177.89  0.000003   -0.01    177.89   
   405. D(O   3,C   2,C   1,O   0)     -1.70  0.000003   -0.01     -1.71   
   406. D(C   4,O   3,C   2,C   1)     75.78  0.000002   -0.02     75.77   
   407. D(C   4,O   3,C   2,C   5)   -108.07  0.000009   -0.03   -108.10   
   408. D(H  60,C   4,O   3,C   2)     59.96  0.000002   -0.02     59.94   
   409. D(H  59,C   4,O   3,C   2)    178.68 -0.000000   -0.02    178.66   
   410. D(H  61,C   4,O   3,C   2)    -62.21  0.000001   -0.02    -62.22   
   411. D(O   6,C   5,C   2,O   3)     -0.21 -0.000004    0.00     -0.21   
   412. D(O   6,C   5,C   2,C   1)    175.99  0.000002   -0.01    175.98   
   413. D(C  57,C   5,C   2,C   1)     -0.96  0.000004   -0.01     -0.97   
   414. D(C  57,C   5,C   2,O   3)   -177.16 -0.000003   -0.00   -177.16   
   415. D(C   7,O   6,C   5,C   2)    107.51 -0.000001   -0.02    107.48   
   416. D(C   7,O   6,C   5,C  57)    -75.59 -0.000002   -0.02    -75.61   
   417. D(H  62,C   7,O   6,C   5)   -178.62 -0.000001    0.01   -178.61   
   418. D(H  63,C   7,O   6,C   5)     62.28 -0.000002    0.01     62.28   
   419. D(H  64,C   7,O   6,C   5)    -59.86 -0.000001    0.01    -59.86   
   420. D(C  10,C   8,C   1,O   0)    179.30 -0.000002    0.01    179.31   
   421. D(C  10,C   8,C   1,C   2)     -0.27 -0.000001    0.01     -0.25   
   422. D(C   9,C   8,C   1,C   2)    179.97  0.000000    0.01    179.99   
   423. D(C   9,C   8,C   1,O   0)     -0.46 -0.000000    0.01     -0.45   
   424. D(H  67,C   9,C   8,C  10)   -125.33  0.000006    0.00   -125.32   
   425. D(H  66,C   9,C   8,C  10)     -5.58  0.000000    0.01     -5.57   
   426. D(H  65,C   9,C   8,C  10)    115.06  0.000003    0.01    115.07   
   427. D(H  65,C   9,C   8,C   1)    -65.19  0.000002    0.00    -65.18   
   428. D(H  66,C   9,C   8,C   1)    174.17 -0.000001    0.01    174.18   
   429. D(H  67,C   9,C   8,C   1)     54.42  0.000005    0.00     54.43   
   430. D(C  11,C  10,C   8,C   1)    177.24  0.000000   -0.01    177.23   
   431. D(C  57,C  10,C   8,C   1)     -1.96  0.000007   -0.02     -1.98   
   432. D(C  11,C  10,C   8,C   9)     -3.01 -0.000001   -0.01     -3.03   
   433. D(C  57,C  10,C   8,C   9)    177.78  0.000006   -0.02    177.76   
   434. D(H  69,C  11,C  10,C   8)   -120.11  0.000012    0.02   -120.08   
   435. D(C  12,C  11,C  10,C  57)    -63.44 -0.000025    0.04    -63.40   
   436. D(H  69,C  11,C  10,C  57)     59.11  0.000004    0.03     59.14   
   437. D(H  68,C  11,C  10,C   8)     -4.86 -0.000002    0.03     -4.83   
   438. D(H  68,C  11,C  10,C  57)    174.36 -0.000010    0.03    174.39   
   439. D(C  12,C  11,C  10,C   8)    117.34 -0.000018    0.03    117.37   
   440. D(H  70,C  12,C  11,H  69)   -168.59 -0.000005   -0.01   -168.60   
   441. D(H  70,C  12,C  11,H  68)     76.13  0.000006   -0.01     76.11   
   442. D(C  13,C  12,C  11,H  68)   -103.61  0.000002   -0.01   -103.62   
   443. D(C  13,C  12,C  11,H  69)     11.68 -0.000010   -0.01     11.67   
   444. D(C  13,C  12,C  11,C  10)    133.49  0.000018   -0.02    133.48   
   445. D(H  70,C  12,C  11,C  10)    -46.77  0.000022   -0.02    -46.79   
   446. D(C  15,C  13,C  12,H  70)   -178.79  0.000024   -0.03   -178.82   
   447. D(C  15,C  13,C  12,C  11)      0.93  0.000028   -0.03      0.90   
   448. D(C  14,C  13,C  12,C  11)   -179.86  0.000026   -0.02   -179.88   
   449. D(C  14,C  13,C  12,H  70)      0.41  0.000021   -0.01      0.40   
   450. D(H  73,C  14,C  13,C  12)    119.86  0.000004   -0.01    119.85   
   451. D(H  73,C  14,C  13,C  15)    -60.87  0.000002   -0.00    -60.87   
   452. D(H  72,C  14,C  13,C  15)     56.87  0.000001   -0.00     56.87   
   453. D(H  71,C  14,C  13,C  15)    178.09 -0.000002   -0.00    178.09   
   454. D(H  72,C  14,C  13,C  12)   -122.40  0.000003   -0.01   -122.41   
   455. D(H  71,C  14,C  13,C  12)     -1.18 -0.000000   -0.01     -1.19   
   456. D(H  75,C  15,C  13,C  12)   -159.21  0.000007   -0.06   -159.26   
   457. D(H  74,C  15,C  13,C  14)    138.09  0.000006   -0.07    138.03   
   458. D(C  16,C  15,C  13,C  14)   -100.29  0.000028   -0.07   -100.36   
   459. D(H  74,C  15,C  13,C  12)    -42.67  0.000003   -0.05    -42.72   
   460. D(C  16,C  15,C  13,C  12)     78.95  0.000026   -0.06     78.89   
   461. D(H  75,C  15,C  13,C  14)     21.55  0.000009   -0.07     21.48   
   462. D(C  17,C  16,C  15,C  13)     58.02 -0.000009    0.02     58.04   
   463. D(H  77,C  16,C  15,H  75)     60.03 -0.000003    0.02     60.05   
   464. D(H  77,C  16,C  15,H  74)    -54.87 -0.000002    0.02    -54.85   
   465. D(H  76,C  16,C  15,H  74)     59.70  0.000008    0.02     59.71   
   466. D(H  77,C  16,C  15,C  13)   -177.88 -0.000016    0.03   -177.85   
   467. D(H  76,C  16,C  15,H  75)    174.60  0.000007    0.02    174.62   
   468. D(C  17,C  16,C  15,H  75)    -64.07  0.000004    0.02    -64.06   
   469. D(C  17,C  16,C  15,H  74)   -178.98  0.000004    0.02   -178.96   
   470. D(H  76,C  16,C  15,C  13)    -63.31 -0.000005    0.03    -63.29   
   471. D(H  78,C  17,C  16,H  77)    168.60  0.000012    0.02    168.62   
   472. D(H  78,C  17,C  16,C  15)    -69.17  0.000001    0.02    -69.15   
   473. D(C  18,C  17,C  16,H  76)   -128.11 -0.000009    0.04   -128.07   
   474. D(H  78,C  17,C  16,H  76)     51.72  0.000005    0.02     51.74   
   475. D(C  18,C  17,C  16,H  77)    -11.23 -0.000001    0.04    -11.19   
   476. D(C  18,C  17,C  16,C  15)    111.00 -0.000012    0.05    111.05   
   477. D(C  20,C  18,C  17,H  78)      0.71  0.000009   -0.02      0.70   
   478. D(C  20,C  18,C  17,C  16)   -179.47  0.000023   -0.04   -179.50   
   479. D(C  19,C  18,C  17,H  78)   -178.49 -0.000004    0.01   -178.48   
   480. D(C  19,C  18,C  17,C  16)      1.33  0.000010   -0.01      1.32   
   481. D(H  81,C  19,C  18,C  20)    -63.07 -0.000006    0.01    -63.06   
   482. D(H  81,C  19,C  18,C  17)    116.17  0.000006   -0.02    116.15   
   483. D(H  80,C  19,C  18,C  20)     54.17 -0.000006    0.01     54.18   
   484. D(H  80,C  19,C  18,C  17)   -126.60  0.000006   -0.02   -126.61   
   485. D(H  79,C  19,C  18,C  20)    175.78 -0.000006    0.01    175.79   
   486. D(H  79,C  19,C  18,C  17)     -4.99  0.000006   -0.02     -5.00   
   487. D(H  83,C  20,C  18,C  19)     27.02  0.000004    0.04     27.06   
   488. D(H  83,C  20,C  18,C  17)   -152.25 -0.000008    0.07   -152.19   
   489. D(H  82,C  20,C  18,C  19)    143.85  0.000006    0.04    143.89   
   490. D(H  82,C  20,C  18,C  17)    -35.42 -0.000006    0.07    -35.36   
   491. D(C  21,C  20,C  18,C  19)    -95.60  0.000003    0.04    -95.57   
   492. D(C  21,C  20,C  18,C  17)     85.12 -0.000008    0.06     85.19   
   493. D(H  85,C  21,C  20,H  83)     61.28  0.000006   -0.00     61.27   
   494. D(H  85,C  21,C  20,H  82)    -53.70  0.000001   -0.00    -53.70   
   495. D(H  85,C  21,C  20,C  18)   -175.50 -0.000000    0.00   -175.49   
   496. D(H  84,C  21,C  20,H  83)    175.58  0.000007   -0.00    175.57   
   497. D(H  84,C  21,C  20,H  82)     60.60  0.000003   -0.00     60.60   
   498. D(H  84,C  21,C  20,C  18)    -61.20  0.000001    0.00    -61.19   
   499. D(C  22,C  21,C  20,H  83)    -63.14 -0.000001    0.00    -63.13   
   500. D(C  22,C  21,C  20,H  82)   -178.11 -0.000006    0.01   -178.10   
   501. D(C  22,C  21,C  20,C  18)     60.09 -0.000007    0.01     60.10   
   502. D(H  86,C  22,C  21,H  85)    166.75 -0.000005   -0.06    166.69   
   503. D(H  86,C  22,C  21,H  84)     50.07 -0.000001   -0.05     50.01   
   504. D(H  86,C  22,C  21,C  20)    -70.54  0.000003   -0.06    -70.60   
   505. D(C  23,C  22,C  21,H  85)    -12.70  0.000002   -0.07    -12.77   
   506. D(C  23,C  22,C  21,H  84)   -129.38  0.000006   -0.07   -129.45   
   507. D(C  23,C  22,C  21,C  20)    110.01  0.000010   -0.08    109.94   
   508. D(C  25,C  23,C  22,H  86)      0.68  0.000009   -0.01      0.67   
   509. D(C  25,C  23,C  22,C  21)   -179.88  0.000002   -0.00   -179.88   
   510. D(C  24,C  23,C  22,H  86)   -178.32  0.000013   -0.03   -178.35   
   511. D(C  24,C  23,C  22,C  21)      1.12  0.000006   -0.01      1.10   
   512. D(H  89,C  24,C  23,C  25)    -62.41  0.000004    0.00    -62.41   
   513. D(H  89,C  24,C  23,C  22)    116.63 -0.000000    0.01    116.65   
   514. D(H  88,C  24,C  23,C  25)     54.88  0.000004   -0.00     54.88   
   515. D(H  88,C  24,C  23,C  22)   -126.08 -0.000001    0.01   -126.07   
   516. D(H  87,C  24,C  23,C  25)    176.44 -0.000000   -0.00    176.44   
   517. D(H  87,C  24,C  23,C  22)     -4.52 -0.000005    0.01     -4.50   
   518. D(H  91,C  25,C  23,C  24)     28.32  0.000005   -0.03     28.29   
   519. D(H  91,C  25,C  23,C  22)   -150.77  0.000009   -0.04   -150.81   
   520. D(H  90,C  25,C  23,C  24)    145.10  0.000000   -0.02    145.08   
   521. D(H  90,C  25,C  23,C  22)    -33.99  0.000004   -0.04    -34.03   
   522. D(C  26,C  25,C  23,C  24)    -94.31 -0.000001   -0.02    -94.33   
   523. D(C  26,C  25,C  23,C  22)     86.59  0.000003   -0.03     86.56   
   524. D(C  27,C  26,C  25,H  91)    -62.64  0.000006   -0.04    -62.68   
   525. D(C  27,C  26,C  25,H  90)   -177.56  0.000007   -0.04   -177.60   
   526. D(C  27,C  26,C  25,C  23)     60.63  0.000014   -0.05     60.58   
   527. D(H  93,C  26,C  25,H  91)     61.64  0.000000   -0.04     61.60   
   528. D(H  93,C  26,C  25,H  90)    -53.27  0.000001   -0.04    -53.31   
   529. D(H  93,C  26,C  25,C  23)   -175.09  0.000008   -0.04   -175.13   
   530. D(H  92,C  26,C  25,H  91)    175.93  0.000001   -0.04    175.89   
   531. D(H  92,C  26,C  25,H  90)     61.01  0.000001   -0.04     60.98   
   532. D(H  92,C  26,C  25,C  23)    -60.80  0.000008   -0.04    -60.85   
   533. D(H  94,C  27,C  26,H  93)    165.73 -0.000001   -0.01    165.72   
   534. D(H  94,C  27,C  26,H  92)     49.05  0.000007   -0.01     49.03   
   535. D(H  94,C  27,C  26,C  25)    -71.69  0.000003   -0.01    -71.70   
   536. D(C  28,C  27,C  26,H  93)    -14.00  0.000001   -0.02    -14.01   
   537. D(C  28,C  27,C  26,H  92)   -130.68  0.000009   -0.02   -130.69   
   538. D(C  28,C  27,C  26,C  25)    108.59  0.000005   -0.02    108.57   
   539. D(C  30,C  28,C  27,H  94)      0.85  0.000014   -0.02      0.83   
   540. D(C  30,C  28,C  27,C  26)   -179.43  0.000012   -0.01   -179.45   
   541. D(C  29,C  28,C  27,C  26)      1.32  0.000010   -0.01      1.31   
   542. D(C  29,C  28,C  27,H  94)   -178.40  0.000012   -0.01   -178.41   
   543. D(H  97,C  29,C  28,C  30)    -62.84 -0.000001   -0.00    -62.85   
   544. D(H  97,C  29,C  28,C  27)    116.43  0.000002   -0.01    116.42   
   545. D(H  96,C  29,C  28,C  30)     54.39 -0.000000   -0.00     54.39   
   546. D(H  96,C  29,C  28,C  27)   -126.33  0.000002   -0.01   -126.34   
   547. D(H  95,C  29,C  28,C  30)    175.99 -0.000002   -0.00    175.99   
   548. D(H  95,C  29,C  28,C  27)     -4.73  0.000000   -0.01     -4.74   
   549. D(H  99,C  30,C  28,C  29)     28.66  0.000002   -0.01     28.65   
   550. D(H  99,C  30,C  28,C  27)   -150.65  0.000000   -0.01   -150.66   
   551. D(H  98,C  30,C  28,C  29)    145.48 -0.000001   -0.01    145.47   
   552. D(H  98,C  30,C  28,C  27)    -33.83 -0.000003   -0.01    -33.83   
   553. D(C  31,C  30,C  28,C  29)    -93.91  0.000011   -0.02    -93.93   
   554. D(C  31,C  30,C  28,C  27)     86.77  0.000009   -0.01     86.76   
   555. D(H 101,C  31,C  30,H  99)     60.97 -0.000002    0.02     61.00   
   556. D(H 101,C  31,C  30,H  98)    -53.98 -0.000001    0.02    -53.95   
   557. D(H 101,C  31,C  30,C  28)   -175.84 -0.000010    0.03   -175.81   
   558. D(H 100,C  31,C  30,H  99)    175.21  0.000002    0.02    175.23   
   559. D(H 100,C  31,C  30,H  98)     60.26  0.000003    0.02     60.28   
   560. D(C  32,C  31,C  30,H  99)    -63.66 -0.000001    0.02    -63.64   
   561. D(H 100,C  31,C  30,C  28)    -61.60 -0.000006    0.03    -61.58   
   562. D(C  32,C  31,C  30,H  98)   -178.61 -0.000000    0.02   -178.59   
   563. D(C  32,C  31,C  30,C  28)     59.53 -0.000009    0.02     59.55   
   564. D(H 102,C  32,C  31,H 101)    163.15  0.000003    0.00    163.15   
   565. D(H 102,C  32,C  31,H 100)     46.52  0.000003    0.00     46.52   
   566. D(H 102,C  32,C  31,C  30)    -74.05 -0.000001    0.00    -74.05   
   567. D(C  33,C  32,C  31,H 101)    -16.59 -0.000004    0.01    -16.58   
   568. D(C  33,C  32,C  31,H 100)   -133.22 -0.000003    0.01   -133.21   
   569. D(C  33,C  32,C  31,C  30)    106.21 -0.000007    0.01    106.22   
   570. D(C  35,C  33,C  32,H 102)     -0.43  0.000006   -0.01     -0.44   
   571. D(C  35,C  33,C  32,C  31)    179.31  0.000013   -0.02    179.29   
   572. D(C  34,C  33,C  32,H 102)    179.42 -0.000002    0.00    179.42   
   573. D(C  34,C  33,C  32,C  31)     -0.85  0.000005   -0.01     -0.85   
   574. D(H 105,C  34,C  33,C  35)    -58.54 -0.000003   -0.00    -58.54   
   575. D(H 105,C  34,C  33,C  32)    121.60  0.000004   -0.02    121.58   
   576. D(H 104,C  34,C  33,C  35)     58.88 -0.000004   -0.00     58.87   
   577. D(H 104,C  34,C  33,C  32)   -120.99  0.000003   -0.02   -121.00   
   578. D(H 103,C  34,C  33,C  35)    179.91 -0.000005   -0.00    179.90   
   579. D(H 103,C  34,C  33,C  32)      0.05  0.000002   -0.02      0.03   
   580. D(H 107,C  35,C  33,C  34)     54.89  0.000005   -0.02     54.88   
   581. D(H 107,C  35,C  33,C  32)   -125.24 -0.000002   -0.00   -125.25   
   582. D(H 106,C  35,C  33,C  34)    -57.95  0.000002   -0.02    -57.97   
   583. D(H 106,C  35,C  33,C  32)    121.91 -0.000005   -0.00    121.91   
   584. D(C  36,C  35,C  33,C  34)    178.31  0.000000   -0.01    178.29   
   585. D(C  36,C  35,C  33,C  32)     -1.83 -0.000007   -0.00     -1.83   
   586. D(H 109,C  36,C  35,H 107)     68.29 -0.000003    0.03     68.32   
   587. D(H 109,C  36,C  35,H 106)   -176.52  0.000003    0.03   -176.49   
   588. D(H 109,C  36,C  35,C  33)    -54.01  0.000002    0.02    -53.98   
   589. D(H 108,C  36,C  35,H 107)   -179.00 -0.000012    0.03   -178.97   
   590. D(H 108,C  36,C  35,H 106)    -63.81 -0.000006    0.03    -63.78   
   591. D(H 108,C  36,C  35,C  33)     58.70 -0.000007    0.03     58.73   
   592. D(C  37,C  36,C  35,H 107)    -54.84 -0.000003    0.03    -54.81   
   593. D(C  37,C  36,C  35,H 106)     60.35  0.000003    0.03     60.38   
   594. D(C  37,C  36,C  35,C  33)   -177.14  0.000001    0.03   -177.11   
   595. D(H 110,C  37,C  36,H 109)     52.47 -0.000002   -0.03     52.44   
   596. D(H 110,C  37,C  36,H 108)    -58.41  0.000004   -0.03    -58.44   
   597. D(H 110,C  37,C  36,C  35)    176.54 -0.000003   -0.03    176.51   
   598. D(C  38,C  37,C  36,H 109)   -127.50 -0.000008   -0.02   -127.52   
   599. D(C  38,C  37,C  36,H 108)    121.62 -0.000002   -0.03    121.60   
   600. D(C  38,C  37,C  36,C  35)     -3.43 -0.000009   -0.02     -3.45   
   601. D(C  40,C  38,C  37,H 110)     -0.44 -0.000001   -0.01     -0.45   
   602. D(C  40,C  38,C  37,C  36)    179.53  0.000005   -0.02    179.51   
   603. D(C  39,C  38,C  37,H 110)    179.61 -0.000009    0.01    179.62   
   604. D(C  39,C  38,C  37,C  36)     -0.42 -0.000003   -0.00     -0.42   
   605. D(H 113,C  39,C  38,C  40)    -59.05 -0.000003    0.01    -59.04   
   606. D(H 113,C  39,C  38,C  37)    120.91  0.000005   -0.01    120.90   
   607. D(H 112,C  39,C  38,C  40)     57.62 -0.000006    0.01     57.63   
   608. D(H 112,C  39,C  38,C  37)   -122.42  0.000002   -0.01   -122.43   
   609. D(H 111,C  39,C  38,C  40)    179.18 -0.000005    0.01    179.18   
   610. D(H 111,C  39,C  38,C  37)     -0.87  0.000003   -0.01     -0.88   
   611. D(H 115,C  40,C  38,C  39)     56.30  0.000006   -0.00     56.29   
   612. D(H 115,C  40,C  38,C  37)   -123.66 -0.000001    0.01   -123.65   
   613. D(H 114,C  40,C  38,C  39)    -56.35 -0.000003    0.00    -56.35   
   614. D(H 114,C  40,C  38,C  37)    123.69 -0.000010    0.02    123.71   
   615. D(C  41,C  40,C  38,C  39)    179.79  0.000001   -0.00    179.79   
   616. D(C  41,C  40,C  38,C  37)     -0.17 -0.000006    0.01     -0.15   
   617. D(H 117,C  41,C  40,H 115)     65.89 -0.000002    0.03     65.92   
   618. D(H 117,C  41,C  40,H 114)   -179.24  0.000009    0.03   -179.21   
   619. D(H 117,C  41,C  40,C  38)    -56.46  0.000009    0.03    -56.43   
   620. D(H 116,C  41,C  40,H 115)    178.86 -0.000015    0.03    178.89   
   621. D(H 116,C  41,C  40,H 114)    -66.27 -0.000005    0.03    -66.24   
   622. D(H 116,C  41,C  40,C  38)     56.51 -0.000004    0.03     56.54   
   623. D(C  42,C  41,C  40,H 115)    -57.62 -0.000010    0.05    -57.57   
   624. D(C  42,C  41,C  40,H 114)     57.25  0.000001    0.04     57.29   
   625. D(C  42,C  41,C  40,C  38)   -179.97  0.000001    0.04   -179.93   
   626. D(H 118,C  42,C  41,H 117)     54.15 -0.000007   -0.04     54.11   
   627. D(H 118,C  42,C  41,H 116)    -56.82  0.000002   -0.05    -56.87   
   628. D(H 118,C  42,C  41,C  40)    178.63 -0.000003   -0.06    178.58   
   629. D(C  43,C  42,C  41,H 117)   -125.99 -0.000010   -0.03   -126.02   
   630. D(C  43,C  42,C  41,H 116)    123.04 -0.000001   -0.03    123.00   
   631. D(C  43,C  42,C  41,C  40)     -1.51 -0.000006   -0.04     -1.55   
   632. D(C  45,C  43,C  42,H 118)     -0.66 -0.000009   -0.00     -0.66   
   633. D(C  45,C  43,C  42,C  41)    179.48 -0.000006   -0.02    179.47   
   634. D(C  44,C  43,C  42,H 118)   -179.88 -0.000007   -0.01   -179.89   
   635. D(C  44,C  43,C  42,C  41)      0.26 -0.000004   -0.02      0.24   
   636. D(H 121,C  44,C  43,C  45)    -50.20  0.000003    0.05    -50.15   
   637. D(H 121,C  44,C  43,C  42)    129.06  0.000001    0.05    129.11   
   638. D(H 120,C  44,C  43,C  45)     66.90 -0.000001    0.05     66.95   
   639. D(H 120,C  44,C  43,C  42)   -113.85 -0.000003    0.05   -113.79   
   640. D(H 119,C  44,C  43,C  45)   -171.54  0.000002    0.05   -171.49   
   641. D(H 119,C  44,C  43,C  42)      7.72 -0.000001    0.05      7.77   
   642. D(H 123,C  45,C  43,C  44)     55.94  0.000005   -0.00     55.94   
   643. D(H 123,C  45,C  43,C  42)   -123.39  0.000006   -0.00   -123.39   
   644. D(H 122,C  45,C  43,C  44)    172.53 -0.000001   -0.00    172.53   
   645. D(H 122,C  45,C  43,C  42)     -6.80  0.000000   -0.00     -6.80   
   646. D(C  46,C  45,C  43,C  44)    -64.60 -0.000004    0.01    -64.59   
   647. D(C  46,C  45,C  43,C  42)    116.07 -0.000003    0.01    116.08   
   648. D(H 125,C  46,C  45,C  43)     59.62  0.000011   -0.12     59.50   
   649. D(H 124,C  46,C  45,H 123)     52.85  0.000004   -0.10     52.74   
   650. D(H 124,C  46,C  45,H 122)    -62.29  0.000004   -0.10    -62.39   
   651. D(H 124,C  46,C  45,C  43)    174.15  0.000015   -0.12    174.04   
   652. D(C  47,C  46,C  45,H 123)    176.78  0.000000   -0.10    176.68   
   653. D(C  47,C  46,C  45,H 122)     61.65  0.000000   -0.10     61.55   
   654. D(C  47,C  46,C  45,C  43)    -61.91  0.000011   -0.11    -62.02   
   655. D(H 125,C  46,C  45,H 123)    -61.69 -0.000001   -0.10    -61.80   
   656. D(H 125,C  46,C  45,H 122)   -176.83 -0.000000   -0.10   -176.93   
   657. D(H 126,C  47,C  46,H 125)    -60.08 -0.000005   -0.03    -60.11   
   658. D(H 126,C  47,C  46,H 124)   -176.79 -0.000003   -0.03   -176.82   
   659. D(H 126,C  47,C  46,C  45)     61.21  0.000002   -0.03     61.18   
   660. D(C  48,C  47,C  46,H 125)    120.69 -0.000003   -0.03    120.66   
   661. D(C  48,C  47,C  46,H 124)      3.98 -0.000000   -0.03      3.95   
   662. D(C  48,C  47,C  46,C  45)   -118.01  0.000004   -0.04   -118.05   
   663. D(C  56,C  48,C  47,H 126)   -179.40  0.000001   -0.00   -179.40   
   664. D(C  56,C  48,C  47,C  46)     -0.20 -0.000001    0.00     -0.19   
   665. D(C  49,C  48,C  47,H 126)     -1.00  0.000002   -0.00     -1.00   
   666. D(C  49,C  48,C  47,C  46)    178.20 -0.000001    0.00    178.21   
   667. D(H 128,C  49,C  48,C  56)    -45.53  0.000004   -0.02    -45.55   
   668. D(H 128,C  49,C  48,C  47)    135.90  0.000004   -0.02    135.88   
   669. D(H 127,C  49,C  48,C  56)     67.18  0.000002   -0.02     67.16   
   670. D(H 127,C  49,C  48,C  47)   -111.39  0.000003   -0.02   -111.42   
   671. D(C  50,C  49,C  48,C  56)   -169.43  0.000007   -0.03   -169.46   
   672. D(C  50,C  49,C  48,C  47)     12.00  0.000007   -0.03     11.97   
   673. D(H 130,C  50,C  49,H 128)     69.32 -0.000002   -0.02     69.30   
   674. D(H 130,C  50,C  49,H 127)    -43.88  0.000003   -0.02    -43.90   
   675. D(H 130,C  50,C  49,C  48)   -166.81 -0.000000   -0.02   -166.83   
   676. D(H 129,C  50,C  49,H 128)   -176.40  0.000001   -0.02   -176.42   
   677. D(H 129,C  50,C  49,H 127)     70.40  0.000007   -0.03     70.38   
   678. D(H 129,C  50,C  49,C  48)    -52.53  0.000004   -0.02    -52.55   
   679. D(C  51,C  50,C  49,H 128)    -53.51  0.000002   -0.02    -53.53   
   680. D(C  51,C  50,C  49,H 127)   -166.71  0.000008   -0.02   -166.73   
   681. D(C  51,C  50,C  49,C  48)     70.36  0.000005   -0.02     70.34   
   682. D(H 131,C  51,C  50,H 130)   -178.81  0.000003   -0.03   -178.84   
   683. D(H 131,C  51,C  50,H 129)     64.87  0.000002   -0.03     64.85   
   684. D(H 131,C  51,C  50,C  49)    -57.61 -0.000002   -0.03    -57.64   
   685. D(C  52,C  51,C  50,H 130)      0.30 -0.000000   -0.02      0.28   
   686. D(C  52,C  51,C  50,H 129)   -116.02 -0.000000   -0.02   -116.04   
   687. D(C  52,C  51,C  50,C  49)    121.50 -0.000005   -0.02    121.48   
   688. D(C  54,C  52,C  51,H 131)     -0.33  0.000001   -0.00     -0.33   
   689. D(C  54,C  52,C  51,C  50)   -179.42  0.000003   -0.01   -179.43   
   690. D(C  53,C  52,C  51,H 131)    179.91  0.000000    0.00    179.91   
   691. D(C  53,C  52,C  51,C  50)      0.82  0.000003   -0.01      0.81   
   692. D(H 134,C  53,C  52,C  54)    -59.76  0.000001   -0.01    -59.77   
   693. D(H 134,C  53,C  52,C  51)    120.01  0.000001   -0.01    120.01   
   694. D(H 133,C  53,C  52,C  54)     57.49  0.000000   -0.01     57.48   
   695. D(H 133,C  53,C  52,C  51)   -122.74  0.000000   -0.01   -122.74   
   696. D(H 132,C  53,C  52,C  54)    178.91 -0.000000   -0.01    178.91   
   697. D(H 132,C  53,C  52,C  51)     -1.31  0.000000   -0.01     -1.32   
   698. D(H 136,C  54,C  52,C  53)     58.91 -0.000000    0.00     58.91   
   699. D(H 136,C  54,C  52,C  51)   -120.88 -0.000001    0.00   -120.88   
   700. D(H 135,C  54,C  52,C  53)    179.90  0.000000    0.00    179.91   
   701. D(H 135,C  54,C  52,C  51)      0.12 -0.000000    0.00      0.12   
   702. D(H  55,C  54,C  52,C  53)    -59.09  0.000000    0.00    -59.09   
   703. D(H  55,C  54,C  52,C  51)    121.12 -0.000000    0.00    121.13   
   704. D(H 139,C  56,C  48,C  49)    -52.96 -0.000001    0.00    -52.96   
   705. D(H 139,C  56,C  48,C  47)    125.59 -0.000001    0.01    125.59   
   706. D(H 138,C  56,C  48,C  49)     64.35  0.000002    0.00     64.35   
   707. D(H 138,C  56,C  48,C  47)   -117.10  0.000002    0.00   -117.10   
   708. D(H 137,C  56,C  48,C  49)   -174.22 -0.000002    0.00   -174.22   
   709. D(H 137,C  56,C  48,C  47)      4.33 -0.000001    0.01      4.33   
   710. D(O  58,C  57,C  10,C  11)      2.00 -0.000004    0.00      2.00   
   711. D(O  58,C  57,C  10,C   8)   -178.75 -0.000013    0.01   -178.74   
   712. D(C   5,C  57,C  10,C  11)   -176.48  0.000001    0.00   -176.48   
   713. D(C   5,C  57,C  10,C   8)      2.77 -0.000008    0.01      2.78   
   714. D(O  58,C  57,C   5,O   6)      3.25  0.000005    0.00      3.25   
   715. D(O  58,C  57,C   5,C   2)   -179.86  0.000004    0.01   -179.85   
   716. D(C  10,C  57,C   5,O   6)   -178.19  0.000003    0.00   -178.19   
   717. D(C  10,C  57,C   5,C   2)     -1.30  0.000002    0.01     -1.29   
   718. D(H 141,O  58,C  57,C  10)     28.27  0.000015   -0.03     28.24   
   719. D(H 141,O  58,C  57,C   5)   -153.18  0.000011   -0.03   -153.21   
    ----------------------------------------------------------------------------

Time needed for optimization step       :     1.23 sec

         *************************************************************
         *                GEOMETRY OPTIMIZATION CYCLE  14            *
         *************************************************************
---------------------------------
CARTESIAN COORDINATES (ANGSTROEM)
---------------------------------
  O    -14.766362    1.466940   -2.284782
  C    -13.554338    1.731786   -1.692788
  C    -13.335843    3.064273   -1.309861
  O    -14.281110    4.034434   -1.557817
  C    -15.419453    4.006798   -0.683324
  C    -12.108064    3.426658   -0.741025
  O    -11.865866    4.748766   -0.443462
  C    -11.880509    5.067436    0.955563
  C    -12.578335    0.739438   -1.484761
  C    -12.917529   -0.667834   -1.935757
  C    -11.352317    1.100412   -0.881701
  C    -10.247140    0.103615   -0.551143
  C     -8.959668    0.373324   -1.307352
  C     -7.707407    0.399948   -0.807539
  C     -6.529396    0.689608   -1.709246
  C     -7.375750    0.133150    0.653087
  C     -7.358153   -1.370537    1.052819
  C     -6.391244   -2.217150    0.265670
  C     -5.258713   -2.808305    0.687138
  C     -4.733925   -2.753189    2.103537
  C     -4.419720   -3.617591   -0.293290
  C     -3.406636   -2.789883   -1.136727
  C     -2.370757   -2.036213   -0.342937
  C     -1.049555   -2.274112   -0.250033
  C     -0.322763   -3.381620   -0.978454
  C     -0.179294   -1.378410    0.621724
  C     -0.096337   -1.787122    2.121668
  C      0.472794   -3.157259    2.386532
  C      1.665445   -3.480126    2.919423
  C      2.692766   -2.479948    3.398502
  C      2.047390   -4.944474    3.087968
  C      2.717930   -5.601318    1.846133
  C      4.002016   -4.954963    1.387335
  C      5.257086   -5.416544    1.529582
  C      5.611101   -6.714781    2.222012
  C      6.485117   -4.680313    1.008925
  C      6.232298   -3.371273    0.254551
  C      7.376127   -2.588626   -0.363663
  C      8.713725   -2.722279   -0.388702
  C      9.539522   -3.806153    0.272766
  C      9.610633   -1.734666   -1.135564
  C      8.926786   -0.575483   -1.866407
  C      9.743247    0.447333   -2.632393
  C     11.054964    0.653771   -2.853734
  C     12.217785   -0.172850   -2.346986
  C     11.474719    1.833108   -3.721735
  C     12.308381    2.928780   -3.000894
  C     11.567109    3.597984   -1.871762
  C     11.224701    4.891907   -1.748047
  C     10.435204    5.434720   -0.563631
  C     10.244806    4.535563    0.677706
  C     11.510839    4.321894    1.469783
  C     11.746923    4.613408    2.760982
  C     10.746329    5.221442    3.716308
  C     13.099407    4.332965    3.378221
  H     13.552053    5.254637    3.772114
  C     11.542477    5.961031   -2.770697
  C    -11.121661    2.447905   -0.543315
  O     -9.938321    2.866272    0.022546
  H    -16.057370    4.840456   -0.987335
  H    -15.112437    4.144541    0.361089
  H    -15.972031    3.066778   -0.782893
  H    -11.699921    6.143040    1.025521
  H    -11.093495    4.528516    1.493594
  H    -12.855872    4.831973    1.399949
  H    -13.753054   -1.088404   -1.357582
  H    -12.080922   -1.359137   -1.836141
  H    -13.213826   -0.682836   -2.993984
  H    -10.579986   -0.915772   -0.767686
  H    -10.061186    0.128676    0.530422
  H     -9.088470    0.559663   -2.374611
  H     -6.836245    0.838576   -2.749890
  H     -5.801804   -0.132301   -1.675727
  H     -5.996060    1.589733   -1.373043
  H     -8.098712    0.641511    1.304461
  H     -6.393260    0.565056    0.880103
  H     -8.372860   -1.770273    0.913186
  H     -7.147482   -1.425838    2.126246
  H     -6.663794   -2.361192   -0.782245
  H     -5.321498   -2.105155    2.759190
  H     -3.694701   -2.399857    2.119342
  H     -4.722475   -3.760560    2.544415
  H     -5.082518   -4.132547   -1.000607
  H     -3.866890   -4.396234    0.249384
  H     -3.985996   -2.069362   -1.733046
  H     -2.931816   -3.472632   -1.850260
  H     -2.759415   -1.183488    0.218033
  H     -0.989222   -4.038667   -1.543300
  H      0.248044   -4.001709   -0.275300
  H      0.410897   -2.958523   -1.679958
  H     -0.567768   -0.352295    0.589162
  H      0.840287   -1.345824    0.214226
  H     -1.115813   -1.742609    2.532608
  H      0.482672   -1.016965    2.643688
  H     -0.182960   -3.984816    2.107438
  H      2.413794   -1.442169    3.197941
  H      3.666310   -2.667129    2.927446
  H      2.850643   -2.585423    4.481762
  H      1.148394   -5.531395    3.316585
  H      2.724563   -5.052065    3.946243
  H      1.992904   -5.561556    1.020077
  H      2.869855   -6.662197    2.073807
  H      3.862660   -4.002415    0.879339
  H      4.741252   -7.254942    2.603151
  H      6.285695   -6.525920    3.069167
  H      6.153656   -7.383704    1.538794
  H      7.146872   -4.494304    1.867523
  H      7.038202   -5.377711    0.362453
  H      5.694615   -2.677424    0.920384
  H      5.518975   -3.572792   -0.559735
  H      6.976844   -1.729489   -0.902118
  H      8.957051   -4.533743    0.833260
  H     10.269906   -3.356474    0.960830
  H     10.126163   -4.350429   -0.481452
  H     10.335894   -1.335959   -0.411023
  H     10.208560   -2.316862   -1.852330
  H      8.315878   -0.012221   -1.143313
  H      8.194559   -0.989849   -2.577065
  H      9.080014    1.177270   -3.103730
  H     11.921021   -1.094839   -1.851464
  H     12.828858    0.403198   -1.638334
  H     12.883183   -0.435506   -3.181683
  H     10.586990    2.304980   -4.160375
  H     12.083619    1.456344   -4.558508
  H     12.632163    3.655244   -3.753130
  H     13.227526    2.470381   -2.606720
  H     11.274994    2.916548   -1.074036
  H      9.440316    5.728917   -0.935985
  H     10.904420    6.376372   -0.239513
  H      9.835453    3.564857    0.359461
  H      9.471593    4.992986    1.303443
  H     12.335136    3.886153    0.903882
  H      9.779097    5.437472    3.255725
  H     11.137869    6.158268    4.137927
  H     10.571514    4.549866    4.569206
  H     13.795103    3.892001    2.656217
  H     13.009183    3.645000    4.231536
  H     12.020126    5.572712   -3.673340
  H     12.205940    6.723967   -2.338651
  H     10.625542    6.486418   -3.073656
  H    -14.860289    0.510281   -2.420216
  H     -9.226967    2.263559   -0.273566

----------------------------
CARTESIAN COORDINATES (A.U.)
----------------------------
  NO LB      ZA    FRAG     MASS         X           Y           Z
   0 O     8.0000    0    15.999  -27.904381    2.772115   -4.317612
   1 C     6.0000    0    12.011  -25.613987    3.272601   -3.198906
   2 C     6.0000    0    12.011  -25.201091    5.790636   -2.475278
   3 O     8.0000    0    15.999  -26.987386    7.623976   -2.943848
   4 C     6.0000    0    12.011  -29.138542    7.571750   -1.291295
   5 C     6.0000    0    12.011  -22.880926    6.475444   -1.400333
   6 O     8.0000    0    15.999  -22.423238    8.973868   -0.838021
   7 C     6.0000    0    12.011  -22.450909    9.576066    1.805752
   8 C     6.0000    0    12.011  -23.769608    1.397336   -2.805792
   9 C     6.0000    0    12.011  -24.410592   -1.262023   -3.658051
  10 C     6.0000    0    12.011  -21.452771    2.079477   -1.666173
  11 C     6.0000    0    12.011  -19.364288    0.195805   -1.041510
  12 C     6.0000    0    12.011  -16.931318    0.705479   -2.470537
  13 C     6.0000    0    12.011  -14.564889    0.755792   -1.526028
  14 C     6.0000    0    12.011  -12.338770    1.303170   -3.230006
  15 C     6.0000    0    12.011  -13.938148    0.251616    1.234156
  16 C     6.0000    0    12.011  -13.904894   -2.589940    1.989539
  17 C     6.0000    0    12.011  -12.077701   -4.189807    0.502044
  18 C     6.0000    0    12.011   -9.937527   -5.306928    1.298502
  19 C     6.0000    0    12.011   -8.945822   -5.202774    3.975109
  20 C     6.0000    0    12.011   -8.352061   -6.836257   -0.554238
  21 C     6.0000    0    12.011   -6.437610   -5.272116   -2.148103
  22 C     6.0000    0    12.011   -4.480082   -3.847885   -0.648056
  23 C     6.0000    0    12.011   -1.983372   -4.297450   -0.472495
  24 C     6.0000    0    12.011   -0.609933   -6.390336   -1.849010
  25 C     6.0000    0    12.011   -0.338816   -2.604817    1.174888
  26 C     6.0000    0    12.011   -0.182050   -3.377172    4.009372
  27 C     6.0000    0    12.011    0.893451   -5.966354    4.509892
  28 C     6.0000    0    12.011    3.147235   -6.576485    5.516910
  29 C     6.0000    0    12.011    5.088590   -4.686422    6.422238
  30 C     6.0000    0    12.011    3.869006   -9.343703    5.835415
  31 C     6.0000    0    12.011    5.136143  -10.584958    3.488686
  32 C     6.0000    0    12.011    7.562714   -9.363522    2.621684
  33 C     6.0000    0    12.011    9.934452  -10.235786    2.890491
  34 C     6.0000    0    12.011   10.603445  -12.689098    4.198994
  35 C     6.0000    0    12.011   12.255095   -8.844511    1.906592
  36 C     6.0000    0    12.011   11.777336   -6.370783    0.481032
  37 C     6.0000    0    12.011   13.938860   -4.891794   -0.687223
  38 C     6.0000    0    12.011   16.466553   -5.144363   -0.734540
  39 C     6.0000    0    12.011   18.027084   -7.192586    0.515453
  40 C     6.0000    0    12.011   18.161464   -3.278043   -2.145905
  41 C     6.0000    0    12.011   16.869182   -1.087506   -3.526999
  42 C     6.0000    0    12.011   18.412068    0.845337   -4.974501
  43 C     6.0000    0    12.011   20.890855    1.235447   -5.392776
  44 C     6.0000    0    12.011   23.088267   -0.326640   -4.435160
  45 C     6.0000    0    12.011   21.684076    3.464072   -7.033061
  46 C     6.0000    0    12.011   23.259468    5.534593   -5.670867
  47 C     6.0000    0    12.011   21.858668    6.799204   -3.537117
  48 C     6.0000    0    12.011   21.211611    9.244365   -3.303330
  49 C     6.0000    0    12.011   19.719678   10.270132   -1.065108
  50 C     6.0000    0    12.011   19.359877    8.570972    1.280679
  51 C     6.0000    0    12.011   21.752333    8.167196    2.777488
  52 C     6.0000    0    12.011   22.198467    8.718078    5.217500
  53 C     6.0000    0    12.011   20.307619    9.867096    7.022805
  54 C     6.0000    0    12.011   24.754292    8.188117    6.383913
  55 H     1.0000    0     1.008   25.609668    9.929826    7.128263
  56 C     6.0000    0    12.011   21.812121   11.264716   -5.235859
  57 C     6.0000    0    12.011  -21.016894    4.625869   -1.026716
  58 O     8.0000    0    15.999  -18.780705    5.416470    0.042606
  59 H     1.0000    0     1.008  -30.344032    9.147137   -1.865792
  60 H     1.0000    0     1.008  -28.558367    7.832047    0.682359
  61 H     1.0000    0     1.008  -30.182763    5.795370   -1.479453
  62 H     1.0000    0     1.008  -22.109646   11.608663    1.937954
  63 H     1.0000    0     1.008  -20.963668    8.557654    2.822483
  64 H     1.0000    0     1.008  -24.294078    9.131105    2.645520
  65 H     1.0000    0     1.008  -25.989506   -2.056786   -2.565459
  66 H     1.0000    0     1.008  -22.829635   -2.568396   -3.469803
  67 H     1.0000    0     1.008  -24.970512   -1.290372   -5.657809
  68 H     1.0000    0     1.008  -19.993275   -1.730558   -1.450717
  69 H     1.0000    0     1.008  -19.012886    0.243162    1.002352
  70 H     1.0000    0     1.008  -17.174719    1.057610   -4.487365
  71 H     1.0000    0     1.008  -12.918630    1.584678   -5.196539
  72 H     1.0000    0     1.008  -10.963821   -0.250012   -3.166665
  73 H     1.0000    0     1.008  -11.330911    3.004160   -2.594675
  74 H     1.0000    0     1.008  -15.304348    1.212280    2.465074
  75 H     1.0000    0     1.008  -12.081510    1.067802    1.663153
  76 H     1.0000    0     1.008  -15.822412   -3.345332    1.725671
  77 H     1.0000    0     1.008  -13.506784   -2.694443    4.018023
  78 H     1.0000    0     1.008  -12.592745   -4.462007   -1.478228
  79 H     1.0000    0     1.008  -10.056174   -3.978166    5.214114
  80 H     1.0000    0     1.008   -6.981974   -4.535073    4.004975
  81 H     1.0000    0     1.008   -8.924185   -7.106428    4.808247
  82 H     1.0000    0     1.008   -9.604568   -7.809382   -1.890873
  83 H     1.0000    0     1.008   -7.307363   -8.307678    0.471268
  84 H     1.0000    0     1.008   -7.532440   -3.910527   -3.274982
  85 H     1.0000    0     1.008   -5.540329   -6.562324   -3.496484
  86 H     1.0000    0     1.008   -5.214538   -2.236469    0.412022
  87 H     1.0000    0     1.008   -1.869358   -7.631975   -2.916413
  88 H     1.0000    0     1.008    0.468735   -7.562134   -0.520241
  89 H     1.0000    0     1.008    0.776483   -5.590799   -3.174660
  90 H     1.0000    0     1.008   -1.072927   -0.665742    1.113356
  91 H     1.0000    0     1.008    1.587912   -2.543239    0.404829
  92 H     1.0000    0     1.008   -2.108582   -3.293053    4.785936
  93 H     1.0000    0     1.008    0.912118   -1.921786    4.995847
  94 H     1.0000    0     1.008   -0.345744   -7.530211    3.982480
  95 H     1.0000    0     1.008    4.561409   -2.725305    6.043232
  96 H     1.0000    0     1.008    6.928321   -5.040144    5.532071
  97 H     1.0000    0     1.008    5.386934   -4.885742    8.469302
  98 H     1.0000    0     1.008    2.170149  -10.452823    6.267438
  99 H     1.0000    0     1.008    5.148678   -9.547019    7.457318
 100 H     1.0000    0     1.008    3.766043  -10.509817    1.927667
 101 H     1.0000    0     1.008    5.423240  -12.589728    3.918927
 102 H     1.0000    0     1.008    7.299370   -7.563469    1.661709
 103 H     1.0000    0     1.008    8.959668  -13.709854    4.919243
 104 H     1.0000    0     1.008   11.878242  -12.332202    5.799886
 105 H     1.0000    0     1.008   11.628725  -13.953178    2.907899
 106 H     1.0000    0     1.008   13.505631   -8.493004    3.529106
 107 H     1.0000    0     1.008   13.300274  -10.162401    0.684936
 108 H     1.0000    0     1.008   10.761262   -5.059599    1.739273
 109 H     1.0000    0     1.008   10.429351   -6.751598   -1.057746
 110 H     1.0000    0     1.008   13.184325   -3.268261   -1.704757
 111 H     1.0000    0     1.008   16.926374   -8.567533    1.574634
 112 H     1.0000    0     1.008   19.407310   -6.342817    1.815705
 113 H     1.0000    0     1.008   19.135675   -8.221119   -0.909812
 114 H     1.0000    0     1.008   19.532008   -2.524596   -0.776721
 115 H     1.0000    0     1.008   19.291383   -4.378234   -3.500396
 116 H     1.0000    0     1.008   15.714733   -0.023094   -2.160548
 117 H     1.0000    0     1.008   15.485473   -1.870544   -4.869947
 118 H     1.0000    0     1.008   17.158740    2.224717   -5.865199
 119 H     1.0000    0     1.008   22.527465   -2.068946   -3.498759
 120 H     1.0000    0     1.008   24.243029    0.761934   -3.096003
 121 H     1.0000    0     1.008   24.345688   -0.822987   -6.012510
 122 H     1.0000    0     1.008   20.006511    4.355780   -7.861969
 123 H     1.0000    0     1.008   22.834730    2.752092   -8.614332
 124 H     1.0000    0     1.008   23.871329    6.907410   -7.092388
 125 H     1.0000    0     1.008   24.996402    4.668344   -4.925986
 126 H     1.0000    0     1.008   21.306652    5.511477   -2.029633
 127 H     1.0000    0     1.008   17.839611   10.826084   -1.768754
 128 H     1.0000    0     1.008   20.606367   12.049597   -0.452614
 129 H     1.0000    0     1.008   18.586312    6.736604    0.679282
 130 H     1.0000    0     1.008   17.898716    9.435377    2.463149
 131 H     1.0000    0     1.008   23.310029    7.343765    1.708089
 132 H     1.0000    0     1.008   18.479816   10.275332    6.152429
 133 H     1.0000    0     1.008   21.047522   11.637439    7.819549
 134 H     1.0000    0     1.008   19.977266    8.598000    8.634547
 135 H     1.0000    0     1.008   26.068966    7.354817    5.019522
 136 H     1.0000    0     1.008   24.583793    6.888052    7.996444
 137 H     1.0000    0     1.008   22.714747   10.530899   -6.941606
 138 H     1.0000    0     1.008   23.065883   12.706456   -4.419409
 139 H     1.0000    0     1.008   20.079365   12.257554   -5.808368
 140 H     1.0000    0     1.008  -28.081877    0.964291   -4.573546
 141 H     1.0000    0     1.008  -17.436441    4.277506   -0.516964

--------------------------------
INTERNAL COORDINATES (ANGSTROEM)
--------------------------------
 O      0   0   0     0.000000000000     0.00000000     0.00000000
 C      1   0   0     1.374628066030     0.00000000     0.00000000
 C      2   1   0     1.403529332625   115.95548842     0.00000000
 O      3   2   1     1.377034983978   120.85564947   358.29258684
 C      4   3   2     1.435732310066   114.89931954    75.76613948
 C      3   2   1     1.400834609961   119.52678256   182.15585351
 O      6   3   2     1.376653415242   119.36767841   175.97728765
 C      7   6   3     1.434933560177   114.97518418   107.48421007
 C      2   1   3     1.407342038011   122.63446704   180.41178386
 C      9   2   1     1.516200345172   117.08740217   359.55131026
 C      9   2   1     1.413189170341   118.98779126   179.31364260
 C     11   9   2     1.524561909446   123.67080239   177.22866524
 C     12  11   9     1.517292983073   113.00615768   117.37069206
 C     13  12  11     1.348583640593   127.35273520   133.47851614
 C     14  13  12     1.511518374612   120.42286794   180.12266448
 C     14  13  12     1.521383369934   123.69581234     0.90357170
 C     16  14  13     1.556010377179   114.74434532    78.89136707
 C     17  16  14     1.507073160343   114.57905438    58.03960205
 C     18  17  16     1.345260215070   128.56094183   111.04761636
 C     19  18  17     1.511498292418   124.74022335     1.32157952
 C     19  18  17     1.523184790786   119.70470552   180.49618915
 C     21  19  18     1.556542698117   115.13499505    85.18654209
 C     22  21  19     1.507039330569   115.33391935    60.10007805
 C     23  22  21     1.345660577423   128.52225500   109.93573347
 C     24  23  22     1.511752850524   124.62992711     1.10460519
 C     24  23  22     1.523022905129   119.77290775   180.12108694
 C     26  24  23     1.556843012385   115.31029165    86.56271494
 C     27  26  24     1.507095214365   115.34787862    60.57908056
 C     28  27  26     1.345597465237   128.49517233   108.57355991
 C     29  28  27     1.511708338164   124.68651117     1.31291881
 C     29  28  27     1.522696752493   119.79566917   180.55236840
 C     31  29  28     1.556670469273   115.18428415    86.76304335
 C     32  31  29     1.509022075633   115.36321575    59.55050896
 C     33  32  31     1.344802121769   127.95075358   106.21974542
 C     34  33  32     1.513342387488   124.13640411   359.14644360
 C     34  33  32     1.523542069430   123.38370428   179.28526774
 C     36  34  33     1.531856373910   116.62894781   358.16850660
 C     37  36  34     1.517587133634   121.12593603   182.88681056
 C     38  37  36     1.344491543732   134.92421844   356.54760013
 C     39  38  37     1.514682127629   127.25769832   359.57980904
 C     39  38  37     1.528930366852   121.90422507   179.51214933
 C     41  39  38     1.531496541296   117.39270833   359.84893034
 C     42  41  39     1.516408095738   120.74135596   180.07027221
 C     43  42  41     1.346184118806   135.32620410   358.44761264
 C     44  43  42     1.514016759766   127.56158750     0.24366194
 C     44  43  42     1.523304569510   118.74504941   179.46865033
 C     46  44  43     1.554060176651   115.42646024   116.07704428
 C     47  46  44     1.507400116559   113.36878611   297.97762390
 C     48  47  46     1.344167719206   128.43020475   241.94726760
 C     49  48  47     1.523414574438   123.13177819   178.20627729
 C     50  49  48     1.544555657576   118.77053309    11.97048778
 C     51  50  49     1.508602361593   113.63877672    70.33996679
 C     52  51  50     1.344585327029   128.37720342   121.47606830
 C     53  52  51     1.511138986113   125.31448832     0.80676735
 C     53  52  51     1.512893345233   120.56813374   180.56676058
 H     55  53  52     1.099781674031   111.02118733   121.12644109
 C     49  48  47     1.513215269709   124.36199011   359.80565502
 C      6   3   2     1.403580405667   119.52238263   359.02560865
 O     58   6   3     1.376780309052   116.74560892   180.14879364
 H      5   4   3     1.092862488287   106.18178666   178.66311490
 H      5   4   3     1.097282717749   110.82330363    59.93880267
 H      5   4   3     1.094939959374   111.17817001   297.77582947
 H      8   7   6     1.092899618721   106.21777985   181.38705578
 H      8   7   6     1.095127235064   111.24643467    62.28051848
 H      8   7   6     1.097385291648   110.86913665   300.14124878
 H     10   9   2     1.099667585664   111.62691620   294.81547518
 H     10   9   2     1.089831912735   112.94380765   174.17607847
 H     10   9   2     1.099027157769   111.06280463    54.42744679
 H     12  11   9     1.093996068542   110.22846698   355.16739683
 H     12  11   9     1.097720577512   108.75392796   239.91787572
 H     13  12  11     1.091034072263   114.69063772   313.21005792
 H     15  14  13     1.095120550842   111.99812466   358.80816223
 H     15  14  13     1.098201590034   110.77607552   237.58992141
 H     15  14  13     1.098956083023   110.65191957   119.84904995
 H     16  14  13     1.097903863854   110.17243957   317.27949625
 H     16  14  13     1.096981145212   108.95835654   200.73559899
 H     17  16  14     1.099507328128   107.95514310   296.71444002
 H     17  16  14     1.095302030310   107.62173166   182.14861479
 H     18  17  16     1.092317446457   114.52343572   290.85091187
 H     20  19  18     1.093193773250   113.39248518   354.99608554
 H     20  19  18     1.097761079414   110.72672275   233.38759137
 H     20  19  18     1.099681429822   110.23682249   116.14991779
 H     21  19  18     1.097623890727   109.35647770   324.64073808
 H     21  19  18     1.098362712649   109.62540106   207.81408230
 H     22  21  19     1.100183878006   107.41040465   298.80596080
 H     22  21  19     1.095778044954   107.67073677   184.50658695
 H     23  22  21     1.092190310598   114.60675105   289.39743716
 H     25  24  23     1.093128149821   113.34146275   355.49631063
 H     25  24  23     1.097613843301   110.80677036   233.93334371
 H     25  24  23     1.099716289243   110.25758463   116.64558930
 H     26  24  23     1.097671872931   109.30313014   325.97304089
 H     26  24  23     1.098481536860   109.60127763   209.18910933
 H     27  26  24     1.100084338367   107.45141411   299.15471063
 H     27  26  24     1.095855159194   107.61393113   184.86540024
 H     28  27  26     1.092134545206   114.65960936   288.30089336
 H     30  29  28     1.093176228495   113.36120720   355.25848422
 H     30  29  28     1.097596652965   110.72777573   233.66199226
 H     30  29  28     1.099773781224   110.25845114   116.42340738
 H     31  29  28     1.097695786123   109.37923746   326.16617681
 H     31  29  28     1.098532625799   109.59017605   209.34395518
 H     32  31  29     1.099823495686   107.45514076   298.42322106
 H     32  31  29     1.095618763319   107.60963387   184.18729053
 H     33  32  31     1.088497390005   114.06553476   285.95302204
 H     35  34  33     1.092555949205   113.42190991     0.02936150
 H     35  34  33     1.099280599033   110.41270756   238.99872089
 H     35  34  33     1.099367746778   110.67530328   121.58175938
 H     36  34  33     1.099867384949   107.45255519   121.90706403
 H     36  34  33     1.100087600430   107.44114503   234.75307583
 H     37  36  34     1.101754250618   108.72931106    58.72647570
 H     37  36  34     1.101136315430   108.34243086   306.01541624
 H     38  37  36     1.089714075140   109.37294179   176.50929225
 H     40  39  38     1.087572181554   114.31769463   359.12143186
 H     40  39  38     1.099592289316   110.04543996   237.56651996
 H     40  39  38     1.099649529329   110.21270441   120.89859127
 H     41  39  38     1.099968186975   107.40746495   123.70886760
 H     41  39  38     1.100101263795   107.17332451   236.35055866
 H     42  41  39     1.101516849937   108.74868071    56.53763169
 H     42  41  39     1.101312864889   108.66486032   303.56688192
 H     43  42  41     1.093088903787   109.97069522   178.57574568
 H     45  44  43     1.087967749722   113.93074482     7.76832692
 H     45  44  43     1.098831528363   110.90058739   246.20769572
 H     45  44  43     1.099301292068   109.94979442   129.10655771
 H     46  44  43     1.096872889537   109.74971112   353.19950306
 H     46  44  43     1.101316606844   108.68931478   236.60856109
 H     47  46  44     1.094734714873   107.92642041   174.03813530
 H     47  46  44     1.100150719460   108.69950827    59.50025392
 H     48  47  46     1.089060432719   113.75327143    61.17884994
 H     50  49  48     1.102271383764   107.47080295   248.58426076
 H     50  49  48     1.100874259852   108.22783534   135.87524544
 H     51  50  49     1.100509332817   109.08226463   307.44837187
 H     51  50  49     1.094824398434   107.64837631   193.17476562
 H     52  51  50     1.090678569458   114.73432706   302.36084880
 H     54  53  52     1.092859927387   113.52395908   358.67951310
 H     54  53  52     1.099412451239   110.45621148   237.25710814
 H     54  53  52     1.099549751951   110.48079081   120.00681057
 H     55  53  52     1.095322834912   111.93176374     0.12085416
 H     55  53  52     1.099809556426   111.04874306   239.12317191
 H     57  49  48     1.092567222776   113.51755461     4.33253177
 H     57  49  48     1.099508495087   110.57355121   242.90002358
 H     57  49  48     1.099357131249   110.41001016   125.59470566
 H      1   2   3     0.970753176979   109.58860823   186.29416801
 H     59  58   6     0.978248427299   108.26254253   206.79028510

---------------------------
INTERNAL COORDINATES (A.U.)
---------------------------
 O      0   0   0     0.000000000000     0.00000000     0.00000000
 C      1   0   0     2.597670580799     0.00000000     0.00000000
 C      2   1   0     2.652286059587   115.95548842     0.00000000
 O      3   2   1     2.602218996548   120.85564947   358.29258684
 C      4   3   2     2.713140867647   114.89931954    75.76613948
 C      3   2   1     2.647193771745   119.52678256   182.15585351
 O      6   3   2     2.601497936135   119.36767841   175.97728765
 C      7   6   3     2.711631449107   114.97518418   107.48421007
 C      2   1   3     2.659491028595   122.63446704   180.41178386
 C      9   2   1     2.865203416532   117.08740217   359.55131026
 C      9   2   1     2.670540507368   118.98779126   179.31364260
 C     11   9   2     2.881004483060   123.67080239   177.22866524
 C     12  11   9     2.867268202928   113.00615768   117.37069206
 C     13  12  11     2.548453749407   127.35273520   133.47851614
 C     14  13  12     2.856355774406   120.42286794   180.12266448
 C     14  13  12     2.874997913877   123.69581234     0.90357170
 C     16  14  13     2.940433474409   114.74434532    78.89136707
 C     17  16  14     2.847955536831   114.57905438    58.03960205
 C     18  17  16     2.542173385341   128.56094183   111.04761636
 C     19  18  17     2.856317824560   124.74022335     1.32157952
 C     19  18  17     2.878402105940   119.70470552   180.49618915
 C     21  19  18     2.941439415196   115.13499505    85.18654209
 C     22  21  19     2.847891607823   115.33391935    60.10007805
 C     23  22  21     2.542929960544   128.52225500   109.93573347
 C     24  23  22     2.856798869666   124.62992711     1.10460519
 C     24  23  22     2.878096186384   119.77290775   180.12108694
 C     26  24  23     2.942006926916   115.31029165    86.56271494
 C     27  26  24     2.847997212893   115.34787862    60.57908056
 C     28  27  26     2.542810695797   128.49517233   108.57355991
 C     29  28  27     2.856714753496   124.68651117     1.31291881
 C     29  28  27     2.877479847223   119.79566917   180.55236840
 C     31  29  28     2.941680867689   115.18428415    86.76304335
 C     32  31  29     2.851638452987   115.36321575    59.55050896
 C     33  32  31     2.541307714460   127.95075358   106.21974542
 C     34  33  32     2.859802659207   124.13640411   359.14644360
 C     34  33  32     2.879077264730   123.38370428   179.28526774
 C     36  34  33     2.894789023191   116.62894781   358.16850660
 C     37  36  34     2.867824066931   121.12593603   182.88681056
 C     38  37  36     2.540720807026   134.92421844   356.54760013
 C     39  38  37     2.862334401164   127.25769832   359.57980904
 C     39  38  37     2.889259671186   121.90422507   179.51214933
 C     41  39  38     2.894109038097   117.39270833   359.84893034
 C     42  41  39     2.865596008206   120.74135596   180.07027221
 C     43  42  41     2.543919310377   135.32620410   358.44761264
 C     44  43  42     2.861077038124   127.56158750     0.24366194
 C     44  43  42     2.878628454926   118.74504941   179.46865033
 C     46  44  43     2.936748129503   115.42646024   116.07704428
 C     47  46  44     2.848573394537   113.36878611   297.97762390
 C     48  47  46     2.540108867356   128.43020475   241.94726760
 C     49  48  47     2.878836334112   123.13177819   178.20627729
 C     50  49  48     2.918787191416   118.77053309    11.97048778
 C     51  50  49     2.850845308398   113.63877672    70.33996679
 C     52  51  50     2.540898031773   128.37720342   121.47606830
 C     53  52  51     2.855638834045   125.31448832     0.80676735
 C     53  52  51     2.858954092322   120.56813374   180.56676058
 H     55  53  52     2.078286171024   111.02118733   121.12644109
 C     49  48  47     2.859562441419   124.36199011   359.80565502
 C      6   3   2     2.652382573649   119.52238263   359.02560865
 O     58   6   3     2.601737730683   116.74560892   180.14879364
 H      5   4   3     2.065210804898   106.18178666   178.66311490
 H      5   4   3     2.073563828030   110.82330363    59.93880267
 H      5   4   3     2.069136656304   111.17817001   297.77582947
 H      8   7   6     2.065280971249   106.21777985   181.38705578
 H      8   7   6     2.069490556069   111.24643467    62.28051848
 H      8   7   6     2.073757664607   110.86913665   300.14124878
 H     10   9   2     2.078070575256   111.62691620   294.81547518
 H     10   9   2     2.059483847077   112.94380765   174.17607847
 H     10   9   2     2.076860341926   111.06280463    54.42744679
 H     12  11   9     2.067352961132   110.22846698   355.16739683
 H     12  11   9     2.074391263067   108.75392796   239.91787572
 H     13  12  11     2.061755599355   114.69063772   313.21005792
 H     15  14  13     2.069477924720   111.99812466   358.80816223
 H     15  14  13     2.075300245002   110.77607552   237.58992141
 H     15  14  13     2.076726030120   110.65191957   119.84904995
 H     16  14  13     2.074737624058   110.17243957   317.27949625
 H     16  14  13     2.072993938526   108.95835654   200.73559899
 H     17  16  14     2.077767732401   107.95514310   296.71444002
 H     17  16  14     2.069820871215   107.62173166   182.14861479
 H     18  17  16     2.064180825107   114.52343572   290.85091187
 H     20  19  18     2.065836842751   113.39248518   354.99608554
 H     20  19  18     2.074467800571   110.72672275   233.38759137
 H     20  19  18     2.078096736923   110.23682249   116.14991779
 H     21  19  18     2.074208551523   109.35647770   324.64073808
 H     21  19  18     2.075604722617   109.62540106   207.81408230
 H     22  21  19     2.079046226387   107.41040465   298.80596080
 H     22  21  19     2.070720408527   107.67073677   184.50658695
 H     23  22  21     2.063940573153   114.60675105   289.39743716
 H     25  24  23     2.065712832442   113.34146275   355.49631063
 H     25  24  23     2.074189564640   110.80677036   233.93334371
 H     25  24  23     2.078162611682   110.25758463   116.64558930
 H     26  24  23     2.074299224747   109.30313014   325.97304089
 H     26  24  23     2.075829267834   109.60127763   209.18910933
 H     27  26  24     2.078858123730   107.45141411   299.15471063
 H     27  26  24     2.070866133322   107.61393113   184.86540024
 H     28  27  26     2.063835191833   114.65960936   288.30089336
 H     30  29  28     2.065803687969   113.36120720   355.25848422
 H     30  29  28     2.074157079612   110.72777573   233.66199226
 H     30  29  28     2.078271255781   110.25845114   116.42340738
 H     31  29  28     2.074344414131   109.37923746   326.16617681
 H     31  29  28     2.075925811938   109.59017605   209.34395518
 H     32  31  29     2.078365202498   107.45514076   298.42322106
 H     32  31  29     2.070419409858   107.60963387   184.18729053
 H     33  32  31     2.056961964598   114.06553476   285.95302204
 H     35  34  33     2.064631529984   113.42190991     0.02936150
 H     35  34  33     2.077339276505   110.41270756   238.99872089
 H     35  34  33     2.077503961876   110.67530328   121.58175938
 H     36  34  33     2.078448141185   107.45255519   121.90706403
 H     36  34  33     2.078864288135   107.44114503   234.75307583
 H     37  36  34     2.082013800551   108.72931106    58.72647570
 H     37  36  34     2.080846072277   108.34243086   306.01541624
 H     38  37  36     2.059261166295   109.37294179   176.50929225
 H     40  39  38     2.055213574008   114.31769463   359.12143186
 H     40  39  38     2.077928285779   110.04543996   237.56651996
 H     40  39  38     2.078036453727   110.21270441   120.89859127
 H     41  39  38     2.078638629408   107.40746495   123.70886760
 H     41  39  38     2.078890108154   107.17332451   236.35055866
 H     42  41  39     2.081565178280   108.74868071    56.53763169
 H     42  41  39     2.081179702405   108.66486032   303.56688192
 H     43  42  41     2.065638668186   109.97069522   178.57574568
 H     45  44  43     2.055961089513   113.93074482     7.76832692
 H     45  44  43     2.076490655925   110.90058739   246.20769572
 H     45  44  43     2.077378380675   109.94979442   129.10655771
 H     46  44  43     2.072789364947   109.74971112   353.19950306
 H     46  44  43     2.081186773674   108.68931478   236.60856109
 H     47  46  44     2.068748800406   107.92642041   174.03813530
 H     47  46  44     2.078983565815   108.69950827    59.50025392
 H     48  47  46     2.058025961129   113.75327143    61.17884994
 H     50  49  48     2.082991040573   107.47080295   248.58426076
 H     50  49  48     2.080350859004   108.22783534   135.87524544
 H     51  50  49     2.079661246849   109.08226463   307.44837187
 H     51  50  49     2.068918277776   107.64837631   193.17476562
 H     52  51  50     2.061083796413   114.73432706   302.36084880
 H     54  53  52     2.065205965499   113.52395908   358.67951310
 H     54  53  52     2.077588441064   110.45621148   237.25710814
 H     54  53  52     2.077847901808   110.48079081   120.00681057
 H     55  53  52     2.069860186213   111.93176374     0.12085416
 H     55  53  52     2.078338861114   111.04874306   239.12317191
 H     57  49  48     2.064652833945   113.51755461     4.33253177
 H     57  49  48     2.077769937635   110.57355121   242.90002358
 H     57  49  48     2.077483901433   110.41001016   125.59470566
 H      1   2   3     1.834457648124   109.58860823   186.29416801
 H     59  58   6     1.848621618535   108.26254253   206.79028510


           ************************************************************
           *        Program running with 8 parallel MPI-processes     *
           *              working on a common directory               *
           ************************************************************
------------------------------------------------------------------------------
                   ___                                                        
                  /   \      - P O W E R E D   B Y -                         
                 /     \                                                     
                 |  |  |   _    _      __       _____    __    __             
                 |  |  |  | |  | |    /  \     |  _  \  |  |  /  |          
                  \  \/   | |  | |   /    \    | | | |  |  | /  /          
                 / \  \   | |__| |  /  /\  \   | |_| |  |  |/  /          
                |  |  |   |  __  | /  /__\  \  |    /   |      \           
                |  |  |   | |  | | |   __   |  |    \   |  |\   \          
                \     /   | |  | | |  |  |  |  | |\  \  |  | \   \       
                 \___/    |_|  |_| |__|  |__|  |_| \__\ |__|  \__/        
                                                                              
                      - O R C A' S   B I G   F R I E N D -                    
                                      &                                       
                       - I N T E G R A L  F E E D E R -                       
                                                                              
 v1 FN, 2020, v2 2021                                                         
------------------------------------------------------------------------------


Reading SHARK input file UQ9_2e_2H_B3LYP_631Gd_opt.SHARKINP.tmp ... ok
----------------------
SHARK INTEGRAL PACKAGE
----------------------

Number of atoms                             ...    142
Number of basis functions                   ...    980
Number of shells                            ...    516
Maximum angular momentum                    ...      2
Integral batch strategy                     ... SHARK/LIBINT Hybrid
RI-J (if used) integral strategy            ... SPLIT-RIJ (Revised 2003 algorithm where possible)
Printlevel                                  ...      1
Contraction scheme used                     ... SEGMENTED contraction
Coulomb Range Separation                    ... NOT USED
Exchange Range Separation                   ... NOT USED
Finite Nucleus Model                        ... NOT USED
Auxiliary Coulomb fitting basis             ... AVAILABLE
   # of basis functions in Aux-J            ...   3766
   # of shells in Aux-J                     ...   1290
   Maximum angular momentum in Aux-J        ...      4
Auxiliary J/K fitting basis                 ... NOT available
Auxiliary Correlation fitting basis         ... NOT available
Auxiliary 'external' fitting basis          ... NOT available
Integral threshold                          ...     2.500000e-11
Primitive cut-off                           ...     2.500000e-12
Primitive pair pre-selection threshold      ...     2.500000e-12

Calculating pre-screening integrals         ... done (  0.4 sec) Dimension = 516
Organizing shell pair data                  ... done (  0.3 sec)
Shell pair information
Total number of shell pairs                 ...    133386
Shell pairs after pre-screening             ...     36399
Total number of primitive shell pairs       ...    729291
Primitive shell pairs kept                  ...    105354
          la=0 lb=0:  15496 shell pairs
          la=1 lb=0:  11867 shell pairs
          la=1 lb=1:   2323 shell pairs
          la=2 lb=0:   4544 shell pairs
          la=2 lb=1:   1822 shell pairs
          la=2 lb=2:    347 shell pairs

Calculating one electron integrals          ... done (  0.3 sec)
Calculating RI/J V-Matrix + Cholesky decomp.... done (  2.3 sec)
Calculating Nuclear repulsion               ... done (  0.0 sec) ENN=   6898.067482018736 Eh

SHARK setup successfully completed in   4.4 seconds

Maximum memory used throughout the entire GTOINT-calculation: 97.0 MB
[1718428750.043247] [eu-a2p-335:32915:0]          mpool.c:38   UCX  WARN  object 0x414f2c0 was not returned to mpool ucp_requests
[1718428750.043270] [eu-a2p-335:32915:0]          mpool.c:38   UCX  WARN  object 0x414f480 was not returned to mpool ucp_requests
[1718428750.043274] [eu-a2p-335:32915:0]          mpool.c:38   UCX  WARN  object 0x414f640 was not returned to mpool ucp_requests
[1718428750.043277] [eu-a2p-335:32915:0]          mpool.c:38   UCX  WARN  object 0x414f800 was not returned to mpool ucp_requests
[1718428750.043280] [eu-a2p-335:32915:0]          mpool.c:38   UCX  WARN  object 0x414f9c0 was not returned to mpool ucp_requests
[1718428750.043282] [eu-a2p-335:32915:0]          mpool.c:38   UCX  WARN  object 0x414fb80 was not returned to mpool ucp_requests
[1718428750.043285] [eu-a2p-335:32915:0]          mpool.c:38   UCX  WARN  object 0x414fd40 was not returned to mpool ucp_requests
[1718428750.043287] [eu-a2p-335:32915:0]          mpool.c:38   UCX  WARN  object 0x414ff00 was not returned to mpool ucp_requests
[1718428750.043290] [eu-a2p-335:32915:0]          mpool.c:38   UCX  WARN  object 0x41500c0 was not returned to mpool ucp_requests
[1718428750.043292] [eu-a2p-335:32915:0]          mpool.c:38   UCX  WARN  object 0x4150280 was not returned to mpool ucp_requests
[1718428750.043295] [eu-a2p-335:32915:0]          mpool.c:38   UCX  WARN  object 0x4150440 was not returned to mpool ucp_requests
[1718428750.043297] [eu-a2p-335:32915:0]          mpool.c:38   UCX  WARN  object 0x4150600 was not returned to mpool ucp_requests
[1718428750.043300] [eu-a2p-335:32915:0]          mpool.c:38   UCX  WARN  object 0x41507c0 was not returned to mpool ucp_requests
[1718428750.043302] [eu-a2p-335:32915:0]          mpool.c:38   UCX  WARN  object 0x4150980 was not returned to mpool ucp_requests
[1718428750.043305] [eu-a2p-335:32915:0]          mpool.c:38   UCX  WARN  object 0x4150b40 was not returned to mpool ucp_requests
[1718428750.043308] [eu-a2p-335:32915:0]          mpool.c:38   UCX  WARN  object 0x4150d00 was not returned to mpool ucp_requests
[1718428750.043310] [eu-a2p-335:32915:0]          mpool.c:38   UCX  WARN  object 0x4150ec0 was not returned to mpool ucp_requests
[1718428750.043313] [eu-a2p-335:32915:0]          mpool.c:38   UCX  WARN  object 0x4151080 was not returned to mpool ucp_requests
[1718428750.043315] [eu-a2p-335:32915:0]          mpool.c:38   UCX  WARN  object 0x4151240 was not returned to mpool ucp_requests
[1718428750.043318] [eu-a2p-335:32915:0]          mpool.c:38   UCX  WARN  object 0x4151400 was not returned to mpool ucp_requests
[1718428750.043321] [eu-a2p-335:32915:0]          mpool.c:38   UCX  WARN  object 0x41515c0 was not returned to mpool ucp_requests
[1718428750.043323] [eu-a2p-335:32915:0]          mpool.c:38   UCX  WARN  object 0x4151780 was not returned to mpool ucp_requests
[1718428750.043326] [eu-a2p-335:32915:0]          mpool.c:38   UCX  WARN  object 0x4151b00 was not returned to mpool ucp_requests
[1718428750.042786] [eu-a2p-335:32916:0]          mpool.c:38   UCX  WARN  object 0x38c7540 was not returned to mpool ucp_requests
[1718428750.042814] [eu-a2p-335:32916:0]          mpool.c:38   UCX  WARN  object 0x38c7700 was not returned to mpool ucp_requests
[1718428750.042821] [eu-a2p-335:32916:0]          mpool.c:38   UCX  WARN  object 0x38c78c0 was not returned to mpool ucp_requests
[1718428750.042825] [eu-a2p-335:32916:0]          mpool.c:38   UCX  WARN  object 0x38c7a80 was not returned to mpool ucp_requests
[1718428750.042828] [eu-a2p-335:32916:0]          mpool.c:38   UCX  WARN  object 0x38c7c40 was not returned to mpool ucp_requests
[1718428750.042832] [eu-a2p-335:32916:0]          mpool.c:38   UCX  WARN  object 0x38c7e00 was not returned to mpool ucp_requests
[1718428750.042835] [eu-a2p-335:32916:0]          mpool.c:38   UCX  WARN  object 0x38c7fc0 was not returned to mpool ucp_requests
[1718428750.042839] [eu-a2p-335:32916:0]          mpool.c:38   UCX  WARN  object 0x38c8180 was not returned to mpool ucp_requests
[1718428750.042843] [eu-a2p-335:32916:0]          mpool.c:38   UCX  WARN  object 0x38c8340 was not returned to mpool ucp_requests
[1718428750.042847] [eu-a2p-335:32916:0]          mpool.c:38   UCX  WARN  object 0x38c8500 was not returned to mpool ucp_requests
[1718428750.042850] [eu-a2p-335:32916:0]          mpool.c:38   UCX  WARN  object 0x38c86c0 was not returned to mpool ucp_requests
[1718428750.042854] [eu-a2p-335:32916:0]          mpool.c:38   UCX  WARN  object 0x38c8880 was not returned to mpool ucp_requests
[1718428750.042857] [eu-a2p-335:32916:0]          mpool.c:38   UCX  WARN  object 0x38c8a40 was not returned to mpool ucp_requests
[1718428750.042861] [eu-a2p-335:32916:0]          mpool.c:38   UCX  WARN  object 0x38c8c00 was not returned to mpool ucp_requests
[1718428750.042864] [eu-a2p-335:32916:0]          mpool.c:38   UCX  WARN  object 0x38c8dc0 was not returned to mpool ucp_requests
[1718428750.042868] [eu-a2p-335:32916:0]          mpool.c:38   UCX  WARN  object 0x38c8f80 was not returned to mpool ucp_requests
[1718428750.042871] [eu-a2p-335:32916:0]          mpool.c:38   UCX  WARN  object 0x38c9140 was not returned to mpool ucp_requests
[1718428750.042874] [eu-a2p-335:32916:0]          mpool.c:38   UCX  WARN  object 0x38c9300 was not returned to mpool ucp_requests
[1718428750.042878] [eu-a2p-335:32916:0]          mpool.c:38   UCX  WARN  object 0x38c94c0 was not returned to mpool ucp_requests
[1718428750.042882] [eu-a2p-335:32916:0]          mpool.c:38   UCX  WARN  object 0x38c9680 was not returned to mpool ucp_requests
[1718428750.042885] [eu-a2p-335:32916:0]          mpool.c:38   UCX  WARN  object 0x38c9840 was not returned to mpool ucp_requests
[1718428750.042889] [eu-a2p-335:32916:0]          mpool.c:38   UCX  WARN  object 0x38c9a00 was not returned to mpool ucp_requests
[1718428750.042892] [eu-a2p-335:32916:0]          mpool.c:38   UCX  WARN  object 0x38c9bc0 was not returned to mpool ucp_requests
[1718428750.042895] [eu-a2p-335:32916:0]          mpool.c:38   UCX  WARN  object 0x38c9d80 was not returned to mpool ucp_requests
[1718428750.042899] [eu-a2p-335:32916:0]          mpool.c:38   UCX  WARN  object 0x38c9f40 was not returned to mpool ucp_requests
[1718428750.042903] [eu-a2p-335:32916:0]          mpool.c:38   UCX  WARN  object 0x38ca100 was not returned to mpool ucp_requests
[1718428750.042907] [eu-a2p-335:32916:0]          mpool.c:38   UCX  WARN  object 0x38ca2c0 was not returned to mpool ucp_requests
[1718428750.042911] [eu-a2p-335:32916:0]          mpool.c:38   UCX  WARN  object 0x38ca480 was not returned to mpool ucp_requests
[1718428750.042914] [eu-a2p-335:32916:0]          mpool.c:38   UCX  WARN  object 0x38ca640 was not returned to mpool ucp_requests
[1718428750.042918] [eu-a2p-335:32916:0]          mpool.c:38   UCX  WARN  object 0x38ca800 was not returned to mpool ucp_requests
[1718428750.042921] [eu-a2p-335:32916:0]          mpool.c:38   UCX  WARN  object 0x38ca9c0 was not returned to mpool ucp_requests
[1718428750.049834] [eu-a2p-335:32921:0]          mpool.c:38   UCX  WARN  object 0x3e56700 was not returned to mpool ucp_requests
[1718428750.049859] [eu-a2p-335:32921:0]          mpool.c:38   UCX  WARN  object 0x3e568c0 was not returned to mpool ucp_requests
[1718428750.049863] [eu-a2p-335:32921:0]          mpool.c:38   UCX  WARN  object 0x3e56a80 was not returned to mpool ucp_requests
[1718428750.049866] [eu-a2p-335:32921:0]          mpool.c:38   UCX  WARN  object 0x3e56c40 was not returned to mpool ucp_requests
[1718428750.049869] [eu-a2p-335:32921:0]          mpool.c:38   UCX  WARN  object 0x3e56e00 was not returned to mpool ucp_requests
[1718428750.049872] [eu-a2p-335:32921:0]          mpool.c:38   UCX  WARN  object 0x3e56fc0 was not returned to mpool ucp_requests
[1718428750.049874] [eu-a2p-335:32921:0]          mpool.c:38   UCX  WARN  object 0x3e57180 was not returned to mpool ucp_requests
[1718428750.049877] [eu-a2p-335:32921:0]          mpool.c:38   UCX  WARN  object 0x3e57340 was not returned to mpool ucp_requests
[1718428750.049880] [eu-a2p-335:32921:0]          mpool.c:38   UCX  WARN  object 0x3e57500 was not returned to mpool ucp_requests
[1718428750.049882] [eu-a2p-335:32921:0]          mpool.c:38   UCX  WARN  object 0x3e576c0 was not returned to mpool ucp_requests
[1718428750.049885] [eu-a2p-335:32921:0]          mpool.c:38   UCX  WARN  object 0x3e57880 was not returned to mpool ucp_requests
[1718428750.049887] [eu-a2p-335:32921:0]          mpool.c:38   UCX  WARN  object 0x3e57a40 was not returned to mpool ucp_requests
[1718428750.049890] [eu-a2p-335:32921:0]          mpool.c:38   UCX  WARN  object 0x3e57c00 was not returned to mpool ucp_requests
[1718428750.049893] [eu-a2p-335:32921:0]          mpool.c:38   UCX  WARN  object 0x3e57dc0 was not returned to mpool ucp_requests
[1718428750.049895] [eu-a2p-335:32921:0]          mpool.c:38   UCX  WARN  object 0x3e57f80 was not returned to mpool ucp_requests
[1718428750.049898] [eu-a2p-335:32921:0]          mpool.c:38   UCX  WARN  object 0x3e58140 was not returned to mpool ucp_requests
[1718428750.049901] [eu-a2p-335:32921:0]          mpool.c:38   UCX  WARN  object 0x3e58300 was not returned to mpool ucp_requests
[1718428750.049903] [eu-a2p-335:32921:0]          mpool.c:38   UCX  WARN  object 0x3e584c0 was not returned to mpool ucp_requests
[1718428750.049906] [eu-a2p-335:32921:0]          mpool.c:38   UCX  WARN  object 0x3e58680 was not returned to mpool ucp_requests
[1718428750.049909] [eu-a2p-335:32921:0]          mpool.c:38   UCX  WARN  object 0x3e58840 was not returned to mpool ucp_requests
[1718428750.049911] [eu-a2p-335:32921:0]          mpool.c:38   UCX  WARN  object 0x3e58a00 was not returned to mpool ucp_requests
[1718428750.049914] [eu-a2p-335:32921:0]          mpool.c:38   UCX  WARN  object 0x3e58bc0 was not returned to mpool ucp_requests
[1718428750.049916] [eu-a2p-335:32921:0]          mpool.c:38   UCX  WARN  object 0x3e58d80 was not returned to mpool ucp_requests
[1718428750.049919] [eu-a2p-335:32921:0]          mpool.c:38   UCX  WARN  object 0x3e58f40 was not returned to mpool ucp_requests
[1718428750.049922] [eu-a2p-335:32921:0]          mpool.c:38   UCX  WARN  object 0x3e59100 was not returned to mpool ucp_requests
[1718428750.049924] [eu-a2p-335:32921:0]          mpool.c:38   UCX  WARN  object 0x3e592c0 was not returned to mpool ucp_requests
[1718428750.049927] [eu-a2p-335:32921:0]          mpool.c:38   UCX  WARN  object 0x3e59480 was not returned to mpool ucp_requests
[1718428750.049929] [eu-a2p-335:32921:0]          mpool.c:38   UCX  WARN  object 0x3e59640 was not returned to mpool ucp_requests
[1718428750.049932] [eu-a2p-335:32921:0]          mpool.c:38   UCX  WARN  object 0x3e59800 was not returned to mpool ucp_requests
[1718428750.050345] [eu-a2p-335:32917:0]          mpool.c:38   UCX  WARN  object 0x36bf400 was not returned to mpool ucp_requests
[1718428750.050364] [eu-a2p-335:32917:0]          mpool.c:38   UCX  WARN  object 0x36bf5c0 was not returned to mpool ucp_requests
[1718428750.050368] [eu-a2p-335:32917:0]          mpool.c:38   UCX  WARN  object 0x36bf780 was not returned to mpool ucp_requests
[1718428750.050371] [eu-a2p-335:32917:0]          mpool.c:38   UCX  WARN  object 0x36bf940 was not returned to mpool ucp_requests
[1718428750.050374] [eu-a2p-335:32917:0]          mpool.c:38   UCX  WARN  object 0x36bfb00 was not returned to mpool ucp_requests
[1718428750.050376] [eu-a2p-335:32917:0]          mpool.c:38   UCX  WARN  object 0x36bfcc0 was not returned to mpool ucp_requests
[1718428750.050379] [eu-a2p-335:32917:0]          mpool.c:38   UCX  WARN  object 0x36bfe80 was not returned to mpool ucp_requests
[1718428750.050381] [eu-a2p-335:32917:0]          mpool.c:38   UCX  WARN  object 0x36c0040 was not returned to mpool ucp_requests
[1718428750.050383] [eu-a2p-335:32917:0]          mpool.c:38   UCX  WARN  object 0x36c0200 was not returned to mpool ucp_requests
[1718428750.050386] [eu-a2p-335:32917:0]          mpool.c:38   UCX  WARN  object 0x36c03c0 was not returned to mpool ucp_requests
[1718428750.050389] [eu-a2p-335:32917:0]          mpool.c:38   UCX  WARN  object 0x36c0580 was not returned to mpool ucp_requests
[1718428750.050391] [eu-a2p-335:32917:0]          mpool.c:38   UCX  WARN  object 0x36c0740 was not returned to mpool ucp_requests
[1718428750.050394] [eu-a2p-335:32917:0]          mpool.c:38   UCX  WARN  object 0x36c0900 was not returned to mpool ucp_requests
[1718428750.050396] [eu-a2p-335:32917:0]          mpool.c:38   UCX  WARN  object 0x36c0ac0 was not returned to mpool ucp_requests
[1718428750.050399] [eu-a2p-335:32917:0]          mpool.c:38   UCX  WARN  object 0x36c0c80 was not returned to mpool ucp_requests
[1718428750.050401] [eu-a2p-335:32917:0]          mpool.c:38   UCX  WARN  object 0x36c0e40 was not returned to mpool ucp_requests
[1718428750.050404] [eu-a2p-335:32917:0]          mpool.c:38   UCX  WARN  object 0x36c1000 was not returned to mpool ucp_requests
[1718428750.050407] [eu-a2p-335:32917:0]          mpool.c:38   UCX  WARN  object 0x36c11c0 was not returned to mpool ucp_requests
[1718428750.050409] [eu-a2p-335:32917:0]          mpool.c:38   UCX  WARN  object 0x36c1380 was not returned to mpool ucp_requests
[1718428750.050412] [eu-a2p-335:32917:0]          mpool.c:38   UCX  WARN  object 0x36c1540 was not returned to mpool ucp_requests
[1718428750.050414] [eu-a2p-335:32917:0]          mpool.c:38   UCX  WARN  object 0x36c1700 was not returned to mpool ucp_requests
[1718428750.050417] [eu-a2p-335:32917:0]          mpool.c:38   UCX  WARN  object 0x36c18c0 was not returned to mpool ucp_requests
[1718428750.050419] [eu-a2p-335:32917:0]          mpool.c:38   UCX  WARN  object 0x36c1a80 was not returned to mpool ucp_requests
[1718428750.050422] [eu-a2p-335:32917:0]          mpool.c:38   UCX  WARN  object 0x36c1c40 was not returned to mpool ucp_requests
[1718428750.050424] [eu-a2p-335:32917:0]          mpool.c:38   UCX  WARN  object 0x36c1e00 was not returned to mpool ucp_requests
[1718428750.050427] [eu-a2p-335:32917:0]          mpool.c:38   UCX  WARN  object 0x36c1fc0 was not returned to mpool ucp_requests
[1718428750.050429] [eu-a2p-335:32917:0]          mpool.c:38   UCX  WARN  object 0x36c2180 was not returned to mpool ucp_requests
[1718428750.050432] [eu-a2p-335:32917:0]          mpool.c:38   UCX  WARN  object 0x36c2340 was not returned to mpool ucp_requests
[1718428750.050434] [eu-a2p-335:32917:0]          mpool.c:38   UCX  WARN  object 0x36c2500 was not returned to mpool ucp_requests
[1718428750.050437] [eu-a2p-335:32917:0]          mpool.c:38   UCX  WARN  object 0x36c26c0 was not returned to mpool ucp_requests
[1718428750.050439] [eu-a2p-335:32917:0]          mpool.c:38   UCX  WARN  object 0x36c2880 was not returned to mpool ucp_requests
[1718428750.051696] [eu-a2p-335:32920:0]          mpool.c:38   UCX  WARN  object 0x37cc080 was not returned to mpool ucp_requests
[1718428750.051735] [eu-a2p-335:32920:0]          mpool.c:38   UCX  WARN  object 0x37cc240 was not returned to mpool ucp_requests
[1718428750.051739] [eu-a2p-335:32920:0]          mpool.c:38   UCX  WARN  object 0x37cc400 was not returned to mpool ucp_requests
[1718428750.051743] [eu-a2p-335:32920:0]          mpool.c:38   UCX  WARN  object 0x37cc5c0 was not returned to mpool ucp_requests
[1718428750.051745] [eu-a2p-335:32920:0]          mpool.c:38   UCX  WARN  object 0x37cc780 was not returned to mpool ucp_requests
[1718428750.051748] [eu-a2p-335:32920:0]          mpool.c:38   UCX  WARN  object 0x37cc940 was not returned to mpool ucp_requests
[1718428750.051751] [eu-a2p-335:32920:0]          mpool.c:38   UCX  WARN  object 0x37ccb00 was not returned to mpool ucp_requests
[1718428750.051753] [eu-a2p-335:32920:0]          mpool.c:38   UCX  WARN  object 0x37cccc0 was not returned to mpool ucp_requests
[1718428750.051756] [eu-a2p-335:32920:0]          mpool.c:38   UCX  WARN  object 0x37cce80 was not returned to mpool ucp_requests
[1718428750.051759] [eu-a2p-335:32920:0]          mpool.c:38   UCX  WARN  object 0x37cd040 was not returned to mpool ucp_requests
[1718428750.051761] [eu-a2p-335:32920:0]          mpool.c:38   UCX  WARN  object 0x37cd200 was not returned to mpool ucp_requests
[1718428750.051764] [eu-a2p-335:32920:0]          mpool.c:38   UCX  WARN  object 0x37cd3c0 was not returned to mpool ucp_requests
[1718428750.051767] [eu-a2p-335:32920:0]          mpool.c:38   UCX  WARN  object 0x37cd580 was not returned to mpool ucp_requests
[1718428750.051769] [eu-a2p-335:32920:0]          mpool.c:38   UCX  WARN  object 0x37cd740 was not returned to mpool ucp_requests
[1718428750.051772] [eu-a2p-335:32920:0]          mpool.c:38   UCX  WARN  object 0x37cd900 was not returned to mpool ucp_requests
[1718428750.051775] [eu-a2p-335:32920:0]          mpool.c:38   UCX  WARN  object 0x37cdac0 was not returned to mpool ucp_requests
[1718428750.051778] [eu-a2p-335:32920:0]          mpool.c:38   UCX  WARN  object 0x37cdc80 was not returned to mpool ucp_requests
[1718428750.051781] [eu-a2p-335:32920:0]          mpool.c:38   UCX  WARN  object 0x37cde40 was not returned to mpool ucp_requests
[1718428750.051785] [eu-a2p-335:32920:0]          mpool.c:38   UCX  WARN  object 0x37ce000 was not returned to mpool ucp_requests
[1718428750.051788] [eu-a2p-335:32920:0]          mpool.c:38   UCX  WARN  object 0x37ce1c0 was not returned to mpool ucp_requests
[1718428750.051791] [eu-a2p-335:32920:0]          mpool.c:38   UCX  WARN  object 0x37ce380 was not returned to mpool ucp_requests
[1718428750.051794] [eu-a2p-335:32920:0]          mpool.c:38   UCX  WARN  object 0x37ce540 was not returned to mpool ucp_requests
[1718428750.051796] [eu-a2p-335:32920:0]          mpool.c:38   UCX  WARN  object 0x37ce700 was not returned to mpool ucp_requests
[1718428750.051799] [eu-a2p-335:32920:0]          mpool.c:38   UCX  WARN  object 0x37ce8c0 was not returned to mpool ucp_requests
[1718428750.051802] [eu-a2p-335:32920:0]          mpool.c:38   UCX  WARN  object 0x37cea80 was not returned to mpool ucp_requests
[1718428750.051805] [eu-a2p-335:32920:0]          mpool.c:38   UCX  WARN  object 0x37cec40 was not returned to mpool ucp_requests
[1718428750.051807] [eu-a2p-335:32920:0]          mpool.c:38   UCX  WARN  object 0x37cee00 was not returned to mpool ucp_requests
[1718428750.051810] [eu-a2p-335:32920:0]          mpool.c:38   UCX  WARN  object 0x37cefc0 was not returned to mpool ucp_requests
[1718428750.051813] [eu-a2p-335:32920:0]          mpool.c:38   UCX  WARN  object 0x37cf180 was not returned to mpool ucp_requests
[1718428750.053744] [eu-a2p-335:32919:0]          mpool.c:38   UCX  WARN  object 0x380ca00 was not returned to mpool ucp_requests
[1718428750.053761] [eu-a2p-335:32919:0]          mpool.c:38   UCX  WARN  object 0x380cbc0 was not returned to mpool ucp_requests
[1718428750.053766] [eu-a2p-335:32919:0]          mpool.c:38   UCX  WARN  object 0x380cd80 was not returned to mpool ucp_requests
[1718428750.053769] [eu-a2p-335:32919:0]          mpool.c:38   UCX  WARN  object 0x380cf40 was not returned to mpool ucp_requests
[1718428750.053772] [eu-a2p-335:32919:0]          mpool.c:38   UCX  WARN  object 0x380d100 was not returned to mpool ucp_requests
[1718428750.053775] [eu-a2p-335:32919:0]          mpool.c:38   UCX  WARN  object 0x380d2c0 was not returned to mpool ucp_requests
[1718428750.053778] [eu-a2p-335:32919:0]          mpool.c:38   UCX  WARN  object 0x380d480 was not returned to mpool ucp_requests
[1718428750.053780] [eu-a2p-335:32919:0]          mpool.c:38   UCX  WARN  object 0x380d640 was not returned to mpool ucp_requests
[1718428750.053783] [eu-a2p-335:32919:0]          mpool.c:38   UCX  WARN  object 0x380d800 was not returned to mpool ucp_requests
[1718428750.053785] [eu-a2p-335:32919:0]          mpool.c:38   UCX  WARN  object 0x380d9c0 was not returned to mpool ucp_requests
[1718428750.053788] [eu-a2p-335:32919:0]          mpool.c:38   UCX  WARN  object 0x380db80 was not returned to mpool ucp_requests
[1718428750.053791] [eu-a2p-335:32919:0]          mpool.c:38   UCX  WARN  object 0x380dd40 was not returned to mpool ucp_requests
[1718428750.053793] [eu-a2p-335:32919:0]          mpool.c:38   UCX  WARN  object 0x380df00 was not returned to mpool ucp_requests
[1718428750.053796] [eu-a2p-335:32919:0]          mpool.c:38   UCX  WARN  object 0x380e0c0 was not returned to mpool ucp_requests
[1718428750.053799] [eu-a2p-335:32919:0]          mpool.c:38   UCX  WARN  object 0x380e280 was not returned to mpool ucp_requests
[1718428750.053802] [eu-a2p-335:32919:0]          mpool.c:38   UCX  WARN  object 0x380e440 was not returned to mpool ucp_requests
[1718428750.053804] [eu-a2p-335:32919:0]          mpool.c:38   UCX  WARN  object 0x380e600 was not returned to mpool ucp_requests
[1718428750.053807] [eu-a2p-335:32919:0]          mpool.c:38   UCX  WARN  object 0x380e7c0 was not returned to mpool ucp_requests
[1718428750.053809] [eu-a2p-335:32919:0]          mpool.c:38   UCX  WARN  object 0x380e980 was not returned to mpool ucp_requests
[1718428750.053812] [eu-a2p-335:32919:0]          mpool.c:38   UCX  WARN  object 0x380eb40 was not returned to mpool ucp_requests
[1718428750.053814] [eu-a2p-335:32919:0]          mpool.c:38   UCX  WARN  object 0x380ed00 was not returned to mpool ucp_requests
[1718428750.053817] [eu-a2p-335:32919:0]          mpool.c:38   UCX  WARN  object 0x380eec0 was not returned to mpool ucp_requests
[1718428750.053819] [eu-a2p-335:32919:0]          mpool.c:38   UCX  WARN  object 0x380f080 was not returned to mpool ucp_requests
[1718428750.053822] [eu-a2p-335:32919:0]          mpool.c:38   UCX  WARN  object 0x380f240 was not returned to mpool ucp_requests
[1718428750.053825] [eu-a2p-335:32919:0]          mpool.c:38   UCX  WARN  object 0x380f400 was not returned to mpool ucp_requests
[1718428750.053827] [eu-a2p-335:32919:0]          mpool.c:38   UCX  WARN  object 0x380f5c0 was not returned to mpool ucp_requests
[1718428750.053830] [eu-a2p-335:32919:0]          mpool.c:38   UCX  WARN  object 0x380f780 was not returned to mpool ucp_requests
[1718428750.053833] [eu-a2p-335:32919:0]          mpool.c:38   UCX  WARN  object 0x380f940 was not returned to mpool ucp_requests
[1718428750.053835] [eu-a2p-335:32919:0]          mpool.c:38   UCX  WARN  object 0x380fb00 was not returned to mpool ucp_requests
[1718428750.060320] [eu-a2p-335:32918:0]          mpool.c:38   UCX  WARN  object 0x2a96780 was not returned to mpool ucp_requests
[1718428750.060390] [eu-a2p-335:32918:0]          mpool.c:38   UCX  WARN  object 0x2a96940 was not returned to mpool ucp_requests
[1718428750.060395] [eu-a2p-335:32918:0]          mpool.c:38   UCX  WARN  object 0x2a96b00 was not returned to mpool ucp_requests
[1718428750.060401] [eu-a2p-335:32918:0]          mpool.c:38   UCX  WARN  object 0x2a96cc0 was not returned to mpool ucp_requests
[1718428750.060405] [eu-a2p-335:32918:0]          mpool.c:38   UCX  WARN  object 0x2a96e80 was not returned to mpool ucp_requests
[1718428750.060408] [eu-a2p-335:32918:0]          mpool.c:38   UCX  WARN  object 0x2a97040 was not returned to mpool ucp_requests
[1718428750.060411] [eu-a2p-335:32918:0]          mpool.c:38   UCX  WARN  object 0x2a97200 was not returned to mpool ucp_requests
[1718428750.060414] [eu-a2p-335:32918:0]          mpool.c:38   UCX  WARN  object 0x2a973c0 was not returned to mpool ucp_requests
[1718428750.060417] [eu-a2p-335:32918:0]          mpool.c:38   UCX  WARN  object 0x2a97580 was not returned to mpool ucp_requests
[1718428750.060420] [eu-a2p-335:32918:0]          mpool.c:38   UCX  WARN  object 0x2a97740 was not returned to mpool ucp_requests
[1718428750.060423] [eu-a2p-335:32918:0]          mpool.c:38   UCX  WARN  object 0x2a97900 was not returned to mpool ucp_requests
[1718428750.060426] [eu-a2p-335:32918:0]          mpool.c:38   UCX  WARN  object 0x2a97ac0 was not returned to mpool ucp_requests
[1718428750.060429] [eu-a2p-335:32918:0]          mpool.c:38   UCX  WARN  object 0x2a97c80 was not returned to mpool ucp_requests
[1718428750.060433] [eu-a2p-335:32918:0]          mpool.c:38   UCX  WARN  object 0x2a97e40 was not returned to mpool ucp_requests
[1718428750.060436] [eu-a2p-335:32918:0]          mpool.c:38   UCX  WARN  object 0x2a98000 was not returned to mpool ucp_requests
[1718428750.060439] [eu-a2p-335:32918:0]          mpool.c:38   UCX  WARN  object 0x2a981c0 was not returned to mpool ucp_requests
[1718428750.060442] [eu-a2p-335:32918:0]          mpool.c:38   UCX  WARN  object 0x2a98380 was not returned to mpool ucp_requests
[1718428750.060445] [eu-a2p-335:32918:0]          mpool.c:38   UCX  WARN  object 0x2a98540 was not returned to mpool ucp_requests
[1718428750.060449] [eu-a2p-335:32918:0]          mpool.c:38   UCX  WARN  object 0x2a98700 was not returned to mpool ucp_requests
[1718428750.060452] [eu-a2p-335:32918:0]          mpool.c:38   UCX  WARN  object 0x2a988c0 was not returned to mpool ucp_requests
[1718428750.060455] [eu-a2p-335:32918:0]          mpool.c:38   UCX  WARN  object 0x2a98a80 was not returned to mpool ucp_requests
[1718428750.060458] [eu-a2p-335:32918:0]          mpool.c:38   UCX  WARN  object 0x2a98c40 was not returned to mpool ucp_requests
[1718428750.060461] [eu-a2p-335:32918:0]          mpool.c:38   UCX  WARN  object 0x2a98e00 was not returned to mpool ucp_requests
[1718428750.060465] [eu-a2p-335:32918:0]          mpool.c:38   UCX  WARN  object 0x2a98fc0 was not returned to mpool ucp_requests
[1718428750.060468] [eu-a2p-335:32918:0]          mpool.c:38   UCX  WARN  object 0x2a99180 was not returned to mpool ucp_requests
[1718428750.060471] [eu-a2p-335:32918:0]          mpool.c:38   UCX  WARN  object 0x2a99340 was not returned to mpool ucp_requests
[1718428750.060474] [eu-a2p-335:32918:0]          mpool.c:38   UCX  WARN  object 0x2a99500 was not returned to mpool ucp_requests
[1718428750.060477] [eu-a2p-335:32918:0]          mpool.c:38   UCX  WARN  object 0x2a996c0 was not returned to mpool ucp_requests
[1718428750.060480] [eu-a2p-335:32918:0]          mpool.c:38   UCX  WARN  object 0x2a99880 was not returned to mpool ucp_requests


           ************************************************************
           *        Program running with 8 parallel MPI-processes     *
           *              working on a common directory               *
           ************************************************************

Diagonalization of the overlap matrix:
Smallest eigenvalue                        ... 2.959e-04
Time for diagonalization                   ...    0.196 sec
Threshold for overlap eigenvalues          ... 1.000e-08
Number of eigenvalues below threshold      ... 0
Time for construction of square roots      ...    0.154 sec
Total time needed                          ...    0.353 sec

-------------------
DFT GRID GENERATION
-------------------

General Integration Accuracy     IntAcc      ... 4.959
Radial Grid Type                 RadialGrid  ... OptM3 with GC (2021)
Angular Grid (max. ang.)         AngularGrid ... 6 (Lebedev-590)
Angular grid pruning method      GridPruning ... 4 (adaptive)
Weight generation scheme         WeightScheme... Becke
Basis function cutoff            BFCut       ... 1.0000e-11
Integration weight cutoff        WCut        ... 1.0000e-14
Angular grids for H and He will be reduced by one unit
Partially contracted basis set               ... off
Rotationally invariant grid construction     ... off

Total number of grid points                  ...  1527255
Total number of batches                      ...    23942
Average number of points per batch           ...       63
Average number of grid points per atom       ...    10755
Time for grid setup =   30.754 sec

--------------------
COSX GRID GENERATION
--------------------

GRIDX 1
-------
General Integration Accuracy     IntAcc      ... 4.020
Radial Grid Type                 RadialGrid  ... OptM3 with GC (2021)
Angular Grid (max. ang.)         AngularGrid ... 2 (Lebedev-110)
Angular grid pruning method      GridPruning ... 4 (adaptive)
Weight generation scheme         WeightScheme... Becke
Basis function cutoff            BFCut       ... 1.0000e-11
Integration weight cutoff        WCut        ... 1.0000e-14
Angular grids for H and He will be reduced by one unit
Partially contracted basis set               ... on
Rotationally invariant grid construction     ... off

Total number of grid points                  ...   161210
Total number of batches                      ...     2590
Average number of points per batch           ...       62
Average number of grid points per atom       ...     1135
UseSFitting                                  ... on

GRIDX 2
-------
General Integration Accuracy     IntAcc      ... 4.338
Radial Grid Type                 RadialGrid  ... OptM3 with GC (2021)
Angular Grid (max. ang.)         AngularGrid ... 3 (Lebedev-194)
Angular grid pruning method      GridPruning ... 4 (adaptive)
Weight generation scheme         WeightScheme... Becke
Basis function cutoff            BFCut       ... 1.0000e-11
Integration weight cutoff        WCut        ... 1.0000e-14
Angular grids for H and He will be reduced by one unit
Partially contracted basis set               ... on
Rotationally invariant grid construction     ... off

Total number of grid points                  ...   348911
Total number of batches                      ...     5531
Average number of points per batch           ...       63
Average number of grid points per atom       ...     2457
UseSFitting                                  ... on

GRIDX 3
-------
General Integration Accuracy     IntAcc      ... 4.871
Radial Grid Type                 RadialGrid  ... OptM3 with GC (2021)
Angular Grid (max. ang.)         AngularGrid ... 4 (Lebedev-302)
Angular grid pruning method      GridPruning ... 4 (adaptive)
Weight generation scheme         WeightScheme... Becke
Basis function cutoff            BFCut       ... 1.0000e-11
Integration weight cutoff        WCut        ... 1.0000e-14
Angular grids for H and He will be reduced by one unit
Partially contracted basis set               ... on
Rotationally invariant grid construction     ... off

Total number of grid points                  ...   673205
Total number of batches                      ...    10590
Average number of points per batch           ...       63
Average number of grid points per atom       ...     4741
UseSFitting                                  ... on

Time for X-Grid setup             =   21.444 sec


--------------------
CPCM SOLVATION MODEL
--------------------
CPCM parameters:
  Epsilon                                         ...      80.4000
  Refrac                                          ...       1.3300
  Rsolv                                           ...       1.3000
  Surface type                                    ... GAUSSIAN VDW
  Epsilon function type                           ...         CPCM
Radii:
 Radius for O  used is    3.4469 Bohr (=   1.8240 Ang.)
 Radius for C  used is    3.8550 Bohr (=   2.0400 Ang.)
 Radius for H  used is    2.4944 Bohr (=   1.3200 Ang.)
Calculating surface                               ...        done! (  0.0s)
GEPOL surface points                              ...         7394
GEPOL Volume                                      ...    7409.0228
GEPOL Surface-area                                ...    3773.8445
Calculating surface distance matrix               ...        done! (  0.4s)
Performing Cholesky decomposition & store         ...        done! (  2.8s)
Overall time for CPCM initialization              ...                 3.2s
--------------
SCF ITERATIONS
--------------
ITER       Energy         Delta-E        Max-DP      RMS-DP      [F,P]     Damp
               ***  Starting incremental Fock matrix formation  ***
                      *** Initiating the SOSCF procedure ***
                      *** Re-Reading the Fockian *** 
                      *** Removing any level shift *** 
ITER      Energy       Delta-E        Grad      Rot      Max-DP    RMS-DP
  0  -2407.41693627 -2407.4169362702  0.000688  0.000688  0.001200  0.000015
               *** Restarting incremental Fock matrix formation ***
  1  -2407.41711110  -0.0001748325  0.000156  0.000442  0.000621  0.000009
  2  -2407.41712912  -0.0000180176  0.000040  0.000202  0.000256  0.000002
  3  -2407.41712911   0.0000000090  0.000078  0.000141  0.000187  0.000001
  4  -2407.41712948  -0.0000003694  0.000011  0.000034  0.000034  0.000000
  5  -2407.41712949  -0.0000000047  0.000008  0.000018  0.000028  0.000000
  6  -2407.41712951  -0.0000000255  0.000003  0.000007  0.000014  0.000000
                  ***Gradient check signals convergence***
              ***Rediagonalizing the Fockian in SOSCF/NRSCF***

               *****************************************************
               *                     SUCCESS                       *
               *           SCF CONVERGED AFTER   7 CYCLES          *
               *****************************************************

Old exchange energy                            =    -68.602186695 Eh
New exchange energy                            =    -68.602193803 Eh
Exchange energy change after final integration =     -0.000007108 Eh
Total energy after final integration           =  -2407.417136648 Eh
Final COS-X integration done in                =    72.790 sec
Total Energy       :        -2407.41713665 Eh          -65509.15071 eV
  Last Energy change         ...   -2.9284e-08  Tolerance :   1.0000e-08
  Last MAX-Density change    ...    4.8850e-15  Tolerance :   1.0000e-07
             **** THE GBW FILE WAS UPDATED (UQ9_2e_2H_B3LYP_631Gd_opt.gbw) ****
             **** DENSITY UQ9_2e_2H_B3LYP_631Gd_opt.scfp WAS UPDATED ****
             **** ENERGY FILE WAS UPDATED (UQ9_2e_2H_B3LYP_631Gd_opt.en.tmp) ****
             **** THE GBW FILE WAS UPDATED (UQ9_2e_2H_B3LYP_631Gd_opt.gbw) ****
             **** DENSITY UQ9_2e_2H_B3LYP_631Gd_opt.scfp WAS UPDATED ****
Total SCF time: 0 days 0 hours 6 min 33 sec 

Maximum memory used throughout the entire SCF-calculation: 1116.8 MB

-------------------------   --------------------
FINAL SINGLE POINT ENERGY     -2407.417136647787
-------------------------   --------------------


           ************************************************************
           *        Program running with 8 parallel MPI-processes     *
           *              working on a common directory               *
           ************************************************************
------------------------------------------------------------------------------
                         ORCA SCF GRADIENT CALCULATION
------------------------------------------------------------------------------

 ... reading COSX grid (gridx3)
Gradient of the Kohn-Sham DFT energy:
Kohn-Sham wavefunction type      ... RKS
Hartree-Fock exchange scaling    ...    0.200
Number of operators              ...    1
Number of atoms                  ...  142
Basis set dimensions             ...  980
Integral neglect threshold       ... 2.5e-11
Integral primitive cutoff        ... 2.5e-12
SHARK Integral package           ... ON

Nuc. rep. gradient       (SHARK) ... done (  0.0 sec)
HCore & Overlap gradient (SHARK) ... done (  2.1 sec)
RI-J gradient            (SHARK) ... done (  7.3 sec)
COSX-gradient                    ... done ( 98.6 sec)
Exchange-correlation gradient    ... done

------------------
CARTESIAN GRADIENT
------------------

   1   O   :    0.000001321   -0.000001876   -0.000003738
   2   C   :    0.000001433    0.000000483    0.000001242
   3   C   :   -0.000000611   -0.000000730   -0.000003374
   4   O   :    0.000001491   -0.000000919    0.000000053
   5   C   :   -0.000000551   -0.000000150   -0.000001620
   6   C   :   -0.000006369    0.000004339   -0.000001473
   7   O   :    0.000003972    0.000000201   -0.000001169
   8   C   :   -0.000001239   -0.000000424   -0.000002192
   9   C   :   -0.000000677    0.000000818   -0.000001008
  10   C   :   -0.000000366    0.000001550   -0.000000363
  11   C   :   -0.000003107   -0.000003941   -0.000007433
  12   C   :   -0.000000973   -0.000000243   -0.000002515
  13   C   :   -0.000000942   -0.000003646   -0.000005684
  14   C   :    0.000001947    0.000000947   -0.000003162
  15   C   :    0.000000465    0.000000215   -0.000001096
  16   C   :    0.000000714   -0.000004753    0.000000231
  17   C   :   -0.000000103    0.000000722   -0.000000884
  18   C   :   -0.000000058   -0.000000960   -0.000002425
  19   C   :   -0.000001685   -0.000004531   -0.000003368
  20   C   :    0.000001645    0.000001548   -0.000002187
  21   C   :   -0.000002104    0.000000124   -0.000002471
  22   C   :    0.000000631    0.000000571    0.000000041
  23   C   :    0.000001619    0.000000745   -0.000001700
  24   C   :   -0.000003329   -0.000001856   -0.000002329
  25   C   :    0.000000570    0.000000333   -0.000002152
  26   C   :    0.000000056    0.000001639   -0.000002619
  27   C   :    0.000000157   -0.000000827   -0.000001444
  28   C   :    0.000001810   -0.000001993   -0.000000896
  29   C   :   -0.000001399   -0.000000076   -0.000001980
  30   C   :    0.000000066   -0.000001036   -0.000001564
  31   C   :   -0.000001461   -0.000000482   -0.000002892
  32   C   :   -0.000000212   -0.000001077   -0.000003502
  33   C   :   -0.000000564    0.000001180   -0.000003692
  34   C   :   -0.000001622   -0.000001433   -0.000004285
  35   C   :   -0.000000005   -0.000000572   -0.000002389
  36   C   :   -0.000000487    0.000000301   -0.000000959
  37   C   :   -0.000000261    0.000001675    0.000001112
  38   C   :   -0.000000373   -0.000001636   -0.000004913
  39   C   :    0.000000631   -0.000001328   -0.000003829
  40   C   :    0.000000023   -0.000001325   -0.000001590
  41   C   :    0.000000143   -0.000001429   -0.000000446
  42   C   :   -0.000001285    0.000000332   -0.000000619
  43   C   :   -0.000002198   -0.000001689   -0.000003496
  44   C   :    0.000003090    0.000001565    0.000003485
  45   C   :   -0.000000509   -0.000000653   -0.000002571
  46   C   :    0.000000736   -0.000004052   -0.000004928
  47   C   :    0.000002094    0.000001049    0.000002342
  48   C   :   -0.000001367    0.000003030    0.000000046
  49   C   :    0.000001205   -0.000000483   -0.000003386
  50   C   :   -0.000000593   -0.000000633    0.000003146
  51   C   :   -0.000001032   -0.000001573    0.000000212
  52   C   :   -0.000002122   -0.000000846   -0.000001966
  53   C   :   -0.000000087    0.000000381   -0.000002265
  54   C   :    0.000000437   -0.000001362   -0.000000192
  55   C   :    0.000000883   -0.000000281    0.000000092
  56   H   :   -0.000001081   -0.000001647   -0.000000332
  57   C   :   -0.000000039   -0.000000817    0.000002064
  58   C   :    0.000005540    0.000002834    0.000001377
  59   O   :   -0.000010129    0.000007391    0.000001382
  60   H   :    0.000000181    0.000000993   -0.000001542
  61   H   :    0.000000347   -0.000000179   -0.000000336
  62   H   :   -0.000000436   -0.000000137   -0.000001442
  63   H   :    0.000000076   -0.000000331   -0.000000805
  64   H   :   -0.000000555   -0.000000750   -0.000000752
  65   H   :   -0.000000252   -0.000000303   -0.000000582
  66   H   :   -0.000000616    0.000000239   -0.000002624
  67   H   :    0.000002343   -0.000000267   -0.000001028
  68   H   :    0.000001017    0.000001708   -0.000000445
  69   H   :   -0.000001801   -0.000002324   -0.000002642
  70   H   :   -0.000000464   -0.000001319   -0.000001127
  71   H   :    0.000000020   -0.000001834   -0.000000427
  72   H   :   -0.000000030    0.000000293   -0.000001571
  73   H   :   -0.000000504    0.000000014   -0.000001681
  74   H   :   -0.000000011   -0.000000316   -0.000001427
  75   H   :    0.000000182    0.000000510   -0.000001426
  76   H   :   -0.000000456    0.000000038   -0.000001245
  77   H   :    0.000000164   -0.000001311   -0.000000882
  78   H   :    0.000000326   -0.000000120   -0.000002054
  79   H   :   -0.000000278    0.000000799   -0.000002195
  80   H   :   -0.000000508   -0.000000358   -0.000001966
  81   H   :   -0.000001445   -0.000001203   -0.000001950
  82   H   :   -0.000000429   -0.000000496   -0.000001905
  83   H   :    0.000000396    0.000000206   -0.000002675
  84   H   :   -0.000000829    0.000000086   -0.000001141
  85   H   :    0.000001084    0.000000619    0.000000039
  86   H   :    0.000000197   -0.000000353   -0.000004087
  87   H   :    0.000001471    0.000000735   -0.000003905
  88   H   :   -0.000001413   -0.000001171   -0.000002824
  89   H   :   -0.000001840    0.000001280   -0.000002994
  90   H   :    0.000000436    0.000000061   -0.000001840
  91   H   :   -0.000000539   -0.000000651   -0.000001531
  92   H   :   -0.000000302    0.000000546   -0.000002277
  93   H   :    0.000000198   -0.000000932   -0.000001383
  94   H   :    0.000000119   -0.000000299   -0.000000506
  95   H   :   -0.000000781    0.000000003   -0.000000339
  96   H   :   -0.000000729   -0.000000052   -0.000001997
  97   H   :   -0.000002528   -0.000000361   -0.000000749
  98   H   :    0.000000031   -0.000000677   -0.000001612
  99   H   :    0.000000046   -0.000000679   -0.000001233
 100   H   :   -0.000000380   -0.000000310   -0.000002299
 101   H   :    0.000000924   -0.000001554   -0.000002413
 102   H   :    0.000000525   -0.000001011   -0.000002225
 103   H   :    0.000000302   -0.000002196   -0.000000716
 104   H   :   -0.000000761   -0.000000922   -0.000002034
 105   H   :   -0.000000098   -0.000000119   -0.000002792
 106   H   :   -0.000000425   -0.000000807   -0.000002273
 107   H   :   -0.000000392   -0.000000758   -0.000001212
 108   H   :   -0.000000366    0.000000541   -0.000002187
 109   H   :   -0.000000942   -0.000001377   -0.000001244
 110   H   :    0.000000505    0.000000534   -0.000002094
 111   H   :   -0.000000108    0.000000750   -0.000002371
 112   H   :    0.000001158    0.000000793   -0.000002525
 113   H   :    0.000000073    0.000000359   -0.000001390
 114   H   :   -0.000000498    0.000000100   -0.000001119
 115   H   :   -0.000000620    0.000001778   -0.000000379
 116   H   :   -0.000001984    0.000000386   -0.000000532
 117   H   :   -0.000000356   -0.000000546   -0.000000281
 118   H   :   -0.000000836    0.000001006   -0.000001055
 119   H   :   -0.000000314    0.000000100   -0.000001295
 120   H   :    0.000000933    0.000001893   -0.000002891
 121   H   :    0.000000199    0.000000840    0.000000784
 122   H   :   -0.000000352    0.000001163    0.000000167
 123   H   :   -0.000001317   -0.000000438   -0.000001174
 124   H   :   -0.000001985    0.000001356   -0.000001155
 125   H   :   -0.000000464    0.000002951   -0.000001523
 126   H   :    0.000003106    0.000001876   -0.000000590
 127   H   :   -0.000000300    0.000000600   -0.000002828
 128   H   :   -0.000001214   -0.000000069    0.000000467
 129   H   :   -0.000000987   -0.000000513    0.000000172
 130   H   :    0.000001913    0.000000728    0.000000339
 131   H   :   -0.000000079   -0.000001149   -0.000000730
 132   H   :    0.000000437   -0.000000267    0.000000454
 133   H   :   -0.000001997   -0.000000559   -0.000000975
 134   H   :    0.000000077   -0.000000049    0.000000198
 135   H   :   -0.000000632   -0.000002171    0.000001251
 136   H   :   -0.000001011    0.000000123    0.000000628
 137   H   :    0.000000015    0.000000112   -0.000001597
 138   H   :    0.000001072   -0.000000843   -0.000000756
 139   H   :   -0.000000018   -0.000000414   -0.000000172
 140   H   :   -0.000000781    0.000000079    0.000000511
 141   H   :   -0.000000886    0.000001760   -0.000000142
 142   H   :    0.000002438   -0.000000883   -0.000004093

Difference to translation invariance:
           :   -0.0000308006   -0.0000227228   -0.0002014686

Difference to rotation invariance:
           :    0.0008221915   -0.0004547723   -0.0001089787

Norm of the cartesian gradient     ...    0.0000364217
RMS gradient                       ...    0.0000017646
MAX gradient                       ...    0.0000101288

-------
TIMINGS
-------

Total SCF gradient time            ...      166.683 sec

One electron gradient       ....       2.146 sec  (  1.3%)
RI-J Coulomb gradient       ....       7.350 sec  (  4.4%)
COSX gradient               ....      98.553 sec  ( 59.1%)
XC gradient                 ....      48.630 sec  ( 29.2%)
CPCM gradient               ....       5.170 sec  (  3.1%)
   A-Matrix (El+Nuc)        ....       1.951 sec  (  1.2%)
   Potential                ....       3.219 sec  (  1.9%)

Maximum memory used throughout the entire SCFGRAD-calculation: 315.6 MB
------------------------------------------------------------------------------
                         ORCA GEOMETRY RELAXATION STEP
------------------------------------------------------------------------------

Reading the OPT-File                    .... done
Getting information on internals        .... done
Copying old internal coords+grads       .... done
Making the new internal coordinates     .... (new redundants).... done
Validating the new internal coordinates .... (new redundants).... done
Calculating the B-matrix                .... done
Calculating the G,G- and P matrices     .... done
Transforming gradient to internals      .... done
Projecting the internal gradient        .... done
Number of atoms                         .... 142
Number of internal coordinates          .... 719
Current Energy                          .... -2407.417136648 Eh
Current gradient norm                   ....     0.000036422 Eh/bohr
Maximum allowed component of the step   ....  0.300
Current trust radius                    ....  0.300
Updating the Hessian (BFGS)             .... done
Forming the augmented Hessian           .... done
Diagonalizing the augmented Hessian     .... done
Last element of RFO vector              ....  0.999732976
Lowest eigenvalues of augmented Hessian:
 -0.000000533  0.000466711  0.003771698  0.005219293  0.009253167
Length of the computed step             ....  0.023114102
The final length of the internal step   ....  0.023114102
Converting the step to cartesian space:
 Initial RMS(Int)=    0.0008620106
Transforming coordinates:
 Iter   0:  RMS(Cart)=    0.0290712787 RMS(Int)=    0.2343134368
 Iter   1:  RMS(Cart)=    0.0001009002 RMS(Int)=    0.0000158975
 Iter   2:  RMS(Cart)=    0.0000006346 RMS(Int)=    0.0000000364
 Iter   3:  RMS(Cart)=    0.0000000040 RMS(Int)=    0.0000000008
done
Storing new coordinates                 .... done

                                .--------------------.
          ----------------------|Geometry convergence|-------------------------
          Item                value                   Tolerance       Converged
          ---------------------------------------------------------------------
          Energy change      -0.0000000025            0.0000002000      YES
          RMS gradient        0.0000048956            0.0000080000      YES
          MAX gradient        0.0000262546            0.0000300000      YES
          RMS step            0.0008620106            0.0001000000      NO
          MAX step            0.0191664187            0.0002000000      NO
          ........................................................
          Max(Bonds)      0.0101      Max(Angles)    0.01
          Max(Dihed)        0.13      Max(Improp)    0.00
          ---------------------------------------------------------------------

The optimization has not yet converged - more geometry cycles are needed


    ---------------------------------------------------------------------------
                         Redundant Internal Coordinates
                            (Angstroem and degrees)

        Definition                    Value    dE/dq     Step     New-Value
    ----------------------------------------------------------------------------
     1. B(C   1,O   0)                1.3746 -0.000000  0.0000    1.3746   
     2. B(C   2,C   1)                1.4035 -0.000001  0.0000    1.4035   
     3. B(O   3,C   2)                1.3770 -0.000002  0.0000    1.3770   
     4. B(C   4,O   3)                1.4357 -0.000000  0.0000    1.4357   
     5. B(C   5,C   2)                1.4008 -0.000003  0.0000    1.4009   
     6. B(O   6,C   5)                1.3767  0.000000  0.0000    1.3767   
     7. B(C   7,O   6)                1.4349 -0.000001 -0.0000    1.4349   
     8. B(C   8,C   1)                1.4073 -0.000000  0.0000    1.4073   
     9. B(C   9,C   8)                1.5162 -0.000004  0.0000    1.5162   
    10. B(C  10,C   8)                1.4132 -0.000006  0.0000    1.4132   
    11. B(C  11,C  10)                1.5246  0.000008 -0.0000    1.5245   
    12. B(C  12,C  11)                1.5173  0.000002 -0.0000    1.5173   
    13. B(C  13,C  12)                1.3486  0.000004 -0.0000    1.3486   
    14. B(C  14,C  13)                1.5115  0.000000 -0.0000    1.5115   
    15. B(C  15,C  13)                1.5214  0.000004  0.0000    1.5214   
    16. B(C  16,C  15)                1.5560  0.000000 -0.0000    1.5560   
    17. B(C  17,C  16)                1.5071  0.000001 -0.0000    1.5071   
    18. B(C  18,C  17)                1.3453 -0.000001  0.0000    1.3453   
    19. B(C  19,C  18)                1.5115  0.000000 -0.0000    1.5115   
    20. B(C  20,C  18)                1.5232 -0.000001 -0.0000    1.5232   
    21. B(C  21,C  20)                1.5565  0.000002 -0.0000    1.5565   
    22. B(C  22,C  21)                1.5070 -0.000001  0.0000    1.5071   
    23. B(C  23,C  22)                1.3457 -0.000004  0.0000    1.3457   
    24. B(C  24,C  23)                1.5118 -0.000000  0.0000    1.5118   
    25. B(C  25,C  23)                1.5230  0.000002 -0.0000    1.5230   
    26. B(C  26,C  25)                1.5568  0.000004 -0.0000    1.5568   
    27. B(C  27,C  26)                1.5071  0.000001 -0.0000    1.5071   
    28. B(C  28,C  27)                1.3456 -0.000002  0.0000    1.3456   
    29. B(C  29,C  28)                1.5117 -0.000000 -0.0000    1.5117   
    30. B(C  30,C  28)                1.5227  0.000002 -0.0000    1.5227   
    31. B(C  31,C  30)                1.5567  0.000003 -0.0000    1.5566   
    32. B(C  32,C  31)                1.5090  0.000000 -0.0000    1.5090   
    33. B(C  33,C  32)                1.3448 -0.000001  0.0000    1.3448   
    34. B(C  34,C  33)                1.5133  0.000000 -0.0000    1.5133   
    35. B(C  35,C  33)                1.5235  0.000001 -0.0000    1.5235   
    36. B(C  36,C  35)                1.5319  0.000000  0.0000    1.5319   
    37. B(C  37,C  36)                1.5176  0.000002 -0.0000    1.5176   
    38. B(C  38,C  37)                1.3445  0.000002 -0.0000    1.3445   
    39. B(C  39,C  38)                1.5147  0.000001 -0.0000    1.5147   
    40. B(C  40,C  38)                1.5289 -0.000002  0.0000    1.5289   
    41. B(C  41,C  40)                1.5315  0.000001 -0.0000    1.5315   
    42. B(C  42,C  41)                1.5164  0.000003  0.0000    1.5164   
    43. B(C  43,C  42)                1.3462  0.000005 -0.0000    1.3462   
    44. B(C  44,C  43)                1.5140 -0.000001  0.0000    1.5140   
    45. B(C  45,C  43)                1.5233  0.000002 -0.0000    1.5233   
    46. B(C  46,C  45)                1.5541  0.000007 -0.0001    1.5540   
    47. B(C  47,C  46)                1.5074  0.000002 -0.0000    1.5074   
    48. B(C  48,C  47)                1.3442 -0.000002  0.0000    1.3442   
    49. B(C  49,C  48)                1.5234  0.000005 -0.0000    1.5234   
    50. B(C  50,C  49)                1.5446 -0.000001  0.0000    1.5446   
    51. B(C  51,C  50)                1.5086 -0.000002  0.0000    1.5086   
    52. B(C  52,C  51)                1.3446 -0.000001  0.0000    1.3446   
    53. B(C  53,C  52)                1.5111  0.000001 -0.0000    1.5111   
    54. B(C  54,C  52)                1.5129 -0.000000 -0.0000    1.5129   
    55. B(H  55,C  54)                1.0998 -0.000001  0.0000    1.0998   
    56. B(C  56,C  48)                1.5132 -0.000003  0.0000    1.5132   
    57. B(C  57,C  10)                1.4083  0.000013 -0.0000    1.4083   
    58. B(C  57,C   5)                1.4036  0.000002 -0.0000    1.4036   
    59. B(O  58,C  57)                1.3768 -0.000004 -0.0000    1.3768   
    60. B(H  59,C   4)                1.0929  0.000001 -0.0000    1.0929   
    61. B(H  60,C   4)                1.0973  0.000001 -0.0000    1.0973   
    62. B(H  61,C   4)                1.0949  0.000000 -0.0000    1.0949   
    63. B(H  62,C   7)                1.0929  0.000000 -0.0000    1.0929   
    64. B(H  63,C   7)                1.0951  0.000000  0.0000    1.0951   
    65. B(H  64,C   7)                1.0974  0.000000 -0.0000    1.0974   
    66. B(H  65,C   9)                1.0997 -0.000000  0.0000    1.0997   
    67. B(H  66,C   9)                1.0898  0.000002 -0.0000    1.0898   
    68. B(H  67,C   9)                1.0990 -0.000002  0.0000    1.0990   
    69. B(H  68,C  11)                1.0940  0.000003 -0.0000    1.0940   
    70. B(H  69,C  11)                1.0977  0.000001 -0.0000    1.0977   
    71. B(H  70,C  12)                1.0910 -0.000002  0.0000    1.0910   
    72. B(H  71,C  14)                1.0951  0.000000 -0.0000    1.0951   
    73. B(H  72,C  14)                1.0982 -0.000000  0.0000    1.0982   
    74. B(H  73,C  14)                1.0990 -0.000000  0.0000    1.0990   
    75. B(H  74,C  15)                1.0979  0.000000  0.0000    1.0979   
    76. B(H  75,C  15)                1.0970  0.000000 -0.0000    1.0970   
    77. B(H  76,C  16)                1.0995 -0.000000 -0.0000    1.0995   
    78. B(H  77,C  16)                1.0953 -0.000000  0.0000    1.0953   
    79. B(H  78,C  17)                1.0923  0.000000  0.0000    1.0923   
    80. B(H  79,C  19)                1.0932  0.000000 -0.0000    1.0932   
    81. B(H  80,C  19)                1.0978 -0.000001  0.0000    1.0978   
    82. B(H  81,C  19)                1.0997  0.000000 -0.0000    1.0997   
    83. B(H  82,C  20)                1.0976 -0.000000 -0.0000    1.0976   
    84. B(H  83,C  20)                1.0984  0.000000  0.0000    1.0984   
    85. B(H  84,C  21)                1.1002 -0.000001  0.0000    1.1002   
    86. B(H  85,C  21)                1.0958  0.000002 -0.0000    1.0958   
    87. B(H  86,C  22)                1.0922 -0.000001  0.0000    1.0922   
    88. B(H  87,C  24)                1.0931  0.000002 -0.0000    1.0931   
    89. B(H  88,C  24)                1.0976 -0.000002  0.0000    1.0976   
    90. B(H  89,C  24)                1.0997  0.000000 -0.0000    1.0997   
    91. B(H  90,C  25)                1.0977 -0.000000  0.0000    1.0977   
    92. B(H  91,C  25)                1.0985  0.000000 -0.0000    1.0985   
    93. B(H  92,C  26)                1.1001 -0.000000  0.0000    1.1001   
    94. B(H  93,C  26)                1.0959  0.000001  0.0000    1.0959   
    95. B(H  94,C  27)                1.0921 -0.000001  0.0000    1.0921   
    96. B(H  95,C  29)                1.0932  0.000001 -0.0000    1.0932   
    97. B(H  96,C  29)                1.0976 -0.000002  0.0000    1.0976   
    98. B(H  97,C  29)                1.0998  0.000000 -0.0000    1.0998   
    99. B(H  98,C  30)                1.0977 -0.000000 -0.0000    1.0977   
   100. B(H  99,C  30)                1.0985 -0.000000 -0.0000    1.0985   
   101. B(H 100,C  31)                1.0998 -0.000001  0.0000    1.0998   
   102. B(H 101,C  31)                1.0956  0.000001 -0.0000    1.0956   
   103. B(H 102,C  32)                1.0885 -0.000002  0.0000    1.0885   
   104. B(H 103,C  34)                1.0926  0.000001 -0.0000    1.0926   
   105. B(H 104,C  34)                1.0993 -0.000000  0.0000    1.0993   
   106. B(H 105,C  34)                1.0994  0.000000 -0.0000    1.0994   
   107. B(H 106,C  35)                1.0999  0.000000 -0.0000    1.0999   
   108. B(H 107,C  35)                1.1001 -0.000000  0.0000    1.1001   
   109. B(H 108,C  36)                1.1018 -0.000000  0.0000    1.1018   
   110. B(H 109,C  36)                1.1011 -0.000000 -0.0000    1.1011   
   111. B(H 110,C  37)                1.0897  0.000001 -0.0000    1.0897   
   112. B(H 111,C  39)                1.0876 -0.000002  0.0000    1.0876   
   113. B(H 112,C  39)                1.0996  0.000001 -0.0000    1.0996   
   114. B(H 113,C  39)                1.0996 -0.000001  0.0000    1.0997   
   115. B(H 114,C  40)                1.1000  0.000000 -0.0000    1.1000   
   116. B(H 115,C  40)                1.1001 -0.000002  0.0000    1.1001   
   117. B(H 116,C  41)                1.1015  0.000000  0.0000    1.1015   
   118. B(H 117,C  41)                1.1013  0.000000 -0.0000    1.1013   
   119. B(H 118,C  42)                1.0931  0.000000  0.0000    1.0931   
   120. B(H 119,C  44)                1.0880 -0.000003 -0.0000    1.0880   
   121. B(H 120,C  44)                1.0988  0.000002 -0.0000    1.0988   
   122. B(H 121,C  44)                1.0993 -0.000001  0.0000    1.0993   
   123. B(H 122,C  45)                1.0969  0.000001 -0.0000    1.0969   
   124. B(H 123,C  45)                1.1013 -0.000001  0.0000    1.1013   
   125. B(H 124,C  46)                1.0947  0.000002 -0.0000    1.0947   
   126. B(H 125,C  46)                1.1002  0.000002 -0.0000    1.1001   
   127. B(H 126,C  47)                1.0891 -0.000002  0.0000    1.0891   
   128. B(H 127,C  49)                1.1023  0.000001 -0.0000    1.1023   
   129. B(H 128,C  49)                1.1009 -0.000001  0.0000    1.1009   
   130. B(H 129,H 114)                4.9862 -0.000002  0.0101    4.9963   
   131. B(H 129,C  50)                1.1005 -0.000004  0.0000    1.1005   
   132. B(H 130,C  50)                1.0948 -0.000001  0.0000    1.0948   
   133. B(H 131,C  51)                1.0907  0.000000 -0.0000    1.0907   
   134. B(H 132,C  53)                1.0929  0.000002 -0.0000    1.0929   
   135. B(H 133,C  53)                1.0994  0.000001 -0.0000    1.0994   
   136. B(H 134,C  53)                1.0995  0.000002 -0.0000    1.0995   
   137. B(H 135,C  54)                1.0953 -0.000001  0.0000    1.0953   
   138. B(H 136,C  54)                1.0998 -0.000002  0.0000    1.0998   
   139. B(H 137,C  56)                1.0926  0.000001 -0.0000    1.0926   
   140. B(H 138,C  56)                1.0995 -0.000000  0.0000    1.0995   
   141. B(H 139,C  56)                1.0994  0.000000 -0.0000    1.0994   
   142. B(H 140,O   0)                0.9708 -0.000002  0.0000    0.9708   
   143. B(H 141,O  58)                0.9782  0.000003 -0.0000    0.9782   
   144. A(C   1,O   0,H 140)          109.59  0.000000   -0.00    109.59   
   145. A(O   0,C   1,C   8)          122.63 -0.000001   -0.00    122.63   
   146. A(O   0,C   1,C   2)          115.96  0.000000    0.00    115.96   
   147. A(C   2,C   1,C   8)          121.41  0.000001    0.00    121.41   
   148. A(C   1,C   2,C   5)          119.53 -0.000001   -0.00    119.53   
   149. A(O   3,C   2,C   5)          119.51 -0.000003    0.00    119.51   
   150. A(C   1,C   2,O   3)          120.86  0.000004    0.00    120.86   
   151. A(C   2,O   3,C   4)          114.90  0.000002    0.00    114.90   
   152. A(H  60,C   4,H  61)          109.60  0.000000    0.00    109.60   
   153. A(H  59,C   4,H  60)          109.41  0.000000   -0.00    109.41   
   154. A(O   3,C   4,H  61)          111.18  0.000001    0.00    111.18   
   155. A(O   3,C   4,H  59)          106.18 -0.000001   -0.00    106.18   
   156. A(O   3,C   4,H  60)          110.82 -0.000000   -0.00    110.82   
   157. A(H  59,C   4,H  61)          109.57  0.000001    0.00    109.57   
   158. A(O   6,C   5,C  57)          121.04 -0.000004   -0.00    121.04   
   159. A(C   2,C   5,C  57)          119.52  0.000001    0.00    119.52   
   160. A(C   2,C   5,O   6)          119.37  0.000004    0.00    119.37   
   161. A(C   5,O   6,C   7)          114.98 -0.000001   -0.00    114.97   
   162. A(H  62,C   7,H  64)          109.40 -0.000000    0.00    109.40   
   163. A(O   6,C   7,H  63)          111.25  0.000000   -0.00    111.25   
   164. A(H  62,C   7,H  63)          109.52 -0.000000   -0.00    109.52   
   165. A(O   6,C   7,H  62)          106.22 -0.000000    0.00    106.22   
   166. A(H  63,C   7,H  64)          109.52 -0.000001   -0.00    109.52   
   167. A(O   6,C   7,H  64)          110.87  0.000001    0.00    110.87   
   168. A(C   9,C   8,C  10)          123.92 -0.000007    0.00    123.93   
   169. A(C   1,C   8,C  10)          118.99  0.000004   -0.00    118.99   
   170. A(C   1,C   8,C   9)          117.09  0.000003   -0.00    117.08   
   171. A(C   8,C   9,H  66)          112.94 -0.000002    0.00    112.95   
   172. A(C   8,C   9,H  65)          111.63  0.000001   -0.00    111.62   
   173. A(H  66,C   9,H  67)          106.64  0.000001    0.00    106.64   
   174. A(H  65,C   9,H  67)          107.23  0.000001    0.00    107.23   
   175. A(H  65,C   9,H  66)          107.01  0.000001   -0.00    107.01   
   176. A(C   8,C   9,H  67)          111.06 -0.000002   -0.00    111.06   
   177. A(C   8,C  10,C  11)          123.67 -0.000010    0.00    123.67   
   178. A(C  11,C  10,C  57)          117.05  0.000015   -0.00    117.05   
   179. A(C   8,C  10,C  57)          119.28 -0.000005   -0.00    119.28   
   180. A(C  10,C  11,C  12)          113.01 -0.000002    0.00    113.01   
   181. A(C  12,C  11,H  68)          108.97  0.000002   -0.00    108.97   
   182. A(C  10,C  11,H  69)          108.75  0.000001   -0.00    108.75   
   183. A(C  10,C  11,H  68)          110.23 -0.000000    0.00    110.23   
   184. A(C  12,C  11,H  69)          110.08 -0.000000   -0.00    110.08   
   185. A(H  68,C  11,H  69)          105.54 -0.000000    0.00    105.54   
   186. A(C  11,C  12,H  70)          114.69 -0.000001    0.00    114.69   
   187. A(C  11,C  12,C  13)          127.35  0.000002   -0.00    127.35   
   188. A(C  13,C  12,H  70)          117.96 -0.000001    0.00    117.96   
   189. A(C  12,C  13,C  15)          123.70  0.000003   -0.00    123.69   
   190. A(C  12,C  13,C  14)          120.42 -0.000000    0.00    120.42   
   191. A(C  14,C  13,C  15)          115.88 -0.000003    0.00    115.88   
   192. A(C  13,C  14,H  72)          110.78 -0.000000   -0.00    110.78   
   193. A(H  71,C  14,H  72)          108.45 -0.000000   -0.00    108.45   
   194. A(H  72,C  14,H  73)          106.39  0.000000   -0.00    106.39   
   195. A(H  71,C  14,H  73)          108.38 -0.000000   -0.00    108.38   
   196. A(C  13,C  14,H  71)          112.00  0.000000    0.00    112.00   
   197. A(C  13,C  14,H  73)          110.65  0.000000    0.00    110.65   
   198. A(C  13,C  15,H  74)          110.17 -0.000002   -0.00    110.17   
   199. A(C  13,C  15,H  75)          108.96  0.000002    0.00    108.96   
   200. A(C  13,C  15,C  16)          114.74 -0.000000   -0.00    114.74   
   201. A(H  74,C  15,H  75)          106.54 -0.000001    0.00    106.54   
   202. A(C  16,C  15,H  75)          108.49 -0.000006    0.00    108.50   
   203. A(C  16,C  15,H  74)          107.61  0.000007   -0.00    107.60   
   204. A(C  15,C  16,H  77)          107.62  0.000005    0.00    107.62   
   205. A(H  76,C  16,H  77)          106.48 -0.000003   -0.00    106.47   
   206. A(C  17,C  16,H  76)          108.76  0.000008   -0.01    108.75   
   207. A(C  15,C  16,H  76)          107.96  0.000009   -0.01    107.95   
   208. A(C  15,C  16,C  17)          114.58 -0.000022    0.01    114.59   
   209. A(C  17,C  16,H  77)          111.11  0.000005    0.00    111.11   
   210. A(C  18,C  17,H  78)          116.92  0.000005   -0.00    116.91   
   211. A(C  16,C  17,C  18)          128.56 -0.000008    0.00    128.56   
   212. A(C  16,C  17,H  78)          114.52  0.000004   -0.00    114.52   
   213. A(C  19,C  18,C  20)          115.55 -0.000003    0.00    115.55   
   214. A(C  17,C  18,C  19)          124.74 -0.000006    0.00    124.74   
   215. A(C  17,C  18,C  20)          119.70  0.000009   -0.00    119.70   
   216. A(C  18,C  19,H  79)          113.39 -0.000000   -0.00    113.39   
   217. A(H  79,C  19,H  81)          107.95 -0.000000    0.00    107.95   
   218. A(H  80,C  19,H  81)          106.21 -0.000000    0.00    106.21   
   219. A(C  18,C  19,H  80)          110.73  0.000000    0.00    110.73   
   220. A(H  79,C  19,H  80)          108.02  0.000000    0.00    108.02   
   221. A(C  18,C  19,H  81)          110.24  0.000000   -0.00    110.24   
   222. A(C  18,C  20,H  83)          109.63  0.000003    0.00    109.63   
   223. A(C  18,C  20,H  82)          109.36  0.000009   -0.01    109.35   
   224. A(C  21,C  20,H  82)          107.06  0.000004   -0.00    107.05   
   225. A(C  18,C  20,C  21)          115.13 -0.000022    0.01    115.15   
   226. A(C  21,C  20,H  83)          108.49  0.000009   -0.00    108.48   
   227. A(H  82,C  20,H  83)          106.84 -0.000003   -0.00    106.84   
   228. A(C  20,C  21,C  22)          115.33 -0.000005    0.01    115.34   
   229. A(C  20,C  21,H  85)          107.67  0.000005   -0.01    107.66   
   230. A(H  84,C  21,H  85)          106.46 -0.000001   -0.00    106.46   
   231. A(C  22,C  21,H  85)          110.90  0.000004   -0.01    110.89   
   232. A(C  22,C  21,H  84)          108.66 -0.000002    0.01    108.67   
   233. A(C  20,C  21,H  84)          107.41 -0.000001    0.00    107.42   
   234. A(C  21,C  22,C  23)          128.52  0.000022   -0.01    128.51   
   235. A(C  23,C  22,H  86)          116.87 -0.000012    0.00    116.87   
   236. A(C  21,C  22,H  86)          114.61 -0.000010    0.01    114.61   
   237. A(C  24,C  23,C  25)          115.59  0.000016   -0.01    115.58   
   238. A(C  22,C  23,C  25)          119.77 -0.000026    0.01    119.78   
   239. A(C  22,C  23,C  24)          124.63  0.000011   -0.00    124.63   
   240. A(C  23,C  24,H  89)          110.26  0.000001    0.00    110.26   
   241. A(H  88,C  24,H  89)          106.20  0.000000    0.00    106.20   
   242. A(H  87,C  24,H  89)          107.96  0.000000    0.00    107.96   
   243. A(H  87,C  24,H  88)          107.97  0.000000   -0.00    107.97   
   244. A(C  23,C  24,H  88)          110.81 -0.000001   -0.00    110.80   
   245. A(C  23,C  24,H  87)          113.34  0.000000    0.00    113.34   
   246. A(C  23,C  25,C  26)          115.31 -0.000003   -0.00    115.31   
   247. A(H  90,C  25,H  91)          106.84 -0.000000    0.00    106.84   
   248. A(C  26,C  25,H  91)          108.41 -0.000002   -0.00    108.40   
   249. A(C  23,C  25,H  91)          109.60  0.000007   -0.01    109.60   
   250. A(C  26,C  25,H  90)          107.03  0.000004    0.00    107.03   
   251. A(C  23,C  25,H  90)          109.30 -0.000006    0.01    109.31   
   252. A(H  92,C  26,H  93)          106.46 -0.000000    0.00    106.46   
   253. A(C  27,C  26,H  93)          110.84 -0.000007    0.01    110.84   
   254. A(C  25,C  26,H  93)          107.61  0.000004    0.00    107.61   
   255. A(C  27,C  26,H  92)          108.73  0.000006   -0.01    108.72   
   256. A(C  25,C  26,H  92)          107.45 -0.000003    0.00    107.45   
   257. A(C  25,C  26,C  27)          115.35  0.000000   -0.00    115.35   
   258. A(C  28,C  27,H  94)          116.84  0.000013   -0.00    116.84   
   259. A(C  26,C  27,H  94)          114.66  0.000012   -0.00    114.66   
   260. A(C  26,C  27,C  28)          128.50 -0.000025    0.01    128.50   
   261. A(C  29,C  28,C  30)          115.51 -0.000010    0.00    115.52   
   262. A(C  27,C  28,C  30)          119.80  0.000025   -0.01    119.79   
   263. A(C  27,C  28,C  29)          124.69 -0.000015    0.00    124.69   
   264. A(H  96,C  29,H  97)          106.20 -0.000000    0.00    106.20   
   265. A(H  95,C  29,H  97)          107.96  0.000000    0.00    107.96   
   266. A(C  28,C  29,H  97)          110.26  0.000001    0.00    110.26   
   267. A(H  95,C  29,H  96)          108.03  0.000000    0.00    108.03   
   268. A(C  28,C  29,H  96)          110.73 -0.000000   -0.00    110.73   
   269. A(C  28,C  29,H  95)          113.36 -0.000001   -0.00    113.36   
   270. A(H  98,C  30,H  99)          106.84 -0.000002   -0.00    106.84   
   271. A(C  31,C  30,H  99)          108.45 -0.000000    0.00    108.45   
   272. A(C  28,C  30,H  99)          109.59 -0.000000    0.00    109.59   
   273. A(C  31,C  30,H  98)          107.06  0.000007   -0.00    107.05   
   274. A(C  28,C  30,H  98)          109.38  0.000006   -0.00    109.37   
   275. A(C  28,C  30,C  31)          115.18 -0.000010    0.00    115.18   
   276. A(C  30,C  31,H 101)          107.61  0.000007    0.00    107.61   
   277. A(H 100,C  31,H 101)          106.41 -0.000003   -0.00    106.41   
   278. A(C  32,C  31,H 101)          111.10  0.000010   -0.00    111.09   
   279. A(C  32,C  31,H 100)          108.49  0.000004    0.00    108.49   
   280. A(C  30,C  31,H 100)          107.46  0.000009   -0.00    107.45   
   281. A(C  30,C  31,C  32)          115.36 -0.000026    0.01    115.37   
   282. A(C  33,C  32,H 102)          117.98 -0.000009    0.00    117.99   
   283. A(C  31,C  32,H 102)          114.07 -0.000009    0.00    114.07   
   284. A(C  31,C  32,C  33)          127.95  0.000018   -0.01    127.95   
   285. A(C  34,C  33,C  35)          112.48  0.000008   -0.00    112.48   
   286. A(C  32,C  33,C  35)          123.38 -0.000017    0.00    123.39   
   287. A(C  32,C  33,C  34)          124.14  0.000009   -0.00    124.13   
   288. A(H 104,C  34,H 105)          106.30  0.000000   -0.00    106.30   
   289. A(C  33,C  34,H 105)          110.68  0.000001   -0.00    110.67   
   290. A(H 103,C  34,H 105)          107.99 -0.000000    0.00    107.99   
   291. A(H 103,C  34,H 104)          107.74  0.000000   -0.00    107.74   
   292. A(C  33,C  34,H 104)          110.41 -0.000001    0.00    110.41   
   293. A(C  33,C  34,H 103)          113.42  0.000000   -0.00    113.42   
   294. A(C  36,C  35,H 106)          109.83  0.000006   -0.00    109.83   
   295. A(C  36,C  35,H 107)          109.59  0.000003   -0.00    109.59   
   296. A(H 106,C  35,H 107)          105.28 -0.000002   -0.00    105.27   
   297. A(C  33,C  35,H 107)          107.44  0.000009   -0.00    107.44   
   298. A(C  33,C  35,H 106)          107.45  0.000001    0.00    107.45   
   299. A(C  33,C  35,C  36)          116.63 -0.000017    0.01    116.64   
   300. A(H 108,C  36,H 109)          104.24  0.000002    0.00    104.24   
   301. A(C  37,C  36,H 109)          106.34 -0.000004   -0.00    106.34   
   302. A(C  35,C  36,H 109)          108.34 -0.000007    0.00    108.34   
   303. A(C  37,C  36,H 108)          106.81 -0.000008    0.01    106.82   
   304. A(C  35,C  36,H 108)          108.73 -0.000005    0.00    108.73   
   305. A(C  35,C  36,C  37)          121.13  0.000020   -0.01    121.12   
   306. A(C  38,C  37,H 110)          115.70 -0.000010    0.00    115.71   
   307. A(C  36,C  37,H 110)          109.37 -0.000009    0.00    109.38   
   308. A(C  36,C  37,C  38)          134.92  0.000019   -0.01    134.92   
   309. A(C  39,C  38,C  40)          110.84  0.000006   -0.00    110.84   
   310. A(C  37,C  38,C  40)          121.90 -0.000018    0.01    121.91   
   311. A(C  37,C  38,C  39)          127.26  0.000012   -0.00    127.25   
   312. A(H 112,C  39,H 113)          106.10  0.000000    0.00    106.10   
   313. A(H 111,C  39,H 113)          107.94 -0.000000    0.00    107.94   
   314. A(C  38,C  39,H 113)          110.21  0.000000    0.00    110.21   
   315. A(H 111,C  39,H 112)          107.87 -0.000000   -0.00    107.87   
   316. A(C  38,C  39,H 112)          110.05 -0.000001   -0.00    110.05   
   317. A(C  38,C  39,H 111)          114.32  0.000001   -0.00    114.32   
   318. A(C  41,C  40,H 115)          109.41  0.000003   -0.00    109.41   
   319. A(H 114,C  40,H 115)          105.23 -0.000002   -0.00    105.22   
   320. A(C  38,C  40,H 115)          107.17  0.000008   -0.00    107.17   
   321. A(C  41,C  40,H 114)          109.54  0.000007    0.00    109.54   
   322. A(C  38,C  40,H 114)          107.41  0.000002   -0.00    107.40   
   323. A(C  38,C  40,C  41)          117.39 -0.000017    0.01    117.40   
   324. A(C  40,C  41,H 117)          108.66 -0.000008   -0.00    108.66   
   325. A(H 116,C  41,H 117)          104.32  0.000002    0.00    104.32   
   326. A(C  42,C  41,H 117)          106.61 -0.000004   -0.01    106.60   
   327. A(C  42,C  41,H 116)          106.58 -0.000009    0.01    106.59   
   328. A(C  40,C  41,H 116)          108.75 -0.000003    0.00    108.75   
   329. A(C  40,C  41,C  42)          120.74  0.000020   -0.00    120.74   
   330. A(C  43,C  42,H 118)          114.70 -0.000010    0.00    114.71   
   331. A(C  41,C  42,H 118)          109.97 -0.000010    0.00    109.97   
   332. A(C  41,C  42,C  43)          135.33  0.000021   -0.01    135.32   
   333. A(C  44,C  43,C  45)          113.69  0.000005   -0.00    113.69   
   334. A(C  42,C  43,C  45)          118.75 -0.000016    0.01    118.75   
   335. A(C  42,C  43,C  44)          127.56  0.000011   -0.00    127.56   
   336. A(H 120,C  44,H 121)          106.16 -0.000000    0.00    106.16   
   337. A(C  43,C  44,H 121)          109.95  0.000000    0.00    109.95   
   338. A(H 119,C  44,H 121)          107.97 -0.000000   -0.00    107.97   
   339. A(H 119,C  44,H 120)          107.59 -0.000000   -0.00    107.59   
   340. A(C  43,C  44,H 120)          110.90 -0.000000    0.00    110.90   
   341. A(C  43,C  44,H 119)          113.93  0.000001   -0.00    113.93   
   342. A(C  43,C  45,C  46)          115.43  0.000005    0.00    115.43   
   343. A(H 122,C  45,H 123)          106.91 -0.000000    0.00    106.91   
   344. A(C  46,C  45,H 123)          107.28  0.000001   -0.01    107.27   
   345. A(C  43,C  45,H 123)          108.69  0.000000   -0.01    108.68   
   346. A(C  46,C  45,H 122)          108.44 -0.000003    0.01    108.45   
   347. A(C  43,C  45,H 122)          109.75 -0.000004    0.01    109.76   
   348. A(C  45,C  46,C  47)          113.37 -0.000009    0.01    113.38   
   349. A(H 124,C  46,H 125)          106.00 -0.000002    0.00    106.00   
   350. A(C  47,C  46,H 125)          109.11  0.000002   -0.00    109.11   
   351. A(C  45,C  46,H 125)          108.70  0.000006   -0.01    108.69   
   352. A(C  47,C  46,H 124)          111.44  0.000003   -0.00    111.44   
   353. A(C  45,C  46,H 124)          107.93  0.000001    0.00    107.93   
   354. A(C  46,C  47,C  48)          128.43  0.000003   -0.01    128.42   
   355. A(C  48,C  47,H 126)          117.81 -0.000001    0.00    117.81   
   356. A(C  46,C  47,H 126)          113.75 -0.000002    0.01    113.76   
   357. A(C  47,C  48,C  49)          123.13  0.000000    0.01    123.14   
   358. A(C  49,C  48,C  56)          112.49  0.000003   -0.01    112.48   
   359. A(C  47,C  48,C  56)          124.36 -0.000003    0.00    124.36   
   360. A(C  48,C  49,C  50)          118.77  0.000001    0.01    118.78   
   361. A(H 127,C  49,H 128)          104.82  0.000000    0.00    104.82   
   362. A(C  50,C  49,H 128)          108.29 -0.000002    0.00    108.29   
   363. A(C  48,C  49,H 128)          108.23  0.000002   -0.00    108.23   
   364. A(C  50,C  49,H 127)          108.40  0.000001   -0.00    108.39   
   365. A(C  48,C  49,H 127)          107.47 -0.000001   -0.00    107.47   
   366. A(C  49,C  50,C  51)          113.64 -0.000005    0.01    113.65   
   367. A(C  51,C  50,H 130)          110.60  0.000000   -0.00    110.59   
   368. A(C  49,C  50,H 130)          107.65  0.000002   -0.00    107.64   
   369. A(C  51,C  50,H 129)          109.82  0.000002   -0.00    109.82   
   370. A(C  49,C  50,H 129)          109.08  0.000001   -0.00    109.08   
   371. A(H 129,C  50,H 130)          105.73 -0.000001   -0.00    105.73   
   372. A(C  50,C  51,C  52)          128.38 -0.000002   -0.00    128.38   
   373. A(C  52,C  51,H 131)          116.88  0.000000   -0.00    116.88   
   374. A(C  50,C  51,H 131)          114.73  0.000002    0.00    114.74   
   375. A(C  51,C  52,C  54)          120.57  0.000001   -0.00    120.57   
   376. A(C  51,C  52,C  53)          125.31  0.000000   -0.00    125.31   
   377. A(C  53,C  52,C  54)          114.12 -0.000001    0.00    114.12   
   378. A(H 133,C  53,H 134)          106.24  0.000000    0.00    106.24   
   379. A(H 132,C  53,H 134)          107.87 -0.000000    0.00    107.87   
   380. A(C  52,C  53,H 134)          110.48 -0.000000   -0.00    110.48   
   381. A(H 132,C  53,H 133)          107.96  0.000000    0.00    107.96   
   382. A(C  52,C  53,H 133)          110.46 -0.000000   -0.00    110.46   
   383. A(C  52,C  53,H 132)          113.52 -0.000000   -0.00    113.52   
   384. A(H 135,C  54,H 136)          108.16 -0.000000    0.00    108.16   
   385. A(H  55,C  54,H 136)          106.27 -0.000000    0.00    106.27   
   386. A(C  52,C  54,H 136)          111.05  0.000000   -0.00    111.05   
   387. A(H  55,C  54,H 135)          108.18  0.000000   -0.00    108.18   
   388. A(C  52,C  54,H 135)          111.93  0.000000   -0.00    111.93   
   389. A(C  52,C  54,H  55)          111.02 -0.000000    0.00    111.02   
   390. A(H 138,C  56,H 139)          106.26  0.000001   -0.00    106.26   
   391. A(H 137,C  56,H 139)          107.87  0.000001   -0.00    107.87   
   392. A(C  48,C  56,H 139)          110.41 -0.000001   -0.00    110.41   
   393. A(H 137,C  56,H 138)          107.91  0.000000    0.00    107.91   
   394. A(C  48,C  56,H 138)          110.57  0.000000   -0.00    110.57   
   395. A(C  48,C  56,H 137)          113.52 -0.000001    0.00    113.52   
   396. A(C  10,C  57,O  58)          122.02  0.000012   -0.00    122.02   
   397. A(C   5,C  57,O  58)          116.75 -0.000012    0.00    116.75   
   398. A(C   5,C  57,C  10)          121.21  0.000000    0.00    121.22   
   399. A(C  57,O  58,H 141)          108.26 -0.000000    0.00    108.26   
   400. D(C   2,C   1,O   0,H 140)   -173.71  0.000001    0.02   -173.69   
   401. D(C   8,C   1,O   0,H 140)      6.71  0.000002    0.01      6.72   
   402. D(C   5,C   2,C   1,C   8)      1.75 -0.000001    0.00      1.75   
   403. D(C   5,C   2,C   1,O   0)   -177.84 -0.000000    0.00   -177.84   
   404. D(O   3,C   2,C   1,C   8)    177.89 -0.000001   -0.00    177.89   
   405. D(O   3,C   2,C   1,O   0)     -1.71 -0.000000   -0.00     -1.71   
   406. D(C   4,O   3,C   2,C   1)     75.77  0.000001   -0.02     75.74   
   407. D(C   4,O   3,C   2,C   5)   -108.10  0.000001   -0.02   -108.12   
   408. D(H  60,C   4,O   3,C   2)     59.94 -0.000000   -0.01     59.92   
   409. D(H  59,C   4,O   3,C   2)    178.66 -0.000001   -0.02    178.65   
   410. D(H  61,C   4,O   3,C   2)    -62.22 -0.000000   -0.01    -62.24   
   411. D(O   6,C   5,C   2,O   3)     -0.21 -0.000001   -0.00     -0.22   
   412. D(O   6,C   5,C   2,C   1)    175.98 -0.000000   -0.01    175.97   
   413. D(C  57,C   5,C   2,C   1)     -0.97  0.000001   -0.02     -0.99   
   414. D(C  57,C   5,C   2,O   3)   -177.16  0.000000   -0.01   -177.18   
   415. D(C   7,O   6,C   5,C   2)    107.48 -0.000001   -0.03    107.45   
   416. D(C   7,O   6,C   5,C  57)    -75.61 -0.000002   -0.02    -75.63   
   417. D(H  62,C   7,O   6,C   5)   -178.61 -0.000001    0.00   -178.61   
   418. D(H  63,C   7,O   6,C   5)     62.28 -0.000001    0.00     62.28   
   419. D(H  64,C   7,O   6,C   5)    -59.86 -0.000000    0.00    -59.85   
   420. D(C  10,C   8,C   1,O   0)    179.31 -0.000000    0.02    179.33   
   421. D(C  10,C   8,C   1,C   2)     -0.25  0.000000    0.02     -0.24   
   422. D(C   9,C   8,C   1,C   2)    179.99  0.000000    0.02    180.00   
   423. D(C   9,C   8,C   1,O   0)     -0.45 -0.000000    0.02     -0.43   
   424. D(H  67,C   9,C   8,C  10)   -125.32  0.000001    0.02   -125.30   
   425. D(H  66,C   9,C   8,C  10)     -5.57  0.000000    0.02     -5.55   
   426. D(H  65,C   9,C   8,C  10)    115.07  0.000001    0.02    115.08   
   427. D(H  65,C   9,C   8,C   1)    -65.18  0.000001    0.02    -65.17   
   428. D(H  66,C   9,C   8,C   1)    174.18 -0.000000    0.02    174.19   
   429. D(H  67,C   9,C   8,C   1)     54.43  0.000001    0.01     54.44   
   430. D(C  11,C  10,C   8,C   1)    177.23  0.000001   -0.02    177.21   
   431. D(C  57,C  10,C   8,C   1)     -1.98  0.000001   -0.02     -2.00   
   432. D(C  11,C  10,C   8,C   9)     -3.03  0.000001   -0.02     -3.05   
   433. D(C  57,C  10,C   8,C   9)    177.76  0.000001   -0.02    177.74   
   434. D(H  69,C  11,C  10,C   8)   -120.08  0.000001    0.02   -120.07   
   435. D(C  12,C  11,C  10,C  57)    -63.40  0.000001    0.01    -63.39   
   436. D(H  69,C  11,C  10,C  57)     59.14  0.000001    0.01     59.16   
   437. D(H  68,C  11,C  10,C   8)     -4.83  0.000001    0.02     -4.81   
   438. D(H  68,C  11,C  10,C  57)    174.39  0.000000    0.01    174.41   
   439. D(C  12,C  11,C  10,C   8)    117.37  0.000002    0.02    117.39   
   440. D(H  70,C  12,C  11,H  69)   -168.60  0.000002   -0.00   -168.60   
   441. D(H  70,C  12,C  11,H  68)     76.11  0.000002   -0.00     76.11   
   442. D(C  13,C  12,C  11,H  68)   -103.62 -0.000003    0.01   -103.61   
   443. D(C  13,C  12,C  11,H  69)     11.67 -0.000002    0.01     11.68   
   444. D(C  13,C  12,C  11,C  10)    133.48 -0.000003    0.01    133.49   
   445. D(H  70,C  12,C  11,C  10)    -46.79  0.000002   -0.00    -46.79   
   446. D(C  15,C  13,C  12,H  70)   -178.82  0.000004   -0.01   -178.83   
   447. D(C  15,C  13,C  12,C  11)      0.90  0.000009   -0.03      0.88   
   448. D(C  14,C  13,C  12,C  11)   -179.88  0.000009   -0.02   -179.90   
   449. D(C  14,C  13,C  12,H  70)      0.40  0.000005   -0.01      0.39   
   450. D(H  73,C  14,C  13,C  12)    119.85 -0.000000   -0.01    119.84   
   451. D(H  73,C  14,C  13,C  15)    -60.87  0.000001   -0.00    -60.88   
   452. D(H  72,C  14,C  13,C  15)     56.87  0.000001   -0.00     56.87   
   453. D(H  71,C  14,C  13,C  15)    178.09  0.000000   -0.00    178.08   
   454. D(H  72,C  14,C  13,C  12)   -122.41 -0.000000   -0.01   -122.42   
   455. D(H  71,C  14,C  13,C  12)     -1.19 -0.000000   -0.01     -1.20   
   456. D(H  75,C  15,C  13,C  12)   -159.26  0.000005   -0.08   -159.34   
   457. D(H  74,C  15,C  13,C  14)    138.03  0.000003   -0.08    137.95   
   458. D(C  16,C  15,C  13,C  14)   -100.36  0.000011   -0.09   -100.45   
   459. D(H  74,C  15,C  13,C  12)    -42.72  0.000004   -0.08    -42.80   
   460. D(C  16,C  15,C  13,C  12)     78.89  0.000011   -0.08     78.81   
   461. D(H  75,C  15,C  13,C  14)     21.48  0.000004   -0.08     21.40   
   462. D(C  17,C  16,C  15,C  13)     58.04  0.000002    0.01     58.05   
   463. D(H  77,C  16,C  15,H  75)     60.05 -0.000001    0.01     60.06   
   464. D(H  77,C  16,C  15,H  74)    -54.85 -0.000001    0.01    -54.84   
   465. D(H  76,C  16,C  15,H  74)     59.71  0.000003    0.01     59.72   
   466. D(H  77,C  16,C  15,C  13)   -177.85 -0.000003    0.02   -177.83   
   467. D(H  76,C  16,C  15,H  75)    174.62  0.000003    0.01    174.63   
   468. D(C  17,C  16,C  15,H  75)    -64.06  0.000005    0.00    -64.05   
   469. D(C  17,C  16,C  15,H  74)   -178.96  0.000005    0.00   -178.96   
   470. D(H  76,C  16,C  15,C  13)    -63.29  0.000000    0.02    -63.27   
   471. D(H  78,C  17,C  16,H  77)    168.62  0.000006    0.03    168.64   
   472. D(H  78,C  17,C  16,C  15)    -69.15 -0.000001    0.04    -69.11   
   473. D(C  18,C  17,C  16,H  76)   -128.07 -0.000005    0.06   -128.00   
   474. D(H  78,C  17,C  16,H  76)     51.74  0.000002    0.03     51.77   
   475. D(C  18,C  17,C  16,H  77)    -11.19 -0.000001    0.06    -11.13   
   476. D(C  18,C  17,C  16,C  15)    111.05 -0.000007    0.07    111.12   
   477. D(C  20,C  18,C  17,H  78)      0.70  0.000005   -0.02      0.68   
   478. D(C  20,C  18,C  17,C  16)   -179.50  0.000012   -0.05   -179.55   
   479. D(C  19,C  18,C  17,H  78)   -178.48 -0.000000    0.02   -178.46   
   480. D(C  19,C  18,C  17,C  16)      1.32  0.000006   -0.01      1.31   
   481. D(H  81,C  19,C  18,C  20)    -63.06 -0.000003    0.02    -63.04   
   482. D(H  81,C  19,C  18,C  17)    116.15  0.000003   -0.02    116.13   
   483. D(H  80,C  19,C  18,C  20)     54.18 -0.000003    0.02     54.20   
   484. D(H  80,C  19,C  18,C  17)   -126.61  0.000003   -0.01   -126.63   
   485. D(H  79,C  19,C  18,C  20)    175.79 -0.000003    0.02    175.81   
   486. D(H  79,C  19,C  18,C  17)     -5.00  0.000003   -0.01     -5.02   
   487. D(H  83,C  20,C  18,C  19)     27.06 -0.000001    0.07     27.13   
   488. D(H  83,C  20,C  18,C  17)   -152.19 -0.000006    0.10   -152.09   
   489. D(H  82,C  20,C  18,C  19)    143.89  0.000003    0.06    143.95   
   490. D(H  82,C  20,C  18,C  17)    -35.36 -0.000002    0.09    -35.27   
   491. D(C  21,C  20,C  18,C  19)    -95.57  0.000000    0.06    -95.50   
   492. D(C  21,C  20,C  18,C  17)     85.19 -0.000005    0.09     85.28   
   493. D(H  85,C  21,C  20,H  83)     61.27  0.000002    0.01     61.28   
   494. D(H  85,C  21,C  20,H  82)    -53.70 -0.000001    0.02    -53.68   
   495. D(H  85,C  21,C  20,C  18)   -175.49 -0.000002    0.02   -175.48   
   496. D(H  84,C  21,C  20,H  83)    175.57  0.000004    0.01    175.58   
   497. D(H  84,C  21,C  20,H  82)     60.60 -0.000000    0.01     60.62   
   498. D(H  84,C  21,C  20,C  18)    -61.19 -0.000001    0.02    -61.18   
   499. D(C  22,C  21,C  20,H  83)    -63.13 -0.000004    0.03    -63.11   
   500. D(C  22,C  21,C  20,H  82)   -178.10 -0.000007    0.03   -178.07   
   501. D(C  22,C  21,C  20,C  18)     60.10 -0.000008    0.03     60.13   
   502. D(H  86,C  22,C  21,H  85)    166.69 -0.000000   -0.09    166.61   
   503. D(H  86,C  22,C  21,H  84)     50.01 -0.000000   -0.08     49.93   
   504. D(H  86,C  22,C  21,C  20)    -70.60  0.000006   -0.10    -70.70   
   505. D(C  23,C  22,C  21,H  85)    -12.77  0.000002   -0.10    -12.87   
   506. D(C  23,C  22,C  21,H  84)   -129.45  0.000001   -0.10   -129.55   
   507. D(C  23,C  22,C  21,C  20)    109.94  0.000008   -0.11    109.82   
   508. D(C  25,C  23,C  22,H  86)      0.67  0.000005   -0.02      0.65   
   509. D(C  25,C  23,C  22,C  21)   -179.88  0.000003   -0.00   -179.88   
   510. D(C  24,C  23,C  22,H  86)   -178.35  0.000006   -0.03   -178.38   
   511. D(C  24,C  23,C  22,C  21)      1.10  0.000004   -0.02      1.09   
   512. D(H  89,C  24,C  23,C  25)    -62.41  0.000001   -0.00    -62.41   
   513. D(H  89,C  24,C  23,C  22)    116.65 -0.000000    0.01    116.66   
   514. D(H  88,C  24,C  23,C  25)     54.88  0.000001   -0.00     54.88   
   515. D(H  88,C  24,C  23,C  22)   -126.07 -0.000000    0.01   -126.06   
   516. D(H  87,C  24,C  23,C  25)    176.44  0.000000   -0.00    176.44   
   517. D(H  87,C  24,C  23,C  22)     -4.50 -0.000001    0.01     -4.49   
   518. D(H  91,C  25,C  23,C  24)     28.29  0.000004   -0.06     28.23   
   519. D(H  91,C  25,C  23,C  22)   -150.81  0.000005   -0.07   -150.88   
   520. D(H  90,C  25,C  23,C  24)    145.08  0.000004   -0.06    145.02   
   521. D(H  90,C  25,C  23,C  22)    -34.03  0.000005   -0.07    -34.10   
   522. D(C  26,C  25,C  23,C  24)    -94.33  0.000002   -0.05    -94.39   
   523. D(C  26,C  25,C  23,C  22)     86.56  0.000003   -0.06     86.50   
   524. D(C  27,C  26,C  25,H  91)    -62.68  0.000007   -0.08    -62.76   
   525. D(C  27,C  26,C  25,H  90)   -177.60  0.000006   -0.08   -177.68   
   526. D(C  27,C  26,C  25,C  23)     60.58  0.000013   -0.09     60.49   
   527. D(H  93,C  26,C  25,H  91)     61.60  0.000001   -0.07     61.53   
   528. D(H  93,C  26,C  25,H  90)    -53.31  0.000001   -0.07    -53.38   
   529. D(H  93,C  26,C  25,C  23)   -175.13  0.000007   -0.08   -175.21   
   530. D(H  92,C  26,C  25,H  91)    175.89  0.000002   -0.07    175.82   
   531. D(H  92,C  26,C  25,H  90)     60.98  0.000001   -0.07     60.91   
   532. D(H  92,C  26,C  25,C  23)    -60.85  0.000007   -0.08    -60.92   
   533. D(H  94,C  27,C  26,H  93)    165.72  0.000004   -0.03    165.69   
   534. D(H  94,C  27,C  26,H  92)     49.03  0.000004   -0.03     49.00   
   535. D(H  94,C  27,C  26,C  25)    -71.70  0.000004   -0.03    -71.72   
   536. D(C  28,C  27,C  26,H  93)    -14.01  0.000004   -0.03    -14.04   
   537. D(C  28,C  27,C  26,H  92)   -130.69  0.000004   -0.03   -130.72   
   538. D(C  28,C  27,C  26,C  25)    108.57  0.000003   -0.02    108.55   
   539. D(C  30,C  28,C  27,H  94)      0.83  0.000008   -0.02      0.81   
   540. D(C  30,C  28,C  27,C  26)   -179.45  0.000008   -0.03   -179.47   
   541. D(C  29,C  28,C  27,C  26)      1.31  0.000007   -0.02      1.29   
   542. D(C  29,C  28,C  27,H  94)   -178.41  0.000007   -0.02   -178.42   
   543. D(H  97,C  29,C  28,C  30)    -62.85 -0.000001   -0.00    -62.85   
   544. D(H  97,C  29,C  28,C  27)    116.42  0.000001   -0.01    116.42   
   545. D(H  96,C  29,C  28,C  30)     54.39 -0.000001    0.00     54.39   
   546. D(H  96,C  29,C  28,C  27)   -126.34  0.000001   -0.01   -126.35   
   547. D(H  95,C  29,C  28,C  30)    175.99 -0.000001   -0.00    175.99   
   548. D(H  95,C  29,C  28,C  27)     -4.74  0.000000   -0.01     -4.75   
   549. D(H  99,C  30,C  28,C  29)     28.65  0.000000   -0.02     28.63   
   550. D(H  99,C  30,C  28,C  27)   -150.66 -0.000000   -0.01   -150.67   
   551. D(H  98,C  30,C  28,C  29)    145.47  0.000002   -0.02    145.45   
   552. D(H  98,C  30,C  28,C  27)    -33.83  0.000001   -0.01    -33.85   
   553. D(C  31,C  30,C  28,C  29)    -93.93  0.000009   -0.03    -93.96   
   554. D(C  31,C  30,C  28,C  27)     86.76  0.000008   -0.02     86.74   
   555. D(H 101,C  31,C  30,H  99)     61.00 -0.000000    0.04     61.04   
   556. D(H 101,C  31,C  30,H  98)    -53.95 -0.000002    0.04    -53.91   
   557. D(H 101,C  31,C  30,C  28)   -175.81 -0.000008    0.05   -175.76   
   558. D(H 100,C  31,C  30,H  99)    175.23  0.000004    0.04    175.27   
   559. D(H 100,C  31,C  30,H  98)     60.28  0.000002    0.04     60.32   
   560. D(C  32,C  31,C  30,H  99)    -63.64 -0.000001    0.04    -63.60   
   561. D(H 100,C  31,C  30,C  28)    -61.58 -0.000004    0.05    -61.53   
   562. D(C  32,C  31,C  30,H  98)   -178.59 -0.000003    0.04   -178.55   
   563. D(C  32,C  31,C  30,C  28)     59.55 -0.000009    0.05     59.60   
   564. D(H 102,C  32,C  31,H 101)    163.15  0.000004    0.00    163.15   
   565. D(H 102,C  32,C  31,H 100)     46.52 -0.000000    0.01     46.52   
   566. D(H 102,C  32,C  31,C  30)    -74.05  0.000002    0.01    -74.04   
   567. D(C  33,C  32,C  31,H 101)    -16.58 -0.000002    0.02    -16.56   
   568. D(C  33,C  32,C  31,H 100)   -133.21 -0.000006    0.02   -133.19   
   569. D(C  33,C  32,C  31,C  30)    106.22 -0.000004    0.02    106.24   
   570. D(C  35,C  33,C  32,H 102)     -0.44  0.000004   -0.02     -0.46   
   571. D(C  35,C  33,C  32,C  31)    179.29  0.000010   -0.04    179.25   
   572. D(C  34,C  33,C  32,H 102)    179.42 -0.000000    0.00    179.42   
   573. D(C  34,C  33,C  32,C  31)     -0.85  0.000006   -0.02     -0.87   
   574. D(H 105,C  34,C  33,C  35)    -58.54 -0.000002   -0.00    -58.55   
   575. D(H 105,C  34,C  33,C  32)    121.58  0.000002   -0.02    121.56   
   576. D(H 104,C  34,C  33,C  35)     58.87 -0.000002   -0.00     58.87   
   577. D(H 104,C  34,C  33,C  32)   -121.00  0.000002   -0.02   -121.02   
   578. D(H 103,C  34,C  33,C  35)    179.90 -0.000002   -0.00    179.90   
   579. D(H 103,C  34,C  33,C  32)      0.03  0.000002   -0.02      0.01   
   580. D(H 107,C  35,C  33,C  34)     54.88  0.000002   -0.01     54.86   
   581. D(H 107,C  35,C  33,C  32)   -125.25 -0.000002    0.00   -125.24   
   582. D(H 106,C  35,C  33,C  34)    -57.97 -0.000001   -0.01    -57.98   
   583. D(H 106,C  35,C  33,C  32)    121.91 -0.000005    0.01    121.91   
   584. D(C  36,C  35,C  33,C  34)    178.29  0.000001   -0.01    178.28   
   585. D(C  36,C  35,C  33,C  32)     -1.83 -0.000003    0.00     -1.83   
   586. D(H 109,C  36,C  35,H 107)     68.32 -0.000001    0.04     68.36   
   587. D(H 109,C  36,C  35,H 106)   -176.49  0.000002    0.04   -176.46   
   588. D(H 109,C  36,C  35,C  33)    -53.98 -0.000003    0.04    -53.94   
   589. D(H 108,C  36,C  35,H 107)   -178.97 -0.000004    0.05   -178.93   
   590. D(H 108,C  36,C  35,H 106)    -63.78 -0.000001    0.04    -63.74   
   591. D(H 108,C  36,C  35,C  33)     58.73 -0.000007    0.05     58.77   
   592. D(C  37,C  36,C  35,H 107)    -54.81 -0.000004    0.05    -54.76   
   593. D(C  37,C  36,C  35,H 106)     60.38 -0.000002    0.04     60.42   
   594. D(C  37,C  36,C  35,C  33)   -177.11 -0.000007    0.05   -177.06   
   595. D(H 110,C  37,C  36,H 109)     52.44 -0.000002   -0.03     52.41   
   596. D(H 110,C  37,C  36,H 108)    -58.44  0.000001   -0.03    -58.47   
   597. D(H 110,C  37,C  36,C  35)    176.51  0.000000   -0.04    176.47   
   598. D(C  38,C  37,C  36,H 109)   -127.52 -0.000006   -0.02   -127.54   
   599. D(C  38,C  37,C  36,H 108)    121.60 -0.000004   -0.02    121.58   
   600. D(C  38,C  37,C  36,C  35)     -3.45 -0.000004   -0.02     -3.47   
   601. D(C  40,C  38,C  37,H 110)     -0.45  0.000002   -0.02     -0.47   
   602. D(C  40,C  38,C  37,C  36)    179.51  0.000007   -0.03    179.48   
   603. D(C  39,C  38,C  37,H 110)    179.62 -0.000002    0.00    179.62   
   604. D(C  39,C  38,C  37,C  36)     -0.42  0.000003   -0.01     -0.43   
   605. D(H 113,C  39,C  38,C  40)    -59.04 -0.000002    0.00    -59.04   
   606. D(H 113,C  39,C  38,C  37)    120.90  0.000002   -0.02    120.88   
   607. D(H 112,C  39,C  38,C  40)     57.63 -0.000002    0.00     57.63   
   608. D(H 112,C  39,C  38,C  37)   -122.43  0.000002   -0.02   -122.45   
   609. D(H 111,C  39,C  38,C  40)    179.18 -0.000002    0.00    179.19   
   610. D(H 111,C  39,C  38,C  37)     -0.88  0.000002   -0.02     -0.90   
   611. D(H 115,C  40,C  38,C  39)     56.29  0.000001    0.01     56.30   
   612. D(H 115,C  40,C  38,C  37)   -123.65 -0.000003    0.03   -123.62   
   613. D(H 114,C  40,C  38,C  39)    -56.35 -0.000002    0.02    -56.33   
   614. D(H 114,C  40,C  38,C  37)    123.71 -0.000005    0.04    123.75   
   615. D(C  41,C  40,C  38,C  39)    179.79 -0.000001    0.01    179.80   
   616. D(C  41,C  40,C  38,C  37)     -0.15 -0.000005    0.03     -0.12   
   617. D(H 117,C  41,C  40,H 115)     65.92 -0.000001    0.05     65.97   
   618. D(H 117,C  41,C  40,H 114)   -179.21  0.000002    0.04   -179.17   
   619. D(H 117,C  41,C  40,C  38)    -56.43 -0.000002    0.05    -56.39   
   620. D(H 116,C  41,C  40,H 115)    178.89 -0.000005    0.05    178.94   
   621. D(H 116,C  41,C  40,H 114)    -66.24 -0.000001    0.04    -66.20   
   622. D(H 116,C  41,C  40,C  38)     56.54 -0.000005    0.05     56.59   
   623. D(C  42,C  41,C  40,H 115)    -57.57 -0.000004    0.06    -57.51   
   624. D(C  42,C  41,C  40,H 114)     57.29 -0.000001    0.06     57.35   
   625. D(C  42,C  41,C  40,C  38)   -179.93 -0.000004    0.07   -179.86   
   626. D(H 118,C  42,C  41,H 117)     54.11 -0.000004   -0.04     54.07   
   627. D(H 118,C  42,C  41,H 116)    -56.87 -0.000001   -0.04    -56.91   
   628. D(H 118,C  42,C  41,C  40)    178.58 -0.000004   -0.06    178.52   
   629. D(C  43,C  42,C  41,H 117)   -126.02 -0.000007   -0.02   -126.04   
   630. D(C  43,C  42,C  41,H 116)    123.00 -0.000004   -0.02    122.98   
   631. D(C  43,C  42,C  41,C  40)     -1.55 -0.000006   -0.03     -1.59   
   632. D(C  45,C  43,C  42,H 118)     -0.66 -0.000003   -0.01     -0.67   
   633. D(C  45,C  43,C  42,C  41)    179.47 -0.000000   -0.03    179.44   
   634. D(C  44,C  43,C  42,H 118)   -179.89 -0.000004   -0.00   -179.89   
   635. D(C  44,C  43,C  42,C  41)      0.24 -0.000001   -0.03      0.22   
   636. D(H 121,C  44,C  43,C  45)    -50.15  0.000000    0.06    -50.09   
   637. D(H 121,C  44,C  43,C  42)    129.11  0.000001    0.06    129.16   
   638. D(H 120,C  44,C  43,C  45)     66.95  0.000000    0.06     67.01   
   639. D(H 120,C  44,C  43,C  42)   -113.79  0.000001    0.06   -113.73   
   640. D(H 119,C  44,C  43,C  45)   -171.49  0.000000    0.06   -171.43   
   641. D(H 119,C  44,C  43,C  42)      7.77  0.000001    0.06      7.82   
   642. D(H 123,C  45,C  43,C  44)     55.94  0.000001    0.02     55.95   
   643. D(H 123,C  45,C  43,C  42)   -123.39  0.000000    0.02   -123.37   
   644. D(H 122,C  45,C  43,C  44)    172.53 -0.000001    0.02    172.54   
   645. D(H 122,C  45,C  43,C  42)     -6.80 -0.000002    0.02     -6.78   
   646. D(C  46,C  45,C  43,C  44)    -64.59 -0.000004    0.03    -64.56   
   647. D(C  46,C  45,C  43,C  42)    116.08 -0.000005    0.04    116.11   
   648. D(H 125,C  46,C  45,C  43)     59.50  0.000003   -0.13     59.37   
   649. D(H 124,C  46,C  45,H 123)     52.74  0.000000   -0.12     52.62   
   650. D(H 124,C  46,C  45,H 122)    -62.39  0.000001   -0.12    -62.51   
   651. D(H 124,C  46,C  45,C  43)    174.04  0.000005   -0.13    173.90   
   652. D(C  47,C  46,C  45,H 123)    176.68 -0.000001   -0.12    176.57   
   653. D(C  47,C  46,C  45,H 122)     61.55 -0.000001   -0.12     61.43   
   654. D(C  47,C  46,C  45,C  43)    -62.02  0.000003   -0.13    -62.15   
   655. D(H 125,C  46,C  45,H 123)    -61.80 -0.000001   -0.12    -61.91   
   656. D(H 125,C  46,C  45,H 122)   -176.93 -0.000000   -0.12   -177.05   
   657. D(H 126,C  47,C  46,H 125)    -60.11 -0.000000   -0.05    -60.16   
   658. D(H 126,C  47,C  46,H 124)   -176.82 -0.000001   -0.05   -176.87   
   659. D(H 126,C  47,C  46,C  45)     61.18  0.000002   -0.06     61.12   
   660. D(C  48,C  47,C  46,H 125)    120.66  0.000002   -0.06    120.60   
   661. D(C  48,C  47,C  46,H 124)      3.95  0.000001   -0.06      3.89   
   662. D(C  48,C  47,C  46,C  45)   -118.05  0.000004   -0.07   -118.12   
   663. D(C  56,C  48,C  47,H 126)   -179.40  0.000002   -0.01   -179.41   
   664. D(C  56,C  48,C  47,C  46)     -0.19 -0.000000    0.00     -0.19   
   665. D(C  49,C  48,C  47,H 126)     -1.00  0.000001   -0.00     -1.00   
   666. D(C  49,C  48,C  47,C  46)    178.21 -0.000001    0.01    178.21   
   667. D(H 128,C  49,C  48,C  56)    -45.55  0.000001   -0.03    -45.58   
   668. D(H 128,C  49,C  48,C  47)    135.88  0.000002   -0.03    135.84   
   669. D(H 127,C  49,C  48,C  56)     67.16  0.000002   -0.03     67.13   
   670. D(H 127,C  49,C  48,C  47)   -111.42  0.000003   -0.03   -111.45   
   671. D(C  50,C  49,C  48,C  56)   -169.46  0.000002   -0.03   -169.49   
   672. D(C  50,C  49,C  48,C  47)     11.97  0.000003   -0.04     11.93   
   673. D(H 130,C  50,C  49,H 128)     69.30 -0.000000   -0.02     69.28   
   674. D(H 130,C  50,C  49,H 127)    -43.90  0.000001   -0.02    -43.92   
   675. D(H 130,C  50,C  49,C  48)   -166.83  0.000001   -0.02   -166.84   
   676. D(H 129,C  50,C  49,H 128)   -176.42  0.000001   -0.03   -176.45   
   677. D(H 129,C  50,C  49,H 127)     70.38  0.000001   -0.03     70.35   
   678. D(H 129,C  50,C  49,C  48)    -52.55  0.000001   -0.02    -52.58   
   679. D(C  51,C  50,C  49,H 128)    -53.53  0.000001   -0.02    -53.56   
   680. D(C  51,C  50,C  49,H 127)   -166.73  0.000002   -0.02   -166.76   
   681. D(C  51,C  50,C  49,C  48)     70.34  0.000002   -0.02     70.32   
   682. D(H 131,C  51,C  50,H 130)   -178.84  0.000001   -0.04   -178.88   
   683. D(H 131,C  51,C  50,H 129)     64.85  0.000001   -0.04     64.81   
   684. D(H 131,C  51,C  50,C  49)    -57.64  0.000001   -0.04    -57.68   
   685. D(C  52,C  51,C  50,H 130)      0.28  0.000000   -0.03      0.24   
   686. D(C  52,C  51,C  50,H 129)   -116.04 -0.000000   -0.03   -116.07   
   687. D(C  52,C  51,C  50,C  49)    121.48 -0.000000   -0.03    121.45   
   688. D(C  54,C  52,C  51,H 131)     -0.33  0.000001   -0.00     -0.34   
   689. D(C  54,C  52,C  51,C  50)   -179.43  0.000002   -0.01   -179.45   
   690. D(C  53,C  52,C  51,H 131)    179.91  0.000001   -0.00    179.90   
   691. D(C  53,C  52,C  51,C  50)      0.81  0.000002   -0.01      0.79   
   692. D(H 134,C  53,C  52,C  54)    -59.77  0.000000   -0.00    -59.77   
   693. D(H 134,C  53,C  52,C  51)    120.01  0.000000   -0.00    120.00   
   694. D(H 133,C  53,C  52,C  54)     57.48  0.000000   -0.00     57.48   
   695. D(H 133,C  53,C  52,C  51)   -122.74  0.000000   -0.00   -122.75   
   696. D(H 132,C  53,C  52,C  54)    178.91  0.000000   -0.00    178.90   
   697. D(H 132,C  53,C  52,C  51)     -1.32  0.000000   -0.00     -1.32   
   698. D(H 136,C  54,C  52,C  53)     58.91  0.000000    0.00     58.91   
   699. D(H 136,C  54,C  52,C  51)   -120.88  0.000000    0.00   -120.87   
   700. D(H 135,C  54,C  52,C  53)    179.91  0.000000    0.00    179.91   
   701. D(H 135,C  54,C  52,C  51)      0.12  0.000000    0.00      0.12   
   702. D(H  55,C  54,C  52,C  53)    -59.09  0.000000    0.00    -59.09   
   703. D(H  55,C  54,C  52,C  51)    121.13  0.000000    0.00    121.13   
   704. D(H 139,C  56,C  48,C  49)    -52.96  0.000000   -0.00    -52.96   
   705. D(H 139,C  56,C  48,C  47)    125.59 -0.000001    0.00    125.60   
   706. D(H 138,C  56,C  48,C  49)     64.35  0.000001   -0.00     64.35   
   707. D(H 138,C  56,C  48,C  47)   -117.10 -0.000000    0.00   -117.10   
   708. D(H 137,C  56,C  48,C  49)   -174.22  0.000000   -0.00   -174.22   
   709. D(H 137,C  56,C  48,C  47)      4.33 -0.000001    0.00      4.34   
   710. D(O  58,C  57,C  10,C  11)      2.00 -0.000001    0.00      2.01   
   711. D(O  58,C  57,C  10,C   8)   -178.74 -0.000001    0.00   -178.73   
   712. D(C   5,C  57,C  10,C  11)   -176.48 -0.000001    0.01   -176.48   
   713. D(C   5,C  57,C  10,C   8)      2.78 -0.000002    0.00      2.78   
   714. D(O  58,C  57,C   5,O   6)      3.25  0.000000    0.01      3.26   
   715. D(O  58,C  57,C   5,C   2)   -179.85 -0.000000    0.02   -179.84   
   716. D(C  10,C  57,C   5,O   6)   -178.19  0.000001    0.00   -178.18   
   717. D(C  10,C  57,C   5,C   2)     -1.29  0.000001    0.01     -1.27   
   718. D(H 141,O  58,C  57,C  10)     28.24  0.000002   -0.02     28.22   
   719. D(H 141,O  58,C  57,C   5)   -153.21  0.000002   -0.02   -153.23   
    ----------------------------------------------------------------------------

Time needed for optimization step       :     1.08 sec

         *************************************************************
         *                GEOMETRY OPTIMIZATION CYCLE  15            *
         *************************************************************
---------------------------------
CARTESIAN COORDINATES (ANGSTROEM)
---------------------------------
  O    -14.786346    1.437162   -2.280427
  C    -13.575656    1.707370   -1.688102
  C    -13.365114    3.039828   -1.300626
  O    -14.316408    4.005067   -1.544744
  C    -15.454381    3.967161   -0.670136
  C    -12.139248    3.407695   -0.731138
  O    -11.904845    4.730220   -0.429163
  C    -11.921415    5.044093    0.970924
  C    -12.593502    0.720278   -1.484025
  C    -12.924238   -0.687356   -1.940172
  C    -11.369526    1.086566   -0.880013
  C    -10.258277    0.095389   -0.553029
  C     -8.972493    0.375610   -1.308280
  C     -7.720401    0.407929   -0.808401
  C     -6.544142    0.707547   -1.709137
  C     -7.387166    0.138319    0.651350
  C     -7.362722   -1.366435    1.046639
  C     -6.392146   -2.206473    0.256981
  C     -5.257590   -2.794869    0.676871
  C     -4.733580   -2.742704    2.093666
  C     -4.415683   -3.598258   -0.305894
  C     -3.403741   -2.765066   -1.145277
  C     -2.369805   -2.012525   -0.347859
  C     -1.048537   -2.249612   -0.253693
  C     -0.319902   -3.354800   -0.983804
  C     -0.180046   -1.355683    0.621618
  C     -0.100057   -1.767476    2.120848
  C      0.466718   -3.138943    2.383861
  C      1.658197   -3.464734    2.917600
  C      2.686741   -2.467174    3.399491
  C      2.037203   -4.930053    3.084321
  C      2.707374   -5.586396    1.842061
  C      3.993653   -4.942697    1.385691
  C      5.247259   -5.408206    1.528068
  C      5.596892   -6.708719    2.218446
  C      6.477870   -4.674922    1.009360
  C      6.229706   -3.363945    0.256800
  C      7.376439   -2.584666   -0.360280
  C      8.713551   -2.723141   -0.385054
  C      9.535148   -3.810619    0.275728
  C      9.614346   -1.738489   -1.131168
  C      8.935213   -0.576004   -1.861147
  C      9.755785    0.443235   -2.627521
  C     11.068324    0.643877   -2.849311
  C     12.227624   -0.187600   -2.342377
  C     11.493112    1.820823   -3.718096
  C     12.332429    2.912848   -2.998397
  C     11.594173    3.588402   -1.871075
  C     11.260397    4.884800   -1.749533
  C     10.473173    5.434681   -0.566897
  C     10.274288    4.538410    0.675202
  C     11.537466    4.315785    1.469396
  C     11.774057    4.607383    2.760488
  C     10.777113    5.225173    3.713363
  C     13.123270    4.316745    3.380165
  H     13.582943    5.235259    3.773310
  C     11.586749    5.950424   -2.773169
  C    -11.146917    2.434236   -0.537064
  O     -9.965950    2.857725    0.029941
  H    -16.097338    4.798178   -0.970731
  H    -15.147957    4.102626    0.374742
  H    -16.001344    3.024252   -0.773298
  H    -11.747235    6.120510    1.044518
  H    -11.131219    4.508055    1.507173
  H    -12.895364    4.801327    1.414478
  H    -13.757193   -1.115041   -1.363496
  H    -12.083519   -1.374004   -1.843092
  H    -13.220518   -0.700256   -2.998434
  H    -10.584857   -0.925237   -0.773202
  H    -10.072450    0.117759    0.528617
  H     -9.102443    0.564886   -2.374888
  H     -6.851868    0.858059   -2.749300
  H     -5.811652   -0.110115   -1.678270
  H     -6.016185    1.609744   -1.370004
  H     -8.112318    0.641449    1.304363
  H     -6.406617    0.574040    0.879436
  H     -8.375630   -1.770285    0.905793
  H     -7.151838   -1.423996    2.119906
  H     -6.663860   -2.348134   -0.791480
  H     -5.323693   -2.098932    2.751233
  H     -3.695594   -2.385819    2.111135
  H     -4.718830   -3.751513    2.531141
  H     -5.076647   -4.112040   -1.015775
  H     -3.861488   -4.377699    0.234246
  H     -3.984114   -2.043419   -1.739249
  H     -2.927006   -3.444073   -1.861089
  H     -2.760088   -1.161815    0.215044
  H     -0.985046   -4.010878   -1.551301
  H      0.250247   -3.976266   -0.281309
  H      0.414548   -2.929462   -1.683120
  H     -0.568345   -0.329457    0.590376
  H      0.840343   -1.322392    0.216212
  H     -1.120139   -1.722462    2.530228
  H      0.479117   -0.999123    2.645338
  H     -0.190002   -3.964956    2.102453
  H      2.409898   -1.428587    3.200170
  H      3.660535   -2.655411    2.929334
  H      2.843093   -2.574593    4.482780
  H      1.136844   -5.515525    3.311287
  H      2.713412   -5.040269    3.943019
  H      1.983295   -5.543255    1.015335
  H      2.856272   -6.648074    2.067982
  H      3.857429   -3.988838    0.879282
  H      4.725178   -7.246827    2.598216
  H      6.271640   -6.523420    3.066265
  H      6.137712   -7.378144    1.534345
  H      7.139647   -4.492270    1.868660
  H      7.029222   -5.373056    0.362200
  H      5.694450   -2.669096    0.923555
  H      5.515756   -3.561797   -0.557830
  H      6.980373   -1.723669   -0.898135
  H      8.949844   -4.536389    0.835638
  H     10.267143   -3.364213    0.964205
  H     10.119811   -4.356575   -0.478815
  H     10.341255   -1.343355   -0.406333
  H     10.209916   -2.322520   -1.848414
  H      8.327235   -0.010258   -1.137516
  H      8.200760   -0.986912   -2.571508
  H      9.095561    1.175814   -3.098984
  H     11.926922   -1.108482   -1.847178
  H     12.840774    0.385761   -1.633352
  H     12.892240   -0.452778   -3.176901
  H     10.607445    2.296640   -4.156638
  H     12.099857    1.440635   -4.554899
  H     12.661189    3.636108   -3.751542
  H     13.248478    2.449670   -2.602618
  H     11.296503    2.910029   -1.072776
  H      9.481013    5.735685   -0.941075
  H     10.948775    6.373275   -0.243196
  H      9.857874    3.570536    0.357441
  H      9.503750    5.002480    1.299346
  H     12.358984    3.872417    0.905394
  H      9.812413    5.448511    3.250981
  H     11.175784    6.159359    4.134139
  H     10.595447    4.556388    4.567011
  H     13.816362    3.868931    2.659867
  H     13.026103    3.630870    4.234408
  H     12.062877    5.557752   -3.674720
  H     12.254824    6.709390   -2.341236
  H     10.673792    6.481646   -3.077953
  H    -14.874575    0.480397   -2.418934
  H     -9.251144    2.260111   -0.268148

----------------------------
CARTESIAN COORDINATES (A.U.)
----------------------------
  NO LB      ZA    FRAG     MASS         X           Y           Z
   0 O     8.0000    0    15.999  -27.942144    2.715843   -4.309383
   1 C     6.0000    0    12.011  -25.654273    3.226463   -3.190050
   2 C     6.0000    0    12.011  -25.256405    5.744442   -2.457826
   3 O     8.0000    0    15.999  -27.054090    7.568479   -2.919142
   4 C     6.0000    0    12.011  -29.204548    7.496848   -1.266374
   5 C     6.0000    0    12.011  -22.939855    6.439610   -1.381650
   6 O     8.0000    0    15.999  -22.496897    8.938820   -0.811000
   7 C     6.0000    0    12.011  -22.528209    9.531954    1.834780
   8 C     6.0000    0    12.011  -23.798270    1.361128   -2.804401
   9 C     6.0000    0    12.011  -24.423271   -1.298914   -3.666394
  10 C     6.0000    0    12.011  -21.485290    2.053312   -1.662984
  11 C     6.0000    0    12.011  -19.385334    0.180259   -1.045073
  12 C     6.0000    0    12.011  -16.955555    0.709800   -2.472291
  13 C     6.0000    0    12.011  -14.589443    0.770873   -1.527657
  14 C     6.0000    0    12.011  -12.366637    1.337071   -3.229800
  15 C     6.0000    0    12.011  -13.959721    0.261385    1.230873
  16 C     6.0000    0    12.011  -13.913529   -2.582188    1.977862
  17 C     6.0000    0    12.011  -12.079405   -4.169629    0.485623
  18 C     6.0000    0    12.011   -9.935406   -5.281538    1.279101
  19 C     6.0000    0    12.011   -8.945171   -5.182959    3.956455
  20 C     6.0000    0    12.011   -8.344432   -6.799722   -0.578055
  21 C     6.0000    0    12.011   -6.432138   -5.225218   -2.164260
  22 C     6.0000    0    12.011   -4.478282   -3.803121   -0.657358
  23 C     6.0000    0    12.011   -1.981447   -4.251151   -0.479411
  24 C     6.0000    0    12.011   -0.604528   -6.339653   -1.859119
  25 C     6.0000    0    12.011   -0.340238   -2.561869    1.174688
  26 C     6.0000    0    12.011   -0.189080   -3.340046    4.007822
  27 C     6.0000    0    12.011    0.881970   -5.931743    4.504844
  28 C     6.0000    0    12.011    3.133538   -6.547399    5.513465
  29 C     6.0000    0    12.011    5.077204   -4.662284    6.424106
  30 C     6.0000    0    12.011    3.849755   -9.316450    5.828522
  31 C     6.0000    0    12.011    5.116195  -10.556758    3.480990
  32 C     6.0000    0    12.011    7.546910   -9.340344    2.618577
  33 C     6.0000    0    12.011    9.915882  -10.220028    2.887630
  34 C     6.0000    0    12.011   10.576593  -12.677642    4.192255
  35 C     6.0000    0    12.011   12.241401   -8.834322    1.907414
  36 C     6.0000    0    12.011   11.772438   -6.356935    0.485282
  37 C     6.0000    0    12.011   13.939450   -4.884310   -0.680830
  38 C     6.0000    0    12.011   16.466225   -5.145991   -0.727646
  39 C     6.0000    0    12.011   18.018818   -7.201025    0.521051
  40 C     6.0000    0    12.011   18.168481   -3.285268   -2.137597
  41 C     6.0000    0    12.011   16.885105   -1.088490   -3.517058
  42 C     6.0000    0    12.011   18.435763    0.837594   -4.965295
  43 C     6.0000    0    12.011   20.916101    1.216752   -5.384418
  44 C     6.0000    0    12.011   23.106861   -0.354513   -4.426450
  45 C     6.0000    0    12.011   21.718833    3.440856   -7.026183
  46 C     6.0000    0    12.011   23.304913    5.504485   -5.666150
  47 C     6.0000    0    12.011   21.909812    6.781096   -3.535820
  48 C     6.0000    0    12.011   21.279066    9.230934   -3.306138
  49 C     6.0000    0    12.011   19.791429   10.270059   -1.071280
  50 C     6.0000    0    12.011   19.415591    8.576352    1.275947
  51 C     6.0000    0    12.011   21.802650    8.155652    2.776756
  52 C     6.0000    0    12.011   22.249743    8.706692    5.216566
  53 C     6.0000    0    12.011   20.365791    9.874145    7.017239
  54 C     6.0000    0    12.011   24.799386    8.157466    6.387587
  55 H     1.0000    0     1.008   25.668042    9.893206    7.130522
  56 C     6.0000    0    12.011   21.895782   11.244671   -5.240530
  57 C     6.0000    0    12.011  -21.064620    4.600040   -1.014904
  58 O     8.0000    0    15.999  -18.832916    5.400318    0.056580
  59 H     1.0000    0     1.008  -30.419561    9.067243   -1.834416
  60 H     1.0000    0     1.008  -28.625490    7.752840    0.708160
  61 H     1.0000    0     1.008  -30.238159    5.715009   -1.461321
  62 H     1.0000    0     1.008  -22.199057   11.566088    1.973854
  63 H     1.0000    0     1.008  -21.034955    8.518989    2.848145
  64 H     1.0000    0     1.008  -24.368707    9.073192    2.672976
  65 H     1.0000    0     1.008  -25.997327   -2.107121   -2.576633
  66 H     1.0000    0     1.008  -22.834542   -2.596491   -3.482940
  67 H     1.0000    0     1.008  -24.983158   -1.323292   -5.666220
  68 H     1.0000    0     1.008  -20.002480   -1.748444   -1.461139
  69 H     1.0000    0     1.008  -19.034172    0.222532    0.998942
  70 H     1.0000    0     1.008  -17.201124    1.067479   -4.487888
  71 H     1.0000    0     1.008  -12.948154    1.621497   -5.195423
  72 H     1.0000    0     1.008  -10.982430   -0.208088   -3.171471
  73 H     1.0000    0     1.008  -11.368943    3.041976   -2.588931
  74 H     1.0000    0     1.008  -15.330059    1.212163    2.464890
  75 H     1.0000    0     1.008  -12.106751    1.084778    1.661893
  76 H     1.0000    0     1.008  -15.827647   -3.345354    1.711701
  77 H     1.0000    0     1.008  -13.515015   -2.690962    4.006042
  78 H     1.0000    0     1.008  -12.592870   -4.437331   -1.495681
  79 H     1.0000    0     1.008  -10.060321   -3.966407    5.199077
  80 H     1.0000    0     1.008   -6.983661   -4.508544    3.989468
  81 H     1.0000    0     1.008   -8.917296   -7.089332    4.783163
  82 H     1.0000    0     1.008   -9.593472   -7.770630   -1.919537
  83 H     1.0000    0     1.008   -7.297155   -8.272653    0.442660
  84 H     1.0000    0     1.008   -7.528884   -3.861503   -3.286704
  85 H     1.0000    0     1.008   -5.531239   -6.508355   -3.516949
  86 H     1.0000    0     1.008   -5.215811   -2.195512    0.406374
  87 H     1.0000    0     1.008   -1.861467   -7.579462   -2.931533
  88 H     1.0000    0     1.008    0.472898   -7.514053   -0.531597
  89 H     1.0000    0     1.008    0.783382   -5.535881   -3.180637
  90 H     1.0000    0     1.008   -1.074017   -0.622583    1.115649
  91 H     1.0000    0     1.008    1.588018   -2.498959    0.408581
  92 H     1.0000    0     1.008   -2.116756   -3.254982    4.781438
  93 H     1.0000    0     1.008    0.905399   -1.888068    4.998964
  94 H     1.0000    0     1.008   -0.359052   -7.492682    3.973060
  95 H     1.0000    0     1.008    4.554048   -2.699638    6.047445
  96 H     1.0000    0     1.008    6.917409   -5.018000    5.535639
  97 H     1.0000    0     1.008    5.372666   -4.865275    8.471226
  98 H     1.0000    0     1.008    2.148324  -10.422832    6.257426
  99 H     1.0000    0     1.008    5.127605   -9.524727    7.451225
 100 H     1.0000    0     1.008    3.747885  -10.475233    1.918705
 101 H     1.0000    0     1.008    5.397572  -12.563039    3.907919
 102 H     1.0000    0     1.008    7.289483   -7.537811    1.661602
 103 H     1.0000    0     1.008    8.929293  -13.694519    4.909917
 104 H     1.0000    0     1.008   11.851682  -12.327477    5.794401
 105 H     1.0000    0     1.008   11.598594  -13.942671    2.899493
 106 H     1.0000    0     1.008   13.491977   -8.489160    3.531255
 107 H     1.0000    0     1.008   13.283305  -10.153604    0.684460
 108 H     1.0000    0     1.008   10.760951   -5.043861    1.745266
 109 H     1.0000    0     1.008   10.423268   -6.730821   -1.054145
 110 H     1.0000    0     1.008   13.190993   -3.257262   -1.697228
 111 H     1.0000    0     1.008   16.912753   -8.572533    1.579126
 112 H     1.0000    0     1.008   19.402089   -6.357441    1.822082
 113 H     1.0000    0     1.008   19.123671   -8.232734   -0.904830
 114 H     1.0000    0     1.008   19.542140   -2.538573   -0.767858
 115 H     1.0000    0     1.008   19.293946   -4.388928   -3.492997
 116 H     1.0000    0     1.008   15.736194   -0.019384   -2.149594
 117 H     1.0000    0     1.008   15.497190   -1.864994   -4.859445
 118 H     1.0000    0     1.008   17.188120    2.221966   -5.856231
 119 H     1.0000    0     1.008   22.538616   -2.094728   -3.490661
 120 H     1.0000    0     1.008   24.265547    0.728982   -3.086587
 121 H     1.0000    0     1.008   24.362803   -0.855627   -6.003473
 122 H     1.0000    0     1.008   20.045166    4.340021   -7.854907
 123 H     1.0000    0     1.008   22.865415    2.722407   -8.607511
 124 H     1.0000    0     1.008   23.926179    6.871249   -7.089387
 125 H     1.0000    0     1.008   25.035996    4.629206   -4.918236
 126 H     1.0000    0     1.008   21.347296    5.499158   -2.027254
 127 H     1.0000    0     1.008   17.916519   10.838875   -1.778374
 128 H     1.0000    0     1.008   20.690185   12.043744   -0.459573
 129 H     1.0000    0     1.008   18.628682    6.747335    0.675466
 130 H     1.0000    0     1.008   17.959484    9.453318    2.455408
 131 H     1.0000    0     1.008   23.355094    7.317807    1.710946
 132 H     1.0000    0     1.008   18.542772   10.296193    6.143464
 133 H     1.0000    0     1.008   21.119171   11.639502    7.812391
 134 H     1.0000    0     1.008   20.022493    8.610325    8.630400
 135 H     1.0000    0     1.008   26.109140    7.311219    5.026420
 136 H     1.0000    0     1.008   24.615768    6.861350    8.001871
 137 H     1.0000    0     1.008   22.795534   10.502628   -6.944215
 138 H     1.0000    0     1.008   23.158262   12.678910   -4.424295
 139 H     1.0000    0     1.008   20.170544   12.248536   -5.816487
 140 H     1.0000    0     1.008  -28.108873    0.907819   -4.571122
 141 H     1.0000    0     1.008  -17.482129    4.270992   -0.506726

--------------------------------
INTERNAL COORDINATES (ANGSTROEM)
--------------------------------
 O      0   0   0     0.000000000000     0.00000000     0.00000000
 C      1   0   0     1.374638222378     0.00000000     0.00000000
 C      2   1   0     1.403534182152   115.95646636     0.00000000
 O      3   2   1     1.377039935889   120.85610380   358.29138323
 C      4   3   2     1.435743273789   114.90103537    75.74462832
 C      3   2   1     1.400853078358   119.52512708   182.15643297
 O      6   3   2     1.376665119919   119.37000878   175.97095461
 C      7   6   3     1.434933121682   114.97320337   107.45235944
 C      2   1   3     1.407347250495   122.63307130   180.41165835
 C      9   2   1     1.516208725964   117.08446800   359.56899456
 C      9   2   1     1.413193310286   118.98757486   179.32884529
 C     11   9   2     1.524540731198   123.67418566   177.20845206
 C     12  11   9     1.517289891938   113.00791631   117.38686539
 C     13  12  11     1.348576529422   127.35210368   133.48708164
 C     14  13  12     1.511515588704   120.42320576   180.10343975
 C     14  13  12     1.521383473977   123.69498077     0.87782369
 C     16  14  13     1.556000117761   114.74423466    78.81021775
 C     17  16  14     1.507063929539   114.58539081    58.04784059
 C     18  17  16     1.345263986497   128.56475797   111.11659089
 C     19  18  17     1.511494091382   124.74023393     1.30658689
 C     19  18  17     1.523176667167   119.70052649   180.44707132
 C     21  19  18     1.556534755999   115.14742934    85.28045055
 C     22  21  19     1.507056550842   115.33958689    60.13169979
 C     23  22  21     1.345669762009   128.51148906   109.82092712
 C     24  23  22     1.511756752086   124.62796547     1.08822940
 C     24  23  22     1.523008534521   119.78264988   180.11870194
 C     26  24  23     1.556811421543   115.30981468    86.49917428
 C     27  26  24     1.507093933488   115.34649888    60.49292044
 C     28  27  26     1.345599412342   128.50241606   108.55141625
 C     29  28  27     1.511703368065   124.68964513     1.29357654
 C     29  28  27     1.522695388220   119.78972732   180.52534799
 C     31  29  28     1.556639388112   115.18452229    86.73999702
 C     32  31  29     1.509017454051   115.37036630    59.59969324
 C     33  32  31     1.344804064970   127.94561479   106.24423495
 C     34  33  32     1.513340964328   124.13444594   359.12799815
 C     34  33  32     1.523537647348   123.38803998   179.24861429
 C     36  34  33     1.531859339944   116.63520136   358.17137860
 C     37  36  34     1.517584278816   121.11812447   182.93625226
 C     38  37  36     1.344490951120   134.91753918   356.52667023
 C     39  38  37     1.514681920744   127.25417725   359.56804641
 C     39  38  37     1.528940071215   121.91035034   179.47797830
 C     41  39  38     1.531490345833   117.39854790   359.87738269
 C     42  41  39     1.516416158697   120.73835764   180.13563197
 C     43  42  41     1.346181857633   135.32010838   358.41377736
 C     44  43  42     1.514039494733   127.55683160     0.21741978
 C     44  43  42     1.523296118829   118.75163196   179.43747565
 C     46  44  43     1.554007107064   115.43060414   116.11216040
 C     47  46  44     1.507398339258   113.37603038   297.84632407
 C     48  47  46     1.344182622758   128.42291167   241.88182341
 C     49  48  47     1.523390821260   123.13677793   178.21470780
 C     50  49  48     1.544560659740   118.77563754    11.93312025
 C     51  50  49     1.508616028637   113.65098389    70.32042618
 C     52  51  50     1.344590258401   128.37610546   121.44567591
 C     53  52  51     1.511136489543   125.31389289     0.79312691
 C     53  52  51     1.512893245733   120.56794783   180.55278185
 H     55  53  52     1.099786315678   111.02176334   121.12804464
 C     49  48  47     1.513238597760   124.36407733   359.80874403
 C      6   3   2     1.403569541535   119.52290547   359.01044946
 O     58   6   3     1.376778711896   116.74766342   180.16414943
 H      5   4   3     1.092858801275   106.18139427   178.64785411
 H      5   4   3     1.097277316136   110.82265244    59.92415855
 H      5   4   3     1.094937595264   111.17863514   297.76091795
 H      8   7   6     1.092899169290   106.21851389   181.39080061
 H      8   7   6     1.095130267830   111.24631470    62.28391722
 H      8   7   6     1.097385018863   110.86916414   300.14549689
 H     10   9   2     1.099674443511   111.62496934   294.83124216
 H     10   9   2     1.089825403148   112.94595416   174.19437810
 H     10   9   2     1.099029914051   111.06273767    54.44193308
 H     12  11   9     1.093986995203   110.22996193   355.18520706
 H     12  11   9     1.097720558593   108.75267827   239.93410635
 H     13  12  11     1.091037992808   114.69097343   313.20661769
 H     15  14  13     1.095120001578   111.99852400   358.79987558
 H     15  14  13     1.098210997006   110.77580298   237.58173267
 H     15  14  13     1.098958223100   110.65227978   119.84103011
 H     16  14  13     1.097912319827   110.16987547   317.20412886
 H     16  14  13     1.096974763423   108.95933374   200.66032197
 H     17  16  14     1.099506502024   107.95013315   296.72953003
 H     17  16  14     1.095302192653   107.62449876   182.16610205
 H     18  17  16     1.092321897243   114.52069690   290.88968603
 H     20  19  18     1.093192173937   113.39118433   354.98188541
 H     20  19  18     1.097764805670   110.72860649   233.37284123
 H     20  19  18     1.099680790649   110.23582368   116.13431838
 H     21  19  18     1.097623253023   109.34958338   324.73359288
 H     21  19  18     1.098367754332   109.62662488   207.91135070
 H     22  21  19     1.100185896528   107.41528154   298.82210247
 H     22  21  19     1.095770739295   107.66356477   184.52481456
 H     23  22  21     1.092193960589   114.61292712   289.29891655
 H     25  24  23     1.093118418346   113.34260557   355.50667505
 H     25  24  23     1.097628528886   110.80451448   233.94470475
 H     25  24  23     1.099715110938   110.25827573   116.65765133
 H     26  24  23     1.097675891636   109.30904882   325.90318198
 H     26  24  23     1.098479213412   109.59608570   209.11818614
 H     27  26  24     1.100084431571   107.45181913   299.07579419
 H     27  26  24     1.095855429922   107.61410887   184.78517655
 H     28  27  26     1.092139965189   114.65523142   288.27509783
 H     30  29  28     1.093176072651   113.36025299   355.25015680
 H     30  29  28     1.097613565967   110.72731159   233.65457430
 H     30  29  28     1.099772506112   110.25936358   116.41551967
 H     31  29  28     1.097695757823   109.37489594   326.15158108
 H     31  29  28     1.098529981567   109.59389218   209.33002699
 H     32  31  29     1.099829997178   107.45144013   298.47042918
 H     32  31  29     1.095614324552   107.60965015   184.23706979
 H     33  32  31     1.088510614757   114.06827107   285.95860183
 H     35  34  33     1.092552214638   113.42175518     0.00000000
 H     35  34  33     1.099280739273   110.41341866   238.98010008
 H     35  34  33     1.099367445946   110.67473657   121.56309410
 H     36  34  33     1.099865777835   107.45379371   121.91236612
 H     36  34  33     1.100089052194   107.43783398   234.75582444
 H     37  36  34     1.101759817727   108.73146649    58.77267683
 H     37  36  34     1.101131941173   108.34363776   306.05825930
 H     38  37  36     1.089712174959   109.37681118   176.47331808
 H     40  39  38     1.087576428740   114.31726662   359.10458355
 H     40  39  38     1.099588476270   110.04534156   237.55068708
 H     40  39  38     1.099652814945   110.21273378   120.88236721
 H     41  39  38     1.099960689586   107.40491504   123.74584088
 H     41  39  38     1.100109198072   107.17095609   236.38142373
 H     42  41  39     1.101520000510   108.75272906    56.58750757
 H     42  41  39     1.101308032956   108.66076445   303.61497635
 H     43  42  41     1.093089049002   109.97433747   178.52051226
 H     45  44  43     1.087964821375   113.92904053     7.82487068
 H     45  44  43     1.098822951585   110.90098576   246.26731097
 H     45  44  43     1.099301896792   109.95149190   129.16304588
 H     46  44  43     1.096871281633   109.75647835   353.21915577
 H     46  44  43     1.101327038028   108.67851777   236.62959174
 H     47  46  44     1.094721587130   107.92970150   173.90338083
 H     47  46  44     1.100145976176   108.69168381    59.36760434
 H     48  47  46     1.089072240855   113.75932040    61.12329806
 H     50  49  48     1.102267752751   107.46819857   248.55008633
 H     50  49  48     1.100879794408   108.22602101   135.84314935
 H     51  50  49     1.100524021373   109.07832300   307.42499538
 H     51  50  49     1.094827229409   107.64436486   193.15675794
 H     52  51  50     1.090672063482   114.73603262   302.32082672
 H     54  53  52     1.092851115073   113.52356419   358.67551707
 H     54  53  52     1.099407114308   110.45605050   237.25322614
 H     54  53  52     1.099540899531   110.48059305   120.00282517
 H     55  53  52     1.095328257386   111.93145254     0.12269481
 H     55  53  52     1.099816289145   111.04825421   239.12506499
 H     57  49  48     1.092558245105   113.52086221     4.33599743
 H     57  49  48     1.099509422837   110.57268342   242.90156077
 H     57  49  48     1.099354578807   110.40904555   125.59838213
 H      1   2   3     0.970756604447   109.58840862   186.30924639
 H     59  58   6     0.978236651858   108.26287114   206.76752736

---------------------------
INTERNAL COORDINATES (A.U.)
---------------------------
 O      0   0   0     0.000000000000     0.00000000     0.00000000
 C      1   0   0     2.597689773515     0.00000000     0.00000000
 C      2   1   0     2.652295223864   115.95646636     0.00000000
 O      3   2   1     2.602228354303   120.85610380   358.29138323
 C      4   3   2     2.713161586081   114.90103537    75.74462832
 C      3   2   1     2.647228671958   119.52512708   182.15643297
 O      6   3   2     2.601520054769   119.37000878   175.97095461
 C      7   6   3     2.711630620472   114.97320337   107.45235944
 C      2   1   3     2.659500878762   122.63307130   180.41165835
 C      9   2   1     2.865219253933   117.08446800   359.56899456
 C      9   2   1     2.670548330730   118.98757486   179.32884529
 C     11   9   2     2.880964461971   123.67418566   177.20845206
 C     12  11   9     2.867262361529   113.00791631   117.38686539
 C     13  12  11     2.548440311242   127.35210368   133.48708164
 C     14  13  12     2.856350509803   120.42320576   180.10343975
 C     14  13  12     2.874998110489   123.69498077     0.87782369
 C     16  14  13     2.940414086917   114.74423466    78.81021775
 C     17  16  14     2.847938093140   114.58539081    58.04784059
 C     18  17  16     2.542180512306   128.56475797   111.11659089
 C     19  18  17     2.856309885752   124.74023393     1.30658689
 C     19  18  17     2.878386754524   119.70052649   180.44707132
 C     21  19  18     2.941424406767   115.14742934    85.28045055
 C     22  21  19     2.847924149424   115.33958689    60.13169979
 C     23  22  21     2.542947316896   128.51148906   109.82092712
 C     24  23  22     2.856806242549   124.62796547     1.08822940
 C     24  23  22     2.878069029870   119.78264988   180.11870194
 C     26  24  23     2.941947228877   115.30981468    86.49917428
 C     27  26  24     2.847994792387   115.34649888    60.49292044
 C     28  27  26     2.542814375291   128.50241606   108.55141625
 C     29  28  27     2.856705361369   124.68964513     1.29357654
 C     29  28  27     2.877477269121   119.78972732   180.52534799
 C     31  29  28     2.941622132807   115.18452229    86.73999702
 C     32  31  29     2.851629719464   115.37036630    59.59969324
 C     33  32  31     2.541311386578   127.94561479   106.24423495
 C     34  33  32     2.859799969824   124.13444594   359.12799815
 C     34  33  32     2.879068908206   123.38803998   179.24861429
 C     36  34  33     2.894794628184   116.63520136   358.17137860
 C     37  36  34     2.867818672106   121.11812447   182.93625226
 C     38  37  36     2.540719687152   134.91753918   356.52667023
 C     39  38  37     2.862334010207   127.25417725   359.56804641
 C     39  38  37     2.889278009775   121.91035034   179.47797830
 C     41  39  38     2.894097330369   117.39854790   359.87738269
 C     42  41  39     2.865611244991   120.73835764   180.13563197
 C     43  42  41     2.543915037380   135.32010838   358.41377736
 C     44  43  42     2.861120000985   127.55683160     0.21741978
 C     44  43  42     2.878612485452   118.75163196   179.43747565
 C     46  44  43     2.936647842519   115.43060414   116.11216040
 C     47  46  44     2.848570035925   113.37603038   297.84632407
 C     48  47  46     2.540137030989   128.42291167   241.88182341
 C     49  48  47     2.878791447111   123.13677793   178.21470780
 C     50  49  48     2.918796644138   118.77563754    11.93312025
 C     51  50  49     2.850871135368   113.65098389    70.32042618
 C     52  51  50     2.540907350716   128.37610546   121.44567591
 C     53  52  51     2.855634116212   125.31389289     0.79312691
 C     53  52  51     2.858953904295   120.56794783   180.55278185
 H     55  53  52     2.078294942466   111.02176334   121.12804464
 C     49  48  47     2.859606525046   124.36407733   359.80874403
 C      6   3   2     2.652362043414   119.52290547   359.01044946
 O     58   6   3     2.601734712496   116.74766342   180.16414943
 H      5   4   3     2.065203837455   106.18139427   178.64785411
 H      5   4   3     2.073553620462   110.82265244    59.92415855
 H      5   4   3     2.069132188782   111.17863514   297.76091795
 H      8   7   6     2.065280121948   106.21851389   181.39080061
 H      8   7   6     2.069496287166   111.24631470    62.28391722
 H      8   7   6     2.073757149119   110.86916414   300.14549689
 H     10   9   2     2.078083534708   111.62496934   294.83124216
 H     10   9   2     2.059471545741   112.94595416   174.19437810
 H     10   9   2     2.076865550544   111.06273767    54.44193308
 H     12  11   9     2.067335815005   110.22996193   355.18520706
 H     12  11   9     2.074391227316   108.75267827   239.93410635
 H     13  12  11     2.061763008111   114.69097343   313.20661769
 H     15  14  13     2.069476886761   111.99852400   358.79987558
 H     15  14  13     2.075318021602   110.77580298   237.58173267
 H     15  14  13     2.076730074281   110.65227978   119.84103011
 H     16  14  13     2.074753603531   110.16987547   317.20412886
 H     16  14  13     2.072981878693   108.95933374   200.66032197
 H     17  16  14     2.077766171291   107.95013315   296.72953003
 H     17  16  14     2.069821177997   107.62449876   182.16610205
 H     18  17  16     2.064189235874   114.52069690   290.88968603
 H     20  19  18     2.065833820486   113.39118433   354.98188541
 H     20  19  18     2.074474842174   110.72860649   233.37284123
 H     20  19  18     2.078095529061   110.23582368   116.13431838
 H     21  19  18     2.074207346436   109.34958338   324.73359288
 H     21  19  18     2.075614250018   109.62662488   207.91135070
 H     22  21  19     2.079050040840   107.41528154   298.82210247
 H     22  21  19     2.070706602832   107.66356477   184.52481456
 H     23  22  21     2.063947470637   114.61292712   289.29891655
 H     25  24  23     2.065694442619   113.34260557   355.50667505
 H     25  24  23     2.074217316373   110.80451448   233.94470475
 H     25  24  23     2.078160385007   110.25827573   116.65765133
 H     26  24  23     2.074306819000   109.30904882   325.90318198
 H     26  24  23     2.075824877155   109.59608570   209.11818614
 H     27  26  24     2.078858299859   107.45181913   299.07579419
 H     27  26  24     2.070866644924   107.61410887   184.78517655
 H     28  27  26     2.063845434117   114.65523142   288.27509783
 H     30  29  28     2.065803393467   113.36025299   355.25015680
 H     30  29  28     2.074189040554   110.72731159   233.65457430
 H     30  29  28     2.078268846168   110.25936358   116.41551967
 H     31  29  28     2.074344360653   109.37489594   326.15158108
 H     31  29  28     2.075920815064   109.59389218   209.33002699
 H     32  31  29     2.078377488538   107.45144013   298.47042918
 H     32  31  29     2.070411021804   107.60965015   184.23706979
 H     33  32  31     2.056986955757   114.06827107   285.95860183
 H     35  34  33     2.064624472675   113.42175518     0.00000000
 H     35  34  33     2.077339541520   110.41341866   238.98010008
 H     35  34  33     2.077503393386   110.67473657   121.56309410
 H     36  34  33     2.078445104180   107.45379371   121.91236612
 H     36  34  33     2.078867031573   107.43783398   234.75582444
 H     37  36  34     2.082024320864   108.73146649    58.77267683
 H     37  36  34     2.080837806131   108.34363776   306.05825930
 H     38  37  36     2.059257575472   109.37681118   176.47331808
 H     40  39  38     2.055221600026   114.31726662   359.10458355
 H     40  39  38     2.077921080166   110.04534156   237.55068708
 H     40  39  38     2.078042662641   110.21273378   120.88236721
 H     41  39  38     2.078624461396   107.40491504   123.74584088
 H     41  39  38     2.078905101763   107.17095609   236.38142373
 H     42  41  39     2.081571132001   108.75272906    56.58750757
 H     42  41  39     2.081170571374   108.66076445   303.61497635
 H     43  42  41     2.065638942602   109.97433747   178.52051226
 H     45  44  43     2.055955555740   113.92904053     7.82487068
 H     45  44  43     2.076474448162   110.90098576   246.26731097
 H     45  44  43     2.077379523437   109.95149190   129.16304588
 H     46  44  43     2.072786326450   109.75647835   353.21915577
 H     46  44  43     2.081206485756   108.67851777   236.62959174
 H     47  46  44     2.068723992567   107.92970150   173.90338083
 H     47  46  44     2.078974602308   108.69168381    59.36760434
 H     48  47  46     2.058048275272   113.75932040    61.12329806
 H     50  49  48     2.082984178953   107.46819857   248.55008633
 H     50  49  48     2.080361317799   108.22602101   135.84314935
 H     51  50  49     2.079689004197   109.07832300   307.42499538
 H     51  50  49     2.068923627544   107.64436486   193.15675794
 H     52  51  50     2.061071501900   114.73603262   302.32082672
 H     54  53  52     2.065189312638   113.52356419   358.67551707
 H     54  53  52     2.077578355727   110.45605050   237.25322614
 H     54  53  52     2.077831173159   110.48059305   120.00282517
 H     55  53  52     2.069870433204   111.93145254     0.12269481
 H     55  53  52     2.078351584110   111.04825421   239.12506499
 H     57  49  48     2.064635868605   113.52086221     4.33599743
 H     57  49  48     2.077771690829   110.57268342   242.90156077
 H     57  49  48     2.077479078018   110.40904555   125.59838213
 H      1   2   3     1.834464125101   109.58840862   186.30924639
 H     59  58   6     1.848599366176   108.26287114   206.76752736


           ************************************************************
           *        Program running with 8 parallel MPI-processes     *
           *              working on a common directory               *
           ************************************************************
------------------------------------------------------------------------------
                   ___                                                        
                  /   \      - P O W E R E D   B Y -                         
                 /     \                                                     
                 |  |  |   _    _      __       _____    __    __             
                 |  |  |  | |  | |    /  \     |  _  \  |  |  /  |          
                  \  \/   | |  | |   /    \    | | | |  |  | /  /          
                 / \  \   | |__| |  /  /\  \   | |_| |  |  |/  /          
                |  |  |   |  __  | /  /__\  \  |    /   |      \           
                |  |  |   | |  | | |   __   |  |    \   |  |\   \          
                \     /   | |  | | |  |  |  |  | |\  \  |  | \   \       
                 \___/    |_|  |_| |__|  |__|  |_| \__\ |__|  \__/        
                                                                              
                      - O R C A' S   B I G   F R I E N D -                    
                                      &                                       
                       - I N T E G R A L  F E E D E R -                       
                                                                              
 v1 FN, 2020, v2 2021                                                         
------------------------------------------------------------------------------


Reading SHARK input file UQ9_2e_2H_B3LYP_631Gd_opt.SHARKINP.tmp ... ok
----------------------
SHARK INTEGRAL PACKAGE
----------------------

Number of atoms                             ...    142
Number of basis functions                   ...    980
Number of shells                            ...    516
Maximum angular momentum                    ...      2
Integral batch strategy                     ... SHARK/LIBINT Hybrid
RI-J (if used) integral strategy            ... SPLIT-RIJ (Revised 2003 algorithm where possible)
Printlevel                                  ...      1
Contraction scheme used                     ... SEGMENTED contraction
Coulomb Range Separation                    ... NOT USED
Exchange Range Separation                   ... NOT USED
Finite Nucleus Model                        ... NOT USED
Auxiliary Coulomb fitting basis             ... AVAILABLE
   # of basis functions in Aux-J            ...   3766
   # of shells in Aux-J                     ...   1290
   Maximum angular momentum in Aux-J        ...      4
Auxiliary J/K fitting basis                 ... NOT available
Auxiliary Correlation fitting basis         ... NOT available
Auxiliary 'external' fitting basis          ... NOT available
Integral threshold                          ...     2.500000e-11
Primitive cut-off                           ...     2.500000e-12
Primitive pair pre-selection threshold      ...     2.500000e-12

Calculating pre-screening integrals         ... done (  0.2 sec) Dimension = 516
Organizing shell pair data                  ... done (  0.3 sec)
Shell pair information
Total number of shell pairs                 ...    133386
Shell pairs after pre-screening             ...     36395
Total number of primitive shell pairs       ...    729291
Primitive shell pairs kept                  ...    105339
          la=0 lb=0:  15492 shell pairs
          la=1 lb=0:  11867 shell pairs
          la=1 lb=1:   2322 shell pairs
          la=2 lb=0:   4545 shell pairs
          la=2 lb=1:   1822 shell pairs
          la=2 lb=2:    347 shell pairs

Calculating one electron integrals          ... done (  0.1 sec)
Calculating RI/J V-Matrix + Cholesky decomp.... done (  0.9 sec)
Calculating Nuclear repulsion               ... done (  0.0 sec) ENN=   6896.594333909812 Eh

SHARK setup successfully completed in   2.0 seconds

Maximum memory used throughout the entire GTOINT-calculation: 97.0 MB
[1718429316.439496] [eu-a2p-335:35354:0]          mpool.c:38   UCX  WARN  object 0x39dfec0 was not returned to mpool ucp_requests
[1718429316.439538] [eu-a2p-335:35354:0]          mpool.c:38   UCX  WARN  object 0x39e0080 was not returned to mpool ucp_requests
[1718429316.439543] [eu-a2p-335:35354:0]          mpool.c:38   UCX  WARN  object 0x39e0240 was not returned to mpool ucp_requests
[1718429316.439546] [eu-a2p-335:35354:0]          mpool.c:38   UCX  WARN  object 0x39e0400 was not returned to mpool ucp_requests
[1718429316.439549] [eu-a2p-335:35354:0]          mpool.c:38   UCX  WARN  object 0x39e05c0 was not returned to mpool ucp_requests
[1718429316.439551] [eu-a2p-335:35354:0]          mpool.c:38   UCX  WARN  object 0x39e0780 was not returned to mpool ucp_requests
[1718429316.439554] [eu-a2p-335:35354:0]          mpool.c:38   UCX  WARN  object 0x39e0940 was not returned to mpool ucp_requests
[1718429316.439557] [eu-a2p-335:35354:0]          mpool.c:38   UCX  WARN  object 0x39e0b00 was not returned to mpool ucp_requests
[1718429316.439560] [eu-a2p-335:35354:0]          mpool.c:38   UCX  WARN  object 0x39e0cc0 was not returned to mpool ucp_requests
[1718429316.439564] [eu-a2p-335:35354:0]          mpool.c:38   UCX  WARN  object 0x39e0e80 was not returned to mpool ucp_requests
[1718429316.439567] [eu-a2p-335:35354:0]          mpool.c:38   UCX  WARN  object 0x39e1040 was not returned to mpool ucp_requests
[1718429316.439570] [eu-a2p-335:35354:0]          mpool.c:38   UCX  WARN  object 0x39e1200 was not returned to mpool ucp_requests
[1718429316.439573] [eu-a2p-335:35354:0]          mpool.c:38   UCX  WARN  object 0x39e13c0 was not returned to mpool ucp_requests
[1718429316.439576] [eu-a2p-335:35354:0]          mpool.c:38   UCX  WARN  object 0x39e1580 was not returned to mpool ucp_requests
[1718429316.439579] [eu-a2p-335:35354:0]          mpool.c:38   UCX  WARN  object 0x39e1740 was not returned to mpool ucp_requests
[1718429316.439581] [eu-a2p-335:35354:0]          mpool.c:38   UCX  WARN  object 0x39e1900 was not returned to mpool ucp_requests
[1718429316.439584] [eu-a2p-335:35354:0]          mpool.c:38   UCX  WARN  object 0x39e1ac0 was not returned to mpool ucp_requests
[1718429316.439587] [eu-a2p-335:35354:0]          mpool.c:38   UCX  WARN  object 0x39e1c80 was not returned to mpool ucp_requests
[1718429316.439590] [eu-a2p-335:35354:0]          mpool.c:38   UCX  WARN  object 0x39e1e40 was not returned to mpool ucp_requests
[1718429316.439592] [eu-a2p-335:35354:0]          mpool.c:38   UCX  WARN  object 0x39e2000 was not returned to mpool ucp_requests
[1718429316.439595] [eu-a2p-335:35354:0]          mpool.c:38   UCX  WARN  object 0x39e21c0 was not returned to mpool ucp_requests
[1718429316.439598] [eu-a2p-335:35354:0]          mpool.c:38   UCX  WARN  object 0x39e2380 was not returned to mpool ucp_requests
[1718429316.439601] [eu-a2p-335:35354:0]          mpool.c:38   UCX  WARN  object 0x39e2540 was not returned to mpool ucp_requests
[1718429316.439604] [eu-a2p-335:35354:0]          mpool.c:38   UCX  WARN  object 0x39e2700 was not returned to mpool ucp_requests
[1718429316.439606] [eu-a2p-335:35354:0]          mpool.c:38   UCX  WARN  object 0x39e28c0 was not returned to mpool ucp_requests
[1718429316.439609] [eu-a2p-335:35354:0]          mpool.c:38   UCX  WARN  object 0x39e2a80 was not returned to mpool ucp_requests
[1718429316.439612] [eu-a2p-335:35354:0]          mpool.c:38   UCX  WARN  object 0x39e2c40 was not returned to mpool ucp_requests
[1718429316.439615] [eu-a2p-335:35354:0]          mpool.c:38   UCX  WARN  object 0x39e2e00 was not returned to mpool ucp_requests
[1718429316.439618] [eu-a2p-335:35354:0]          mpool.c:38   UCX  WARN  object 0x39e2fc0 was not returned to mpool ucp_requests
[1718429316.439621] [eu-a2p-335:35354:0]          mpool.c:38   UCX  WARN  object 0x39e3180 was not returned to mpool ucp_requests
[1718429316.439624] [eu-a2p-335:35354:0]          mpool.c:38   UCX  WARN  object 0x39e3340 was not returned to mpool ucp_requests
[1718429316.452715] [eu-a2p-335:35353:0]          mpool.c:38   UCX  WARN  object 0x276dc00 was not returned to mpool ucp_requests
[1718429316.452738] [eu-a2p-335:35353:0]          mpool.c:38   UCX  WARN  object 0x276ddc0 was not returned to mpool ucp_requests
[1718429316.452743] [eu-a2p-335:35353:0]          mpool.c:38   UCX  WARN  object 0x276df80 was not returned to mpool ucp_requests
[1718429316.452745] [eu-a2p-335:35353:0]          mpool.c:38   UCX  WARN  object 0x276e140 was not returned to mpool ucp_requests
[1718429316.452748] [eu-a2p-335:35353:0]          mpool.c:38   UCX  WARN  object 0x276e300 was not returned to mpool ucp_requests
[1718429316.452751] [eu-a2p-335:35353:0]          mpool.c:38   UCX  WARN  object 0x276e4c0 was not returned to mpool ucp_requests
[1718429316.452753] [eu-a2p-335:35353:0]          mpool.c:38   UCX  WARN  object 0x276e680 was not returned to mpool ucp_requests
[1718429316.452756] [eu-a2p-335:35353:0]          mpool.c:38   UCX  WARN  object 0x276e840 was not returned to mpool ucp_requests
[1718429316.452758] [eu-a2p-335:35353:0]          mpool.c:38   UCX  WARN  object 0x276ea00 was not returned to mpool ucp_requests
[1718429316.452761] [eu-a2p-335:35353:0]          mpool.c:38   UCX  WARN  object 0x276ebc0 was not returned to mpool ucp_requests
[1718429316.452763] [eu-a2p-335:35353:0]          mpool.c:38   UCX  WARN  object 0x276ed80 was not returned to mpool ucp_requests
[1718429316.452766] [eu-a2p-335:35353:0]          mpool.c:38   UCX  WARN  object 0x276ef40 was not returned to mpool ucp_requests
[1718429316.452768] [eu-a2p-335:35353:0]          mpool.c:38   UCX  WARN  object 0x276f100 was not returned to mpool ucp_requests
[1718429316.452771] [eu-a2p-335:35353:0]          mpool.c:38   UCX  WARN  object 0x276f2c0 was not returned to mpool ucp_requests
[1718429316.452773] [eu-a2p-335:35353:0]          mpool.c:38   UCX  WARN  object 0x276f480 was not returned to mpool ucp_requests
[1718429316.452776] [eu-a2p-335:35353:0]          mpool.c:38   UCX  WARN  object 0x276f640 was not returned to mpool ucp_requests
[1718429316.452778] [eu-a2p-335:35353:0]          mpool.c:38   UCX  WARN  object 0x276f800 was not returned to mpool ucp_requests
[1718429316.452781] [eu-a2p-335:35353:0]          mpool.c:38   UCX  WARN  object 0x276f9c0 was not returned to mpool ucp_requests
[1718429316.452783] [eu-a2p-335:35353:0]          mpool.c:38   UCX  WARN  object 0x276fb80 was not returned to mpool ucp_requests
[1718429316.452786] [eu-a2p-335:35353:0]          mpool.c:38   UCX  WARN  object 0x276fd40 was not returned to mpool ucp_requests
[1718429316.452789] [eu-a2p-335:35353:0]          mpool.c:38   UCX  WARN  object 0x276ff00 was not returned to mpool ucp_requests
[1718429316.452791] [eu-a2p-335:35353:0]          mpool.c:38   UCX  WARN  object 0x27700c0 was not returned to mpool ucp_requests
[1718429316.452794] [eu-a2p-335:35353:0]          mpool.c:38   UCX  WARN  object 0x2770280 was not returned to mpool ucp_requests
[1718429316.452796] [eu-a2p-335:35353:0]          mpool.c:38   UCX  WARN  object 0x2770440 was not returned to mpool ucp_requests
[1718429316.452799] [eu-a2p-335:35353:0]          mpool.c:38   UCX  WARN  object 0x2770600 was not returned to mpool ucp_requests
[1718429316.452710] [eu-a2p-335:35357:0]          mpool.c:38   UCX  WARN  object 0x2ac0700 was not returned to mpool ucp_requests
[1718429316.452738] [eu-a2p-335:35357:0]          mpool.c:38   UCX  WARN  object 0x2ac08c0 was not returned to mpool ucp_requests
[1718429316.452743] [eu-a2p-335:35357:0]          mpool.c:38   UCX  WARN  object 0x2ac0a80 was not returned to mpool ucp_requests
[1718429316.452746] [eu-a2p-335:35357:0]          mpool.c:38   UCX  WARN  object 0x2ac0c40 was not returned to mpool ucp_requests
[1718429316.452748] [eu-a2p-335:35357:0]          mpool.c:38   UCX  WARN  object 0x2ac0e00 was not returned to mpool ucp_requests
[1718429316.452751] [eu-a2p-335:35357:0]          mpool.c:38   UCX  WARN  object 0x2ac0fc0 was not returned to mpool ucp_requests
[1718429316.452755] [eu-a2p-335:35357:0]          mpool.c:38   UCX  WARN  object 0x2ac1180 was not returned to mpool ucp_requests
[1718429316.452758] [eu-a2p-335:35357:0]          mpool.c:38   UCX  WARN  object 0x2ac1340 was not returned to mpool ucp_requests
[1718429316.452760] [eu-a2p-335:35357:0]          mpool.c:38   UCX  WARN  object 0x2ac1500 was not returned to mpool ucp_requests
[1718429316.452763] [eu-a2p-335:35357:0]          mpool.c:38   UCX  WARN  object 0x2ac16c0 was not returned to mpool ucp_requests
[1718429316.452765] [eu-a2p-335:35357:0]          mpool.c:38   UCX  WARN  object 0x2ac1880 was not returned to mpool ucp_requests
[1718429316.452768] [eu-a2p-335:35357:0]          mpool.c:38   UCX  WARN  object 0x2ac1a40 was not returned to mpool ucp_requests
[1718429316.452770] [eu-a2p-335:35357:0]          mpool.c:38   UCX  WARN  object 0x2ac1c00 was not returned to mpool ucp_requests
[1718429316.452773] [eu-a2p-335:35357:0]          mpool.c:38   UCX  WARN  object 0x2ac1dc0 was not returned to mpool ucp_requests
[1718429316.452775] [eu-a2p-335:35357:0]          mpool.c:38   UCX  WARN  object 0x2ac1f80 was not returned to mpool ucp_requests
[1718429316.452778] [eu-a2p-335:35357:0]          mpool.c:38   UCX  WARN  object 0x2ac2140 was not returned to mpool ucp_requests
[1718429316.452780] [eu-a2p-335:35357:0]          mpool.c:38   UCX  WARN  object 0x2ac2300 was not returned to mpool ucp_requests
[1718429316.452783] [eu-a2p-335:35357:0]          mpool.c:38   UCX  WARN  object 0x2ac24c0 was not returned to mpool ucp_requests
[1718429316.452785] [eu-a2p-335:35357:0]          mpool.c:38   UCX  WARN  object 0x2ac2680 was not returned to mpool ucp_requests
[1718429316.452787] [eu-a2p-335:35357:0]          mpool.c:38   UCX  WARN  object 0x2ac2840 was not returned to mpool ucp_requests
[1718429316.452790] [eu-a2p-335:35357:0]          mpool.c:38   UCX  WARN  object 0x2ac2a00 was not returned to mpool ucp_requests
[1718429316.452793] [eu-a2p-335:35357:0]          mpool.c:38   UCX  WARN  object 0x2ac2bc0 was not returned to mpool ucp_requests
[1718429316.452795] [eu-a2p-335:35357:0]          mpool.c:38   UCX  WARN  object 0x2ac2d80 was not returned to mpool ucp_requests
[1718429316.452798] [eu-a2p-335:35357:0]          mpool.c:38   UCX  WARN  object 0x2ac2f40 was not returned to mpool ucp_requests
[1718429316.452800] [eu-a2p-335:35357:0]          mpool.c:38   UCX  WARN  object 0x2ac3100 was not returned to mpool ucp_requests
[1718429316.452803] [eu-a2p-335:35357:0]          mpool.c:38   UCX  WARN  object 0x2ac32c0 was not returned to mpool ucp_requests
[1718429316.452805] [eu-a2p-335:35357:0]          mpool.c:38   UCX  WARN  object 0x2ac3480 was not returned to mpool ucp_requests
[1718429316.452808] [eu-a2p-335:35357:0]          mpool.c:38   UCX  WARN  object 0x2ac3640 was not returned to mpool ucp_requests
[1718429316.452810] [eu-a2p-335:35357:0]          mpool.c:38   UCX  WARN  object 0x2ac3800 was not returned to mpool ucp_requests
[1718429316.453345] [eu-a2p-335:35360:0]          mpool.c:38   UCX  WARN  object 0x3a97680 was not returned to mpool ucp_requests
[1718429316.453372] [eu-a2p-335:35360:0]          mpool.c:38   UCX  WARN  object 0x3a97840 was not returned to mpool ucp_requests
[1718429316.453376] [eu-a2p-335:35360:0]          mpool.c:38   UCX  WARN  object 0x3a97a00 was not returned to mpool ucp_requests
[1718429316.453379] [eu-a2p-335:35360:0]          mpool.c:38   UCX  WARN  object 0x3a97bc0 was not returned to mpool ucp_requests
[1718429316.453382] [eu-a2p-335:35360:0]          mpool.c:38   UCX  WARN  object 0x3a97d80 was not returned to mpool ucp_requests
[1718429316.453384] [eu-a2p-335:35360:0]          mpool.c:38   UCX  WARN  object 0x3a97f40 was not returned to mpool ucp_requests
[1718429316.453387] [eu-a2p-335:35360:0]          mpool.c:38   UCX  WARN  object 0x3a98100 was not returned to mpool ucp_requests
[1718429316.453390] [eu-a2p-335:35360:0]          mpool.c:38   UCX  WARN  object 0x3a982c0 was not returned to mpool ucp_requests
[1718429316.453393] [eu-a2p-335:35360:0]          mpool.c:38   UCX  WARN  object 0x3a98480 was not returned to mpool ucp_requests
[1718429316.453395] [eu-a2p-335:35360:0]          mpool.c:38   UCX  WARN  object 0x3a98640 was not returned to mpool ucp_requests
[1718429316.453398] [eu-a2p-335:35360:0]          mpool.c:38   UCX  WARN  object 0x3a98800 was not returned to mpool ucp_requests
[1718429316.453400] [eu-a2p-335:35360:0]          mpool.c:38   UCX  WARN  object 0x3a989c0 was not returned to mpool ucp_requests
[1718429316.453403] [eu-a2p-335:35360:0]          mpool.c:38   UCX  WARN  object 0x3a98b80 was not returned to mpool ucp_requests
[1718429316.453406] [eu-a2p-335:35360:0]          mpool.c:38   UCX  WARN  object 0x3a98d40 was not returned to mpool ucp_requests
[1718429316.453408] [eu-a2p-335:35360:0]          mpool.c:38   UCX  WARN  object 0x3a98f00 was not returned to mpool ucp_requests
[1718429316.453411] [eu-a2p-335:35360:0]          mpool.c:38   UCX  WARN  object 0x3a990c0 was not returned to mpool ucp_requests
[1718429316.453414] [eu-a2p-335:35360:0]          mpool.c:38   UCX  WARN  object 0x3a99280 was not returned to mpool ucp_requests
[1718429316.453417] [eu-a2p-335:35360:0]          mpool.c:38   UCX  WARN  object 0x3a99440 was not returned to mpool ucp_requests
[1718429316.453420] [eu-a2p-335:35360:0]          mpool.c:38   UCX  WARN  object 0x3a99600 was not returned to mpool ucp_requests
[1718429316.453422] [eu-a2p-335:35360:0]          mpool.c:38   UCX  WARN  object 0x3a997c0 was not returned to mpool ucp_requests
[1718429316.453425] [eu-a2p-335:35360:0]          mpool.c:38   UCX  WARN  object 0x3a99980 was not returned to mpool ucp_requests
[1718429316.453428] [eu-a2p-335:35360:0]          mpool.c:38   UCX  WARN  object 0x3a99b40 was not returned to mpool ucp_requests
[1718429316.453431] [eu-a2p-335:35360:0]          mpool.c:38   UCX  WARN  object 0x3a99d00 was not returned to mpool ucp_requests
[1718429316.453433] [eu-a2p-335:35360:0]          mpool.c:38   UCX  WARN  object 0x3a99ec0 was not returned to mpool ucp_requests
[1718429316.453436] [eu-a2p-335:35360:0]          mpool.c:38   UCX  WARN  object 0x3a9a080 was not returned to mpool ucp_requests
[1718429316.453438] [eu-a2p-335:35360:0]          mpool.c:38   UCX  WARN  object 0x3a9a240 was not returned to mpool ucp_requests
[1718429316.453441] [eu-a2p-335:35360:0]          mpool.c:38   UCX  WARN  object 0x3a9a400 was not returned to mpool ucp_requests
[1718429316.453443] [eu-a2p-335:35360:0]          mpool.c:38   UCX  WARN  object 0x3a9a5c0 was not returned to mpool ucp_requests
[1718429316.453446] [eu-a2p-335:35360:0]          mpool.c:38   UCX  WARN  object 0x3a9a780 was not returned to mpool ucp_requests
[1718429316.455532] [eu-a2p-335:35355:0]          mpool.c:38   UCX  WARN  object 0x2f8cf40 was not returned to mpool ucp_requests
[1718429316.455550] [eu-a2p-335:35355:0]          mpool.c:38   UCX  WARN  object 0x2f8d100 was not returned to mpool ucp_requests
[1718429316.455554] [eu-a2p-335:35355:0]          mpool.c:38   UCX  WARN  object 0x2f8d2c0 was not returned to mpool ucp_requests
[1718429316.455557] [eu-a2p-335:35355:0]          mpool.c:38   UCX  WARN  object 0x2f8d480 was not returned to mpool ucp_requests
[1718429316.455559] [eu-a2p-335:35355:0]          mpool.c:38   UCX  WARN  object 0x2f8d640 was not returned to mpool ucp_requests
[1718429316.455562] [eu-a2p-335:35355:0]          mpool.c:38   UCX  WARN  object 0x2f8d800 was not returned to mpool ucp_requests
[1718429316.455564] [eu-a2p-335:35355:0]          mpool.c:38   UCX  WARN  object 0x2f8d9c0 was not returned to mpool ucp_requests
[1718429316.455567] [eu-a2p-335:35355:0]          mpool.c:38   UCX  WARN  object 0x2f8db80 was not returned to mpool ucp_requests
[1718429316.455569] [eu-a2p-335:35355:0]          mpool.c:38   UCX  WARN  object 0x2f8dd40 was not returned to mpool ucp_requests
[1718429316.455571] [eu-a2p-335:35355:0]          mpool.c:38   UCX  WARN  object 0x2f8df00 was not returned to mpool ucp_requests
[1718429316.455574] [eu-a2p-335:35355:0]          mpool.c:38   UCX  WARN  object 0x2f8e0c0 was not returned to mpool ucp_requests
[1718429316.455576] [eu-a2p-335:35355:0]          mpool.c:38   UCX  WARN  object 0x2f8e280 was not returned to mpool ucp_requests
[1718429316.455579] [eu-a2p-335:35355:0]          mpool.c:38   UCX  WARN  object 0x2f8e440 was not returned to mpool ucp_requests
[1718429316.455581] [eu-a2p-335:35355:0]          mpool.c:38   UCX  WARN  object 0x2f8e600 was not returned to mpool ucp_requests
[1718429316.455584] [eu-a2p-335:35355:0]          mpool.c:38   UCX  WARN  object 0x2f8e7c0 was not returned to mpool ucp_requests
[1718429316.455586] [eu-a2p-335:35355:0]          mpool.c:38   UCX  WARN  object 0x2f8e980 was not returned to mpool ucp_requests
[1718429316.455589] [eu-a2p-335:35355:0]          mpool.c:38   UCX  WARN  object 0x2f8eb40 was not returned to mpool ucp_requests
[1718429316.455591] [eu-a2p-335:35355:0]          mpool.c:38   UCX  WARN  object 0x2f8ed00 was not returned to mpool ucp_requests
[1718429316.455594] [eu-a2p-335:35355:0]          mpool.c:38   UCX  WARN  object 0x2f8eec0 was not returned to mpool ucp_requests
[1718429316.455596] [eu-a2p-335:35355:0]          mpool.c:38   UCX  WARN  object 0x2f8f080 was not returned to mpool ucp_requests
[1718429316.455600] [eu-a2p-335:35355:0]          mpool.c:38   UCX  WARN  object 0x2f8f240 was not returned to mpool ucp_requests
[1718429316.455602] [eu-a2p-335:35355:0]          mpool.c:38   UCX  WARN  object 0x2f8f400 was not returned to mpool ucp_requests
[1718429316.455605] [eu-a2p-335:35355:0]          mpool.c:38   UCX  WARN  object 0x2f8f5c0 was not returned to mpool ucp_requests
[1718429316.455607] [eu-a2p-335:35355:0]          mpool.c:38   UCX  WARN  object 0x2f8f780 was not returned to mpool ucp_requests
[1718429316.455610] [eu-a2p-335:35355:0]          mpool.c:38   UCX  WARN  object 0x2f8f940 was not returned to mpool ucp_requests
[1718429316.455612] [eu-a2p-335:35355:0]          mpool.c:38   UCX  WARN  object 0x2f8fb00 was not returned to mpool ucp_requests
[1718429316.455615] [eu-a2p-335:35355:0]          mpool.c:38   UCX  WARN  object 0x2f8fcc0 was not returned to mpool ucp_requests
[1718429316.455617] [eu-a2p-335:35355:0]          mpool.c:38   UCX  WARN  object 0x2f8fe80 was not returned to mpool ucp_requests
[1718429316.455620] [eu-a2p-335:35355:0]          mpool.c:38   UCX  WARN  object 0x2f90040 was not returned to mpool ucp_requests
[1718429316.455623] [eu-a2p-335:35355:0]          mpool.c:38   UCX  WARN  object 0x2f90200 was not returned to mpool ucp_requests
[1718429316.455625] [eu-a2p-335:35355:0]          mpool.c:38   UCX  WARN  object 0x2f903c0 was not returned to mpool ucp_requests
[1718429316.459074] [eu-a2p-335:35356:0]          mpool.c:38   UCX  WARN  object 0x28c4940 was not returned to mpool ucp_requests
[1718429316.459100] [eu-a2p-335:35356:0]          mpool.c:38   UCX  WARN  object 0x28c4b00 was not returned to mpool ucp_requests
[1718429316.459106] [eu-a2p-335:35356:0]          mpool.c:38   UCX  WARN  object 0x28c4cc0 was not returned to mpool ucp_requests
[1718429316.459110] [eu-a2p-335:35356:0]          mpool.c:38   UCX  WARN  object 0x28c4e80 was not returned to mpool ucp_requests
[1718429316.459114] [eu-a2p-335:35356:0]          mpool.c:38   UCX  WARN  object 0x28c5040 was not returned to mpool ucp_requests
[1718429316.459117] [eu-a2p-335:35356:0]          mpool.c:38   UCX  WARN  object 0x28c5200 was not returned to mpool ucp_requests
[1718429316.459121] [eu-a2p-335:35356:0]          mpool.c:38   UCX  WARN  object 0x28c53c0 was not returned to mpool ucp_requests
[1718429316.459124] [eu-a2p-335:35356:0]          mpool.c:38   UCX  WARN  object 0x28c5580 was not returned to mpool ucp_requests
[1718429316.459128] [eu-a2p-335:35356:0]          mpool.c:38   UCX  WARN  object 0x28c5740 was not returned to mpool ucp_requests
[1718429316.459131] [eu-a2p-335:35356:0]          mpool.c:38   UCX  WARN  object 0x28c5900 was not returned to mpool ucp_requests
[1718429316.459135] [eu-a2p-335:35356:0]          mpool.c:38   UCX  WARN  object 0x28c5ac0 was not returned to mpool ucp_requests
[1718429316.459139] [eu-a2p-335:35356:0]          mpool.c:38   UCX  WARN  object 0x28c5c80 was not returned to mpool ucp_requests
[1718429316.459143] [eu-a2p-335:35356:0]          mpool.c:38   UCX  WARN  object 0x28c5e40 was not returned to mpool ucp_requests
[1718429316.459146] [eu-a2p-335:35356:0]          mpool.c:38   UCX  WARN  object 0x28c6000 was not returned to mpool ucp_requests
[1718429316.459150] [eu-a2p-335:35356:0]          mpool.c:38   UCX  WARN  object 0x28c61c0 was not returned to mpool ucp_requests
[1718429316.459153] [eu-a2p-335:35356:0]          mpool.c:38   UCX  WARN  object 0x28c6380 was not returned to mpool ucp_requests
[1718429316.459157] [eu-a2p-335:35356:0]          mpool.c:38   UCX  WARN  object 0x28c6540 was not returned to mpool ucp_requests
[1718429316.459161] [eu-a2p-335:35356:0]          mpool.c:38   UCX  WARN  object 0x28c6700 was not returned to mpool ucp_requests
[1718429316.459164] [eu-a2p-335:35356:0]          mpool.c:38   UCX  WARN  object 0x28c68c0 was not returned to mpool ucp_requests
[1718429316.459168] [eu-a2p-335:35356:0]          mpool.c:38   UCX  WARN  object 0x28c6a80 was not returned to mpool ucp_requests
[1718429316.459171] [eu-a2p-335:35356:0]          mpool.c:38   UCX  WARN  object 0x28c6c40 was not returned to mpool ucp_requests
[1718429316.459174] [eu-a2p-335:35356:0]          mpool.c:38   UCX  WARN  object 0x28c6e00 was not returned to mpool ucp_requests
[1718429316.459178] [eu-a2p-335:35356:0]          mpool.c:38   UCX  WARN  object 0x28c6fc0 was not returned to mpool ucp_requests
[1718429316.459181] [eu-a2p-335:35356:0]          mpool.c:38   UCX  WARN  object 0x28c7180 was not returned to mpool ucp_requests
[1718429316.459185] [eu-a2p-335:35356:0]          mpool.c:38   UCX  WARN  object 0x28c7340 was not returned to mpool ucp_requests
[1718429316.459188] [eu-a2p-335:35356:0]          mpool.c:38   UCX  WARN  object 0x28c7500 was not returned to mpool ucp_requests
[1718429316.459192] [eu-a2p-335:35356:0]          mpool.c:38   UCX  WARN  object 0x28c76c0 was not returned to mpool ucp_requests
[1718429316.459196] [eu-a2p-335:35356:0]          mpool.c:38   UCX  WARN  object 0x28c7880 was not returned to mpool ucp_requests
[1718429316.459199] [eu-a2p-335:35356:0]          mpool.c:38   UCX  WARN  object 0x28c7a40 was not returned to mpool ucp_requests
[1718429316.458989] [eu-a2p-335:35358:0]          mpool.c:38   UCX  WARN  object 0x2f16980 was not returned to mpool ucp_requests
[1718429316.459016] [eu-a2p-335:35358:0]          mpool.c:38   UCX  WARN  object 0x2f16b40 was not returned to mpool ucp_requests
[1718429316.459022] [eu-a2p-335:35358:0]          mpool.c:38   UCX  WARN  object 0x2f16d00 was not returned to mpool ucp_requests
[1718429316.459026] [eu-a2p-335:35358:0]          mpool.c:38   UCX  WARN  object 0x2f16ec0 was not returned to mpool ucp_requests
[1718429316.459030] [eu-a2p-335:35358:0]          mpool.c:38   UCX  WARN  object 0x2f17080 was not returned to mpool ucp_requests
[1718429316.459033] [eu-a2p-335:35358:0]          mpool.c:38   UCX  WARN  object 0x2f17240 was not returned to mpool ucp_requests
[1718429316.459037] [eu-a2p-335:35358:0]          mpool.c:38   UCX  WARN  object 0x2f17400 was not returned to mpool ucp_requests
[1718429316.459040] [eu-a2p-335:35358:0]          mpool.c:38   UCX  WARN  object 0x2f175c0 was not returned to mpool ucp_requests
[1718429316.459043] [eu-a2p-335:35358:0]          mpool.c:38   UCX  WARN  object 0x2f17780 was not returned to mpool ucp_requests
[1718429316.459047] [eu-a2p-335:35358:0]          mpool.c:38   UCX  WARN  object 0x2f17940 was not returned to mpool ucp_requests
[1718429316.459051] [eu-a2p-335:35358:0]          mpool.c:38   UCX  WARN  object 0x2f17b00 was not returned to mpool ucp_requests
[1718429316.459054] [eu-a2p-335:35358:0]          mpool.c:38   UCX  WARN  object 0x2f17cc0 was not returned to mpool ucp_requests
[1718429316.459058] [eu-a2p-335:35358:0]          mpool.c:38   UCX  WARN  object 0x2f17e80 was not returned to mpool ucp_requests
[1718429316.459061] [eu-a2p-335:35358:0]          mpool.c:38   UCX  WARN  object 0x2f18040 was not returned to mpool ucp_requests
[1718429316.459064] [eu-a2p-335:35358:0]          mpool.c:38   UCX  WARN  object 0x2f18200 was not returned to mpool ucp_requests
[1718429316.459068] [eu-a2p-335:35358:0]          mpool.c:38   UCX  WARN  object 0x2f183c0 was not returned to mpool ucp_requests
[1718429316.459071] [eu-a2p-335:35358:0]          mpool.c:38   UCX  WARN  object 0x2f18580 was not returned to mpool ucp_requests
[1718429316.459075] [eu-a2p-335:35358:0]          mpool.c:38   UCX  WARN  object 0x2f18740 was not returned to mpool ucp_requests
[1718429316.459079] [eu-a2p-335:35358:0]          mpool.c:38   UCX  WARN  object 0x2f18900 was not returned to mpool ucp_requests
[1718429316.459082] [eu-a2p-335:35358:0]          mpool.c:38   UCX  WARN  object 0x2f18ac0 was not returned to mpool ucp_requests
[1718429316.459086] [eu-a2p-335:35358:0]          mpool.c:38   UCX  WARN  object 0x2f18c80 was not returned to mpool ucp_requests
[1718429316.459089] [eu-a2p-335:35358:0]          mpool.c:38   UCX  WARN  object 0x2f18e40 was not returned to mpool ucp_requests
[1718429316.459093] [eu-a2p-335:35358:0]          mpool.c:38   UCX  WARN  object 0x2f19000 was not returned to mpool ucp_requests
[1718429316.459096] [eu-a2p-335:35358:0]          mpool.c:38   UCX  WARN  object 0x2f191c0 was not returned to mpool ucp_requests
[1718429316.459100] [eu-a2p-335:35358:0]          mpool.c:38   UCX  WARN  object 0x2f19380 was not returned to mpool ucp_requests
[1718429316.459103] [eu-a2p-335:35358:0]          mpool.c:38   UCX  WARN  object 0x2f19540 was not returned to mpool ucp_requests
[1718429316.459107] [eu-a2p-335:35358:0]          mpool.c:38   UCX  WARN  object 0x2f19700 was not returned to mpool ucp_requests
[1718429316.459110] [eu-a2p-335:35358:0]          mpool.c:38   UCX  WARN  object 0x2f198c0 was not returned to mpool ucp_requests
[1718429316.459115] [eu-a2p-335:35358:0]          mpool.c:38   UCX  WARN  object 0x2f19a80 was not returned to mpool ucp_requests


           ************************************************************
           *        Program running with 8 parallel MPI-processes     *
           *              working on a common directory               *
           ************************************************************

Diagonalization of the overlap matrix:
Smallest eigenvalue                        ... 2.959e-04
Time for diagonalization                   ...    0.227 sec
Threshold for overlap eigenvalues          ... 1.000e-08
Number of eigenvalues below threshold      ... 0
Time for construction of square roots      ...    0.144 sec
Total time needed                          ...    0.376 sec

-------------------
DFT GRID GENERATION
-------------------

General Integration Accuracy     IntAcc      ... 4.959
Radial Grid Type                 RadialGrid  ... OptM3 with GC (2021)
Angular Grid (max. ang.)         AngularGrid ... 6 (Lebedev-590)
Angular grid pruning method      GridPruning ... 4 (adaptive)
Weight generation scheme         WeightScheme... Becke
Basis function cutoff            BFCut       ... 1.0000e-11
Integration weight cutoff        WCut        ... 1.0000e-14
Angular grids for H and He will be reduced by one unit
Partially contracted basis set               ... off
Rotationally invariant grid construction     ... off

Total number of grid points                  ...  1527282
Total number of batches                      ...    23937
Average number of points per batch           ...       63
Average number of grid points per atom       ...    10756
Time for grid setup =   30.667 sec

--------------------
COSX GRID GENERATION
--------------------

GRIDX 1
-------
General Integration Accuracy     IntAcc      ... 4.020
Radial Grid Type                 RadialGrid  ... OptM3 with GC (2021)
Angular Grid (max. ang.)         AngularGrid ... 2 (Lebedev-110)
Angular grid pruning method      GridPruning ... 4 (adaptive)
Weight generation scheme         WeightScheme... Becke
Basis function cutoff            BFCut       ... 1.0000e-11
Integration weight cutoff        WCut        ... 1.0000e-14
Angular grids for H and He will be reduced by one unit
Partially contracted basis set               ... on
Rotationally invariant grid construction     ... off

Total number of grid points                  ...   161215
Total number of batches                      ...     2591
Average number of points per batch           ...       62
Average number of grid points per atom       ...     1135
UseSFitting                                  ... on

GRIDX 2
-------
General Integration Accuracy     IntAcc      ... 4.338
Radial Grid Type                 RadialGrid  ... OptM3 with GC (2021)
Angular Grid (max. ang.)         AngularGrid ... 3 (Lebedev-194)
Angular grid pruning method      GridPruning ... 4 (adaptive)
Weight generation scheme         WeightScheme... Becke
Basis function cutoff            BFCut       ... 1.0000e-11
Integration weight cutoff        WCut        ... 1.0000e-14
Angular grids for H and He will be reduced by one unit
Partially contracted basis set               ... on
Rotationally invariant grid construction     ... off

Total number of grid points                  ...   348927
Total number of batches                      ...     5531
Average number of points per batch           ...       63
Average number of grid points per atom       ...     2457
UseSFitting                                  ... on

GRIDX 3
-------
General Integration Accuracy     IntAcc      ... 4.871
Radial Grid Type                 RadialGrid  ... OptM3 with GC (2021)
Angular Grid (max. ang.)         AngularGrid ... 4 (Lebedev-302)
Angular grid pruning method      GridPruning ... 4 (adaptive)
Weight generation scheme         WeightScheme... Becke
Basis function cutoff            BFCut       ... 1.0000e-11
Integration weight cutoff        WCut        ... 1.0000e-14
Angular grids for H and He will be reduced by one unit
Partially contracted basis set               ... on
Rotationally invariant grid construction     ... off

Total number of grid points                  ...   673233
Total number of batches                      ...    10595
Average number of points per batch           ...       63
Average number of grid points per atom       ...     4741
UseSFitting                                  ... on

Time for X-Grid setup             =   21.396 sec


--------------------
CPCM SOLVATION MODEL
--------------------
CPCM parameters:
  Epsilon                                         ...      80.4000
  Refrac                                          ...       1.3300
  Rsolv                                           ...       1.3000
  Surface type                                    ... GAUSSIAN VDW
  Epsilon function type                           ...         CPCM
Radii:
 Radius for O  used is    3.4469 Bohr (=   1.8240 Ang.)
 Radius for C  used is    3.8550 Bohr (=   2.0400 Ang.)
 Radius for H  used is    2.4944 Bohr (=   1.3200 Ang.)
Calculating surface                               ...        done! (  0.0s)
GEPOL surface points                              ...         7397
GEPOL Volume                                      ...    7408.0576
GEPOL Surface-area                                ...    3774.3286
Calculating surface distance matrix               ...        done! (  0.7s)
Performing Cholesky decomposition & store         ...        done! (  2.9s)
Overall time for CPCM initialization              ...                 3.6s
--------------
SCF ITERATIONS
--------------
ITER       Energy         Delta-E        Max-DP      RMS-DP      [F,P]     Damp
               ***  Starting incremental Fock matrix formation  ***
                      *** Initiating the SOSCF procedure ***
                      *** Re-Reading the Fockian *** 
                      *** Removing any level shift *** 
ITER      Energy       Delta-E        Grad      Rot      Max-DP    RMS-DP
  0  -2407.41663269 -2407.4166326877  0.001038  0.001038  0.002138  0.000025
               *** Restarting incremental Fock matrix formation ***
  1  -2407.41708175  -0.0004490637  0.000235  0.000666  0.000945  0.000014
  2  -2407.41712739  -0.0000456355  0.000094  0.000468  0.000580  0.000004
  3  -2407.41712703   0.0000003575  0.000181  0.000317  0.000396  0.000002
  4  -2407.41712843  -0.0000014049  0.000011  0.000042  0.000055  0.000000
  5  -2407.41712842   0.0000000142  0.000013  0.000026  0.000038  0.000000
  6  -2407.41712846  -0.0000000385  0.000003  0.000007  0.000014  0.000000
                  ***Gradient check signals convergence***
              ***Rediagonalizing the Fockian in SOSCF/NRSCF***

               *****************************************************
               *                     SUCCESS                       *
               *           SCF CONVERGED AFTER   7 CYCLES          *
               *****************************************************

Old exchange energy                            =    -68.602189043 Eh
New exchange energy                            =    -68.602196199 Eh
Exchange energy change after final integration =     -0.000007156 Eh
Total energy after final integration           =  -2407.417135647 Eh
Final COS-X integration done in                =    91.398 sec
Total Energy       :        -2407.41713565 Eh          -65509.15068 eV
  Last Energy change         ...   -3.2295e-08  Tolerance :   1.0000e-08
  Last MAX-Density change    ...    7.1054e-15  Tolerance :   1.0000e-07
             **** THE GBW FILE WAS UPDATED (UQ9_2e_2H_B3LYP_631Gd_opt.gbw) ****
             **** DENSITY UQ9_2e_2H_B3LYP_631Gd_opt.scfp WAS UPDATED ****
             **** ENERGY FILE WAS UPDATED (UQ9_2e_2H_B3LYP_631Gd_opt.en.tmp) ****
             **** THE GBW FILE WAS UPDATED (UQ9_2e_2H_B3LYP_631Gd_opt.gbw) ****
             **** DENSITY UQ9_2e_2H_B3LYP_631Gd_opt.scfp WAS UPDATED ****
Total SCF time: 0 days 0 hours 7 min 2 sec 

Maximum memory used throughout the entire SCF-calculation: 1115.2 MB

-------------------------   --------------------
FINAL SINGLE POINT ENERGY     -2407.417135647014
-------------------------   --------------------


           ************************************************************
           *        Program running with 8 parallel MPI-processes     *
           *              working on a common directory               *
           ************************************************************
------------------------------------------------------------------------------
                         ORCA SCF GRADIENT CALCULATION
------------------------------------------------------------------------------

 ... reading COSX grid (gridx3)
Gradient of the Kohn-Sham DFT energy:
Kohn-Sham wavefunction type      ... RKS
Hartree-Fock exchange scaling    ...    0.200
Number of operators              ...    1
Number of atoms                  ...  142
Basis set dimensions             ...  980
Integral neglect threshold       ... 2.5e-11
Integral primitive cutoff        ... 2.5e-12
SHARK Integral package           ... ON

Nuc. rep. gradient       (SHARK) ... done (  0.0 sec)
HCore & Overlap gradient (SHARK) ... done (  2.1 sec)
RI-J gradient            (SHARK) ... done (  7.3 sec)
COSX-gradient                    ... done (100.7 sec)
Exchange-correlation gradient    ... done

------------------
CARTESIAN GRADIENT
------------------

   1   O   :   -0.000002385    0.000003979    0.000000551
   2   C   :   -0.000004232    0.000003148   -0.000007641
   3   C   :   -0.000006215   -0.000001876    0.000001336
   4   O   :    0.000003032   -0.000000930    0.000001713
   5   C   :   -0.000002269    0.000000692   -0.000000209
   6   C   :    0.000009554   -0.000006603   -0.000003200
   7   O   :   -0.000008453   -0.000005659    0.000003272
   8   C   :   -0.000003037   -0.000000734   -0.000002062
   9   C   :    0.000004064   -0.000001181   -0.000001668
  10   C   :   -0.000005041   -0.000006293   -0.000003288
  11   C   :    0.000008250    0.000007963    0.000004351
  12   C   :   -0.000002229   -0.000003667    0.000003608
  13   C   :    0.000001496    0.000012600    0.000005853
  14   C   :   -0.000002899   -0.000000819    0.000003113
  15   C   :    0.000002060   -0.000006088   -0.000006586
  16   C   :   -0.000001606    0.000010892   -0.000004820
  17   C   :   -0.000004316   -0.000005414   -0.000004734
  18   C   :    0.000002785    0.000003637    0.000001501
  19   C   :    0.000009792    0.000019840   -0.000001433
  20   C   :   -0.000007390   -0.000009465   -0.000000835
  21   C   :    0.000004207   -0.000003608    0.000000686
  22   C   :   -0.000002180   -0.000003775   -0.000003953
  23   C   :   -0.000006634    0.000003456   -0.000009002
  24   C   :    0.000011947    0.000013109   -0.000003844
  25   C   :   -0.000002712   -0.000007519    0.000004903
  26   C   :   -0.000005331   -0.000008896   -0.000001831
  27   C   :   -0.000003169   -0.000000360    0.000001879
  28   C   :   -0.000003551    0.000001292   -0.000003760
  29   C   :    0.000006727   -0.000004260   -0.000010988
  30   C   :    0.000000442    0.000000545    0.000000561
  31   C   :    0.000002037    0.000003986    0.000004501
  32   C   :    0.000001321    0.000002073   -0.000002279
  33   C   :   -0.000000734   -0.000008583    0.000002570
  34   C   :    0.000000987    0.000001865    0.000011918
  35   C   :   -0.000001065    0.000001166   -0.000004296
  36   C   :    0.000004268   -0.000000354   -0.000012607
  37   C   :    0.000003629   -0.000000895   -0.000011428
  38   C   :   -0.000004098   -0.000002386    0.000003906
  39   C   :   -0.000001207    0.000008129    0.000018247
  40   C   :   -0.000003907    0.000003720   -0.000008661
  41   C   :   -0.000003215    0.000004868   -0.000010038
  42   C   :    0.000006167    0.000006051    0.000000381
  43   C   :    0.000000093    0.000004041    0.000003193
  44   C   :   -0.000001637    0.000002354   -0.000011840
  45   C   :    0.000001950    0.000000876   -0.000000495
  46   C   :   -0.000002230    0.000009991    0.000009440
  47   C   :   -0.000010810    0.000003359   -0.000011383
  48   C   :    0.000001657   -0.000009533    0.000001038
  49   C   :   -0.000002027   -0.000001443    0.000003139
  50   C   :   -0.000001052    0.000002819   -0.000007559
  51   C   :    0.000004008    0.000003506    0.000003108
  52   C   :    0.000003116   -0.000002941    0.000002407
  53   C   :    0.000001422   -0.000002101    0.000003035
  54   C   :   -0.000002460    0.000001461   -0.000000971
  55   C   :   -0.000002707   -0.000001053   -0.000000551
  56   H   :    0.000000180    0.000000857    0.000000237
  57   C   :    0.000002588    0.000003490   -0.000004595
  58   C   :   -0.000006336   -0.000002779   -0.000005752
  59   O   :    0.000010733   -0.000005676   -0.000002336
  60   H   :    0.000000159   -0.000000367    0.000000299
  61   H   :   -0.000001430   -0.000001668   -0.000002623
  62   H   :    0.000001587    0.000000738   -0.000003056
  63   H   :   -0.000001011   -0.000000411   -0.000000120
  64   H   :    0.000002800   -0.000000729   -0.000002125
  65   H   :    0.000000892   -0.000000058   -0.000001366
  66   H   :    0.000004887   -0.000000989   -0.000001040
  67   H   :   -0.000005600    0.000001039   -0.000000681
  68   H   :   -0.000004109   -0.000002444   -0.000001923
  69   H   :    0.000004047    0.000003698   -0.000003061
  70   H   :    0.000000333   -0.000000672   -0.000001819
  71   H   :   -0.000000598    0.000003750   -0.000002361
  72   H   :   -0.000000903   -0.000000045   -0.000001232
  73   H   :    0.000001190    0.000001001   -0.000000652
  74   H   :   -0.000002125    0.000001981   -0.000000547
  75   H   :   -0.000000045   -0.000005406   -0.000001542
  76   H   :    0.000001361   -0.000001656   -0.000003372
  77   H   :   -0.000001601    0.000004512   -0.000005958
  78   H   :   -0.000003488   -0.000001277   -0.000001500
  79   H   :   -0.000002307   -0.000004694   -0.000001346
  80   H   :   -0.000000384   -0.000000507   -0.000002715
  81   H   :    0.000004246    0.000000927   -0.000003268
  82   H   :   -0.000000680   -0.000000644   -0.000002069
  83   H   :   -0.000002130    0.000000730   -0.000001526
  84   H   :    0.000000141   -0.000001322   -0.000007814
  85   H   :   -0.000005983   -0.000001330   -0.000007084
  86   H   :    0.000001950    0.000001135    0.000004643
  87   H   :   -0.000005491   -0.000005747    0.000006737
  88   H   :    0.000001522    0.000003420   -0.000001747
  89   H   :    0.000003744   -0.000004545   -0.000005541
  90   H   :   -0.000002251    0.000001971   -0.000000982
  91   H   :   -0.000001521   -0.000000407    0.000000825
  92   H   :    0.000002024   -0.000002592   -0.000000508
  93   H   :   -0.000001736    0.000001213   -0.000003493
  94   H   :   -0.000004258   -0.000000298   -0.000005964
  95   H   :    0.000001207   -0.000001680   -0.000003023
  96   H   :    0.000001938   -0.000002731    0.000000499
  97   H   :    0.000004373   -0.000000366   -0.000001780
  98   H   :   -0.000001909   -0.000001190   -0.000001799
  99   H   :   -0.000001234   -0.000000547   -0.000005543
 100   H   :   -0.000001640   -0.000002120   -0.000001134
 101   H   :   -0.000004356    0.000001668   -0.000002646
 102   H   :   -0.000000471   -0.000000140   -0.000001744
 103   H   :   -0.000004776    0.000000090   -0.000002948
 104   H   :   -0.000001030    0.000000984   -0.000004657
 105   H   :   -0.000000391   -0.000001741   -0.000001913
 106   H   :   -0.000001106    0.000000535   -0.000002932
 107   H   :   -0.000001488   -0.000000501   -0.000002025
 108   H   :    0.000008061    0.000000113   -0.000001774
 109   H   :    0.000004574    0.000002235   -0.000000419
 110   H   :   -0.000001213    0.000001423   -0.000000944
 111   H   :   -0.000001972   -0.000007967   -0.000002353
 112   H   :   -0.000010996   -0.000007425    0.000001688
 113   H   :   -0.000001633   -0.000001994   -0.000001862
 114   H   :   -0.000000107   -0.000000758   -0.000002548
 115   H   :   -0.000003021   -0.000011788   -0.000000181
 116   H   :    0.000010649    0.000004042   -0.000005633
 117   H   :    0.000003346    0.000000976   -0.000000905
 118   H   :    0.000001573    0.000000672   -0.000001757
 119   H   :   -0.000000623   -0.000002739   -0.000005799
 120   H   :   -0.000002503   -0.000003142   -0.000002902
 121   H   :   -0.000002655   -0.000002385   -0.000000895
 122   H   :    0.000001397    0.000000523   -0.000001464
 123   H   :    0.000000558    0.000002035    0.000000984
 124   H   :    0.000005505   -0.000000908   -0.000001239
 125   H   :    0.000004128   -0.000004092    0.000002132
 126   H   :   -0.000008505   -0.000006673    0.000004136
 127   H   :    0.000001862    0.000001405    0.000005813
 128   H   :   -0.000000160   -0.000002254   -0.000001928
 129   H   :    0.000000225    0.000001532   -0.000000816
 130   H   :   -0.000005705   -0.000000718   -0.000004720
 131   H   :    0.000000578    0.000000490    0.000000519
 132   H   :   -0.000002469    0.000000762   -0.000001255
 133   H   :    0.000003227   -0.000000861    0.000000264
 134   H   :   -0.000002001   -0.000002277    0.000000459
 135   H   :   -0.000000050    0.000000781   -0.000003416
 136   H   :    0.000001017   -0.000001759   -0.000001787
 137   H   :   -0.000000883   -0.000002969    0.000001292
 138   H   :   -0.000003408    0.000003878    0.000000398
 139   H   :   -0.000001466    0.000001119    0.000000212
 140   H   :    0.000001965   -0.000000418   -0.000000131
 141   H   :    0.000002924    0.000000187   -0.000008151
 142   H   :   -0.000002582    0.000001031   -0.000000336

Difference to translation invariance:
           :   -0.0000366374   -0.0000264812   -0.0001976899

Difference to rotation invariance:
           :    0.0008486255   -0.0003707283   -0.0000255057

Norm of the cartesian gradient     ...    0.0000880660
RMS gradient                       ...    0.0000042668
MAX gradient                       ...    0.0000198405

-------
TIMINGS
-------

Total SCF gradient time            ...      167.937 sec

One electron gradient       ....       2.116 sec  (  1.3%)
RI-J Coulomb gradient       ....       7.344 sec  (  4.4%)
COSX gradient               ....     100.660 sec  ( 59.9%)
XC gradient                 ....      47.503 sec  ( 28.3%)
CPCM gradient               ....       5.170 sec  (  3.1%)
   A-Matrix (El+Nuc)        ....       1.960 sec  (  1.2%)
   Potential                ....       3.210 sec  (  1.9%)

Maximum memory used throughout the entire SCFGRAD-calculation: 316.8 MB
------------------------------------------------------------------------------
                         ORCA GEOMETRY RELAXATION STEP
------------------------------------------------------------------------------

Reading the OPT-File                    .... done
Getting information on internals        .... done
Copying old internal coords+grads       .... done
Making the new internal coordinates     .... (new redundants).... done
Validating the new internal coordinates .... (new redundants).... done
Calculating the B-matrix                .... done
Calculating the G,G- and P matrices     .... done
Transforming gradient to internals      .... done
Projecting the internal gradient        .... done
Number of atoms                         .... 142
Number of internal coordinates          .... 719
Current Energy                          .... -2407.417135647 Eh
Current gradient norm                   ....     0.000088066 Eh/bohr
Maximum allowed component of the step   ....  0.300
Current trust radius                    ....  0.300
Updating the Hessian (BFGS)             .... done
Forming the augmented Hessian           .... done
Diagonalizing the augmented Hessian     .... done
Last element of RFO vector              ....  0.999887503
Lowest eigenvalues of augmented Hessian:
 -0.000000679  0.000649014  0.003808022  0.007000887  0.009262668
Length of the computed step             ....  0.015001089
The final length of the internal step   ....  0.015001089
Converting the step to cartesian space:
 Initial RMS(Int)=    0.0005594462
Transforming coordinates:
 Iter   0:  RMS(Cart)=    0.0184122012 RMS(Int)=    0.2343202247
 Iter   1:  RMS(Cart)=    0.0000405291 RMS(Int)=    0.0000064304
 Iter   2:  RMS(Cart)=    0.0000001613 RMS(Int)=    0.0000000095
 Iter   3:  RMS(Cart)=    0.0000000006 RMS(Int)=    0.0000000001
done
Storing new coordinates                 .... done

                                .--------------------.
          ----------------------|Geometry convergence|-------------------------
          Item                value                   Tolerance       Converged
          ---------------------------------------------------------------------
          Energy change       0.0000010008            0.0000002000      NO
          RMS gradient        0.0000103794            0.0000080000      NO
          MAX gradient        0.0000666425            0.0000300000      NO
          RMS step            0.0005594462            0.0001000000      NO
          MAX step            0.0125379486            0.0002000000      NO
          ........................................................
          Max(Bonds)      0.0066      Max(Angles)    0.01
          Max(Dihed)        0.09      Max(Improp)    0.00
          ---------------------------------------------------------------------

The optimization has not yet converged - more geometry cycles are needed


    ---------------------------------------------------------------------------
                         Redundant Internal Coordinates
                            (Angstroem and degrees)

        Definition                    Value    dE/dq     Step     New-Value
    ----------------------------------------------------------------------------
     1. B(C   1,O   0)                1.3746  0.000000 -0.0000    1.3746   
     2. B(C   2,C   1)                1.4035 -0.000004 -0.0000    1.4035   
     3. B(O   3,C   2)                1.3770 -0.000003 -0.0000    1.3770   
     4. B(C   4,O   3)                1.4357  0.000000 -0.0000    1.4357   
     5. B(C   5,C   2)                1.4009  0.000002 -0.0000    1.4008   
     6. B(O   6,C   5)                1.3767 -0.000006 -0.0000    1.3767   
     7. B(C   7,O   6)                1.4349 -0.000002  0.0000    1.4349   
     8. B(C   8,C   1)                1.4073  0.000005 -0.0000    1.4073   
     9. B(C   9,C   8)                1.5162  0.000010 -0.0000    1.5162   
    10. B(C  10,C   8)                1.4132  0.000012 -0.0000    1.4132   
    11. B(C  11,C  10)                1.5245 -0.000012  0.0000    1.5246   
    12. B(C  12,C  11)                1.5173 -0.000001  0.0000    1.5173   
    13. B(C  13,C  12)                1.3486 -0.000008  0.0000    1.3486   
    14. B(C  14,C  13)                1.5115  0.000002  0.0000    1.5115   
    15. B(C  15,C  13)                1.5214 -0.000010  0.0000    1.5214   
    16. B(C  16,C  15)                1.5560 -0.000002  0.0000    1.5560   
    17. B(C  17,C  16)                1.5071 -0.000001  0.0000    1.5071   
    18. B(C  18,C  17)                1.3453  0.000001 -0.0000    1.3453   
    19. B(C  19,C  18)                1.5115 -0.000002  0.0000    1.5115   
    20. B(C  20,C  18)                1.5232  0.000003  0.0000    1.5232   
    21. B(C  21,C  20)                1.5565 -0.000010  0.0000    1.5565   
    22. B(C  22,C  21)                1.5071 -0.000001 -0.0000    1.5070   
    23. B(C  23,C  22)                1.3457  0.000010 -0.0000    1.3457   
    24. B(C  24,C  23)                1.5118  0.000003 -0.0000    1.5118   
    25. B(C  25,C  23)                1.5230 -0.000007  0.0000    1.5230   
    26. B(C  26,C  25)                1.5568 -0.000005  0.0000    1.5568   
    27. B(C  27,C  26)                1.5071  0.000001 -0.0000    1.5071   
    28. B(C  28,C  27)                1.3456  0.000009 -0.0000    1.3456   
    29. B(C  29,C  28)                1.5117  0.000005  0.0000    1.5117   
    30. B(C  30,C  28)                1.5227 -0.000005  0.0000    1.5227   
    31. B(C  31,C  30)                1.5566 -0.000003  0.0000    1.5567   
    32. B(C  32,C  31)                1.5090 -0.000002  0.0000    1.5090   
    33. B(C  33,C  32)                1.3448  0.000002 -0.0000    1.3448   
    34. B(C  34,C  33)                1.5133 -0.000005  0.0000    1.5133   
    35. B(C  35,C  33)                1.5235  0.000008 -0.0000    1.5235   
    36. B(C  36,C  35)                1.5319  0.000001 -0.0000    1.5319   
    37. B(C  37,C  36)                1.5176 -0.000015  0.0000    1.5176   
    38. B(C  38,C  37)                1.3445 -0.000009  0.0000    1.3445   
    39. B(C  39,C  38)                1.5147 -0.000006  0.0000    1.5147   
    40. B(C  40,C  38)                1.5289  0.000014 -0.0000    1.5289   
    41. B(C  41,C  40)                1.5315  0.000001  0.0000    1.5315   
    42. B(C  42,C  41)                1.5164 -0.000006 -0.0000    1.5164   
    43. B(C  43,C  42)                1.3462 -0.000008  0.0000    1.3462   
    44. B(C  44,C  43)                1.5140  0.000002 -0.0000    1.5140   
    45. B(C  45,C  43)                1.5233 -0.000008  0.0000    1.5233   
    46. B(C  46,C  45)                1.5540 -0.000017  0.0000    1.5540   
    47. B(C  47,C  46)                1.5074 -0.000005  0.0000    1.5074   
    48. B(C  48,C  47)                1.3442  0.000002 -0.0000    1.3442   
    49. B(C  49,C  48)                1.5234 -0.000008  0.0000    1.5234   
    50. B(C  50,C  49)                1.5446  0.000003 -0.0000    1.5446   
    51. B(C  51,C  50)                1.5086  0.000004 -0.0000    1.5086   
    52. B(C  52,C  51)                1.3446  0.000001 -0.0000    1.3446   
    53. B(C  53,C  52)                1.5111 -0.000001  0.0000    1.5111   
    54. B(C  54,C  52)                1.5129 -0.000000  0.0000    1.5129   
    55. B(H  55,C  54)                1.0998  0.000002 -0.0000    1.0998   
    56. B(C  56,C  48)                1.5132  0.000008 -0.0000    1.5132   
    57. B(C  57,C  10)                1.4083 -0.000016  0.0000    1.4083   
    58. B(C  57,C   5)                1.4036 -0.000006  0.0000    1.4036   
    59. B(O  58,C  57)                1.3768  0.000006  0.0000    1.3768   
    60. B(H  59,C   4)                1.0929 -0.000001  0.0000    1.0929   
    61. B(H  60,C   4)                1.0973 -0.000002  0.0000    1.0973   
    62. B(H  61,C   4)                1.0949 -0.000001  0.0000    1.0949   
    63. B(H  62,C   7)                1.0929 -0.000000  0.0000    1.0929   
    64. B(H  63,C   7)                1.0951  0.000002 -0.0000    1.0951   
    65. B(H  64,C   7)                1.0974 -0.000001  0.0000    1.0974   
    66. B(H  65,C   9)                1.0997 -0.000003 -0.0000    1.0997   
    67. B(H  66,C   9)                1.0898 -0.000005  0.0000    1.0898   
    68. B(H  67,C   9)                1.0990  0.000001 -0.0000    1.0990   
    69. B(H  68,C  11)                1.0940 -0.000005  0.0000    1.0940   
    70. B(H  69,C  11)                1.0977 -0.000000 -0.0000    1.0977   
    71. B(H  70,C  12)                1.0910  0.000001 -0.0000    1.0910   
    72. B(H  71,C  14)                1.0951 -0.000000  0.0000    1.0951   
    73. B(H  72,C  14)                1.0982  0.000000 -0.0000    1.0982   
    74. B(H  73,C  14)                1.0990  0.000001 -0.0000    1.0990   
    75. B(H  74,C  15)                1.0979 -0.000002 -0.0000    1.0979   
    76. B(H  75,C  15)                1.0970  0.000001  0.0000    1.0970   
    77. B(H  76,C  16)                1.0995 -0.000000  0.0000    1.0995   
    78. B(H  77,C  16)                1.0953 -0.000000  0.0000    1.0953   
    79. B(H  78,C  17)                1.0923  0.000001 -0.0000    1.0923   
    80. B(H  79,C  19)                1.0932 -0.000000  0.0000    1.0932   
    81. B(H  80,C  19)                1.0978  0.000005 -0.0000    1.0978   
    82. B(H  81,C  19)                1.0997  0.000000  0.0000    1.0997   
    83. B(H  82,C  20)                1.0976  0.000000  0.0000    1.0976   
    84. B(H  83,C  20)                1.0984 -0.000002 -0.0000    1.0984   
    85. B(H  84,C  21)                1.1002  0.000005 -0.0000    1.1002   
    86. B(H  85,C  21)                1.0958 -0.000004  0.0000    1.0958   
    87. B(H  86,C  22)                1.0922  0.000002 -0.0000    1.0922   
    88. B(H  87,C  24)                1.0931 -0.000003  0.0000    1.0931   
    89. B(H  88,C  24)                1.0976  0.000002 -0.0000    1.0976   
    90. B(H  89,C  24)                1.0997 -0.000001  0.0000    1.0997   
    91. B(H  90,C  25)                1.0977  0.000000 -0.0000    1.0977   
    92. B(H  91,C  25)                1.0985  0.000002  0.0000    1.0985   
    93. B(H  92,C  26)                1.1001  0.000001 -0.0000    1.1001   
    94. B(H  93,C  26)                1.0959 -0.000004  0.0000    1.0959   
    95. B(H  94,C  27)                1.0921  0.000000 -0.0000    1.0921   
    96. B(H  95,C  29)                1.0932 -0.000003  0.0000    1.0932   
    97. B(H  96,C  29)                1.0976  0.000004 -0.0000    1.0976   
    98. B(H  97,C  29)                1.0998 -0.000000  0.0000    1.0998   
    99. B(H  98,C  30)                1.0977 -0.000000  0.0000    1.0977   
   100. B(H  99,C  30)                1.0985  0.000000  0.0000    1.0985   
   101. B(H 100,C  31)                1.0998  0.000003 -0.0000    1.0998   
   102. B(H 101,C  31)                1.0956 -0.000000  0.0000    1.0956   
   103. B(H 102,C  32)                1.0885  0.000001 -0.0000    1.0885   
   104. B(H 103,C  34)                1.0926 -0.000001  0.0000    1.0926   
   105. B(H 104,C  34)                1.0993  0.000000  0.0000    1.0993   
   106. B(H 105,C  34)                1.0994 -0.000001  0.0000    1.0994   
   107. B(H 106,C  35)                1.0999 -0.000001  0.0000    1.0999   
   108. B(H 107,C  35)                1.1001  0.000004 -0.0000    1.1001   
   109. B(H 108,C  36)                1.1018  0.000000 -0.0000    1.1018   
   110. B(H 109,C  36)                1.1011 -0.000000  0.0000    1.1011   
   111. B(H 110,C  37)                1.0897 -0.000005  0.0000    1.0897   
   112. B(H 111,C  39)                1.0876  0.000012 -0.0000    1.0876   
   113. B(H 112,C  39)                1.0996 -0.000002  0.0000    1.0996   
   114. B(H 113,C  39)                1.0997  0.000001 -0.0000    1.0997   
   115. B(H 114,C  40)                1.1000 -0.000003  0.0000    1.1000   
   116. B(H 115,C  40)                1.1001  0.000007 -0.0000    1.1001   
   117. B(H 116,C  41)                1.1015 -0.000001 -0.0000    1.1015   
   118. B(H 117,C  41)                1.1013 -0.000001  0.0000    1.1013   
   119. B(H 118,C  42)                1.0931  0.000000 -0.0000    1.0931   
   120. B(H 119,C  44)                1.0880  0.000003  0.0000    1.0880   
   121. B(H 120,C  44)                1.0988 -0.000003  0.0000    1.0988   
   122. B(H 121,C  44)                1.0993  0.000001 -0.0000    1.0993   
   123. B(H 122,C  45)                1.0969 -0.000001  0.0000    1.0969   
   124. B(H 123,C  45)                1.1013  0.000004 -0.0000    1.1013   
   125. B(H 124,C  46)                1.0947 -0.000003  0.0000    1.0947   
   126. B(H 125,C  46)                1.1001 -0.000002  0.0000    1.1001   
   127. B(H 126,C  47)                1.0891  0.000003 -0.0000    1.0891   
   128. B(H 127,C  49)                1.1023 -0.000000  0.0000    1.1023   
   129. B(H 128,C  49)                1.1009  0.000001 -0.0000    1.1009   
   130. B(H 129,H 114)                4.9963  0.000005 -0.0066    4.9897   
   131. B(H 129,C  50)                1.1005  0.000008 -0.0000    1.1005   
   132. B(H 130,C  50)                1.0948  0.000000 -0.0000    1.0948   
   133. B(H 131,C  51)                1.0907 -0.000002  0.0000    1.0907   
   134. B(H 132,C  53)                1.0929 -0.000003  0.0000    1.0929   
   135. B(H 133,C  53)                1.0994 -0.000002  0.0000    1.0994   
   136. B(H 134,C  53)                1.0995 -0.000004  0.0000    1.0995   
   137. B(H 135,C  54)                1.0953  0.000002 -0.0000    1.0953   
   138. B(H 136,C  54)                1.0998  0.000003 -0.0000    1.0998   
   139. B(H 137,C  56)                1.0926 -0.000003  0.0000    1.0926   
   140. B(H 138,C  56)                1.0995 -0.000000  0.0000    1.0995   
   141. B(H 139,C  56)                1.0994 -0.000002  0.0000    1.0994   
   142. B(H 140,O   0)                0.9708  0.000001 -0.0000    0.9708   
   143. B(H 141,O  58)                0.9782 -0.000003  0.0000    0.9782   
   144. A(C   1,O   0,H 140)          109.59 -0.000000    0.00    109.59   
   145. A(O   0,C   1,C   8)          122.63  0.000006    0.00    122.63   
   146. A(O   0,C   1,C   2)          115.96 -0.000001   -0.00    115.96   
   147. A(C   2,C   1,C   8)          121.41 -0.000005   -0.00    121.41   
   148. A(C   1,C   2,C   5)          119.53  0.000002    0.00    119.53   
   149. A(O   3,C   2,C   5)          119.51 -0.000004   -0.00    119.51   
   150. A(C   1,C   2,O   3)          120.86  0.000002   -0.00    120.86   
   151. A(C   2,O   3,C   4)          114.90 -0.000001   -0.00    114.90   
   152. A(H  60,C   4,H  61)          109.60  0.000000   -0.00    109.60   
   153. A(H  59,C   4,H  60)          109.41 -0.000000   -0.00    109.41   
   154. A(O   3,C   4,H  61)          111.18 -0.000004   -0.00    111.18   
   155. A(O   3,C   4,H  59)          106.18  0.000002    0.00    106.18   
   156. A(O   3,C   4,H  60)          110.82  0.000002    0.00    110.82   
   157. A(H  59,C   4,H  61)          109.57  0.000001   -0.00    109.57   
   158. A(O   6,C   5,C  57)          121.04  0.000005    0.00    121.04   
   159. A(C   2,C   5,C  57)          119.52  0.000005   -0.00    119.52   
   160. A(C   2,C   5,O   6)          119.37 -0.000010   -0.00    119.37   
   161. A(C   5,O   6,C   7)          114.97 -0.000000    0.00    114.97   
   162. A(H  62,C   7,H  64)          109.40 -0.000000   -0.00    109.40   
   163. A(O   6,C   7,H  63)          111.25 -0.000003    0.00    111.25   
   164. A(H  62,C   7,H  63)          109.52 -0.000000    0.00    109.52   
   165. A(O   6,C   7,H  62)          106.22  0.000001   -0.00    106.22   
   166. A(H  63,C   7,H  64)          109.52  0.000002    0.00    109.52   
   167. A(O   6,C   7,H  64)          110.87  0.000001   -0.00    110.87   
   168. A(C   9,C   8,C  10)          123.93  0.000008   -0.00    123.93   
   169. A(C   1,C   8,C  10)          118.99 -0.000004    0.00    118.99   
   170. A(C   1,C   8,C   9)          117.08 -0.000004    0.00    117.09   
   171. A(C   8,C   9,H  66)          112.95  0.000002   -0.00    112.94   
   172. A(C   8,C   9,H  65)          111.62 -0.000002    0.00    111.63   
   173. A(H  66,C   9,H  67)          106.64 -0.000001   -0.00    106.64   
   174. A(H  65,C   9,H  67)          107.23 -0.000002   -0.00    107.23   
   175. A(H  65,C   9,H  66)          107.01 -0.000004    0.00    107.01   
   176. A(C   8,C   9,H  67)          111.06  0.000005   -0.00    111.06   
   177. A(C   8,C  10,C  11)          123.67  0.000002   -0.00    123.67   
   178. A(C  11,C  10,C  57)          117.05 -0.000009    0.00    117.05   
   179. A(C   8,C  10,C  57)          119.28  0.000007    0.00    119.28   
   180. A(C  10,C  11,C  12)          113.01  0.000018   -0.00    113.01   
   181. A(C  12,C  11,H  68)          108.97 -0.000010    0.00    108.97   
   182. A(C  10,C  11,H  69)          108.75 -0.000003    0.00    108.75   
   183. A(C  10,C  11,H  68)          110.23 -0.000005   -0.00    110.23   
   184. A(C  12,C  11,H  69)          110.08 -0.000003   -0.00    110.08   
   185. A(H  68,C  11,H  69)          105.54  0.000002   -0.00    105.54   
   186. A(C  11,C  12,H  70)          114.69  0.000005   -0.00    114.69   
   187. A(C  11,C  12,C  13)          127.35 -0.000011    0.00    127.35   
   188. A(C  13,C  12,H  70)          117.96  0.000005   -0.00    117.96   
   189. A(C  12,C  13,C  15)          123.69 -0.000020    0.00    123.70   
   190. A(C  12,C  13,C  14)          120.42  0.000007   -0.00    120.42   
   191. A(C  14,C  13,C  15)          115.88  0.000012   -0.00    115.88   
   192. A(C  13,C  14,H  72)          110.78  0.000002    0.00    110.78   
   193. A(H  71,C  14,H  72)          108.45  0.000001   -0.00    108.45   
   194. A(H  72,C  14,H  73)          106.39  0.000001    0.00    106.39   
   195. A(H  71,C  14,H  73)          108.38  0.000001    0.00    108.38   
   196. A(C  13,C  14,H  71)          112.00 -0.000001   -0.00    112.00   
   197. A(C  13,C  14,H  73)          110.65 -0.000003   -0.00    110.65   
   198. A(C  13,C  15,H  74)          110.17  0.000005    0.00    110.17   
   199. A(C  13,C  15,H  75)          108.96 -0.000002   -0.00    108.96   
   200. A(C  13,C  15,C  16)          114.74 -0.000002    0.00    114.74   
   201. A(H  74,C  15,H  75)          106.54  0.000002   -0.00    106.54   
   202. A(C  16,C  15,H  75)          108.50  0.000014   -0.00    108.49   
   203. A(C  16,C  15,H  74)          107.60 -0.000017    0.00    107.61   
   204. A(C  15,C  16,H  77)          107.62 -0.000011   -0.00    107.62   
   205. A(H  76,C  16,H  77)          106.47  0.000007    0.00    106.48   
   206. A(C  17,C  16,H  76)          108.75 -0.000014    0.00    108.75   
   207. A(C  15,C  16,H  76)          107.95 -0.000021    0.00    107.95   
   208. A(C  15,C  16,C  17)          114.59  0.000049   -0.00    114.58   
   209. A(C  17,C  16,H  77)          111.11 -0.000012   -0.00    111.11   
   210. A(C  18,C  17,H  78)          116.91 -0.000006    0.00    116.91   
   211. A(C  16,C  17,C  18)          128.56  0.000010   -0.00    128.56   
   212. A(C  16,C  17,H  78)          114.52 -0.000004    0.00    114.52   
   213. A(C  19,C  18,C  20)          115.55  0.000001   -0.00    115.55   
   214. A(C  17,C  18,C  19)          124.74  0.000007   -0.00    124.74   
   215. A(C  17,C  18,C  20)          119.70 -0.000008    0.00    119.70   
   216. A(C  18,C  19,H  79)          113.39 -0.000001    0.00    113.39   
   217. A(H  79,C  19,H  81)          107.95  0.000000   -0.00    107.95   
   218. A(H  80,C  19,H  81)          106.21  0.000001   -0.00    106.21   
   219. A(C  18,C  19,H  80)          110.73 -0.000002   -0.00    110.73   
   220. A(H  79,C  19,H  80)          108.02  0.000001   -0.00    108.02   
   221. A(C  18,C  19,H  81)          110.24  0.000000    0.00    110.24   
   222. A(C  18,C  20,H  83)          109.63 -0.000005   -0.00    109.63   
   223. A(C  18,C  20,H  82)          109.35 -0.000013    0.00    109.35   
   224. A(C  21,C  20,H  82)          107.05 -0.000005    0.00    107.06   
   225. A(C  18,C  20,C  21)          115.15  0.000034   -0.01    115.14   
   226. A(C  21,C  20,H  83)          108.48 -0.000016    0.00    108.49   
   227. A(H  82,C  20,H  83)          106.84  0.000004    0.00    106.84   
   228. A(C  20,C  21,C  22)          115.34 -0.000002   -0.00    115.34   
   229. A(C  20,C  21,H  85)          107.66 -0.000005    0.00    107.67   
   230. A(H  84,C  21,H  85)          106.46  0.000001    0.00    106.46   
   231. A(C  22,C  21,H  85)          110.89 -0.000004    0.01    110.90   
   232. A(C  22,C  21,H  84)          108.67  0.000007   -0.00    108.66   
   233. A(C  20,C  21,H  84)          107.42  0.000004   -0.00    107.41   
   234. A(C  21,C  22,C  23)          128.51 -0.000031    0.01    128.52   
   235. A(C  23,C  22,H  86)          116.87  0.000019   -0.00    116.87   
   236. A(C  21,C  22,H  86)          114.61  0.000013   -0.00    114.61   
   237. A(C  24,C  23,C  25)          115.58 -0.000015    0.00    115.59   
   238. A(C  22,C  23,C  25)          119.78  0.000034   -0.01    119.78   
   239. A(C  22,C  23,C  24)          124.63 -0.000019    0.00    124.63   
   240. A(C  23,C  24,H  89)          110.26 -0.000006   -0.00    110.26   
   241. A(H  88,C  24,H  89)          106.20 -0.000002   -0.00    106.20   
   242. A(H  87,C  24,H  89)          107.96  0.000001   -0.00    107.96   
   243. A(H  87,C  24,H  88)          107.97 -0.000002    0.00    107.97   
   244. A(C  23,C  24,H  88)          110.80  0.000011    0.00    110.81   
   245. A(C  23,C  24,H  87)          113.34 -0.000002   -0.00    113.34   
   246. A(C  23,C  25,C  26)          115.31  0.000016   -0.00    115.31   
   247. A(H  90,C  25,H  91)          106.84  0.000004   -0.00    106.84   
   248. A(C  26,C  25,H  91)          108.40  0.000002    0.00    108.40   
   249. A(C  23,C  25,H  91)          109.60 -0.000013    0.00    109.60   
   250. A(C  26,C  25,H  90)          107.03 -0.000014   -0.00    107.03   
   251. A(C  23,C  25,H  90)          109.31  0.000005   -0.00    109.31   
   252. A(H  92,C  26,H  93)          106.46  0.000002   -0.00    106.46   
   253. A(C  27,C  26,H  93)          110.84  0.000006   -0.00    110.84   
   254. A(C  25,C  26,H  93)          107.61 -0.000012    0.00    107.61   
   255. A(C  27,C  26,H  92)          108.72 -0.000012    0.00    108.73   
   256. A(C  25,C  26,H  92)          107.45 -0.000003   -0.00    107.45   
   257. A(C  25,C  26,C  27)          115.35  0.000017    0.00    115.35   
   258. A(C  28,C  27,H  94)          116.84 -0.000025    0.00    116.84   
   259. A(C  26,C  27,H  94)          114.66 -0.000022    0.00    114.66   
   260. A(C  26,C  27,C  28)          128.50  0.000046   -0.00    128.50   
   261. A(C  29,C  28,C  30)          115.52  0.000014   -0.00    115.51   
   262. A(C  27,C  28,C  30)          119.79 -0.000047    0.00    119.79   
   263. A(C  27,C  28,C  29)          124.69  0.000033   -0.00    124.69   
   264. A(H  96,C  29,H  97)          106.20 -0.000000   -0.00    106.20   
   265. A(H  95,C  29,H  97)          107.96 -0.000001   -0.00    107.96   
   266. A(C  28,C  29,H  97)          110.26 -0.000003   -0.00    110.26   
   267. A(H  95,C  29,H  96)          108.03 -0.000002   -0.00    108.03   
   268. A(C  28,C  29,H  96)          110.73  0.000003    0.00    110.73   
   269. A(C  28,C  29,H  95)          113.36  0.000003    0.00    113.36   
   270. A(H  98,C  30,H  99)          106.84  0.000004    0.00    106.84   
   271. A(C  31,C  30,H  99)          108.45 -0.000003   -0.00    108.45   
   272. A(C  28,C  30,H  99)          109.59 -0.000003   -0.00    109.59   
   273. A(C  31,C  30,H  98)          107.05 -0.000016    0.00    107.06   
   274. A(C  28,C  30,H  98)          109.37 -0.000015    0.00    109.38   
   275. A(C  28,C  30,C  31)          115.18  0.000031   -0.00    115.18   
   276. A(C  30,C  31,H 101)          107.61 -0.000015    0.00    107.61   
   277. A(H 100,C  31,H 101)          106.41  0.000007    0.00    106.41   
   278. A(C  32,C  31,H 101)          111.09 -0.000019    0.00    111.09   
   279. A(C  32,C  31,H 100)          108.49 -0.000007   -0.00    108.49   
   280. A(C  30,C  31,H 100)          107.45 -0.000016    0.00    107.45   
   281. A(C  30,C  31,C  32)          115.37  0.000048   -0.00    115.37   
   282. A(C  33,C  32,H 102)          117.99  0.000023   -0.00    117.98   
   283. A(C  31,C  32,H 102)          114.07  0.000014   -0.00    114.07   
   284. A(C  31,C  32,C  33)          127.95 -0.000038    0.00    127.95   
   285. A(C  34,C  33,C  35)          112.48 -0.000020    0.00    112.48   
   286. A(C  32,C  33,C  35)          123.39  0.000049   -0.00    123.38   
   287. A(C  32,C  33,C  34)          124.13 -0.000029    0.00    124.14   
   288. A(H 104,C  34,H 105)          106.30  0.000000   -0.00    106.30   
   289. A(C  33,C  34,H 105)          110.67 -0.000001    0.00    110.68   
   290. A(H 103,C  34,H 105)          107.99  0.000001   -0.00    107.99   
   291. A(H 103,C  34,H 104)          107.74  0.000001   -0.00    107.74   
   292. A(C  33,C  34,H 104)          110.41  0.000003   -0.00    110.41   
   293. A(C  33,C  34,H 103)          113.42 -0.000004    0.00    113.42   
   294. A(C  36,C  35,H 106)          109.83 -0.000013    0.00    109.83   
   295. A(C  36,C  35,H 107)          109.59 -0.000015    0.00    109.59   
   296. A(H 106,C  35,H 107)          105.27  0.000004    0.00    105.28   
   297. A(C  33,C  35,H 107)          107.44 -0.000016    0.00    107.44   
   298. A(C  33,C  35,H 106)          107.45 -0.000013   -0.00    107.45   
   299. A(C  33,C  35,C  36)          116.64  0.000049   -0.00    116.63   
   300. A(H 108,C  36,H 109)          104.24 -0.000006   -0.00    104.24   
   301. A(C  37,C  36,H 109)          106.34  0.000016    0.00    106.34   
   302. A(C  35,C  36,H 109)          108.34  0.000020   -0.00    108.34   
   303. A(C  37,C  36,H 108)          106.82  0.000020   -0.00    106.81   
   304. A(C  35,C  36,H 108)          108.73  0.000017   -0.00    108.73   
   305. A(C  35,C  36,C  37)          121.12 -0.000061    0.01    121.12   
   306. A(C  38,C  37,H 110)          115.71  0.000037   -0.00    115.70   
   307. A(C  36,C  37,H 110)          109.38  0.000030   -0.00    109.37   
   308. A(C  36,C  37,C  38)          134.92 -0.000067    0.01    134.92   
   309. A(C  39,C  38,C  40)          110.84 -0.000003    0.00    110.84   
   310. A(C  37,C  38,C  40)          121.91  0.000058   -0.00    121.91   
   311. A(C  37,C  38,C  39)          127.25 -0.000055    0.00    127.26   
   312. A(H 112,C  39,H 113)          106.10  0.000000   -0.00    106.10   
   313. A(H 111,C  39,H 113)          107.94  0.000002   -0.00    107.94   
   314. A(C  38,C  39,H 113)          110.21  0.000001   -0.00    110.21   
   315. A(H 111,C  39,H 112)          107.87  0.000002    0.00    107.87   
   316. A(C  38,C  39,H 112)          110.05  0.000003   -0.00    110.05   
   317. A(C  38,C  39,H 111)          114.32 -0.000008    0.00    114.32   
   318. A(C  41,C  40,H 115)          109.41 -0.000014    0.00    109.41   
   319. A(H 114,C  40,H 115)          105.22  0.000003    0.00    105.23   
   320. A(C  38,C  40,H 115)          107.17 -0.000009    0.00    107.17   
   321. A(C  41,C  40,H 114)          109.54 -0.000007   -0.00    109.54   
   322. A(C  38,C  40,H 114)          107.40 -0.000016    0.00    107.41   
   323. A(C  38,C  40,C  41)          117.40  0.000040   -0.00    117.39   
   324. A(C  40,C  41,H 117)          108.66  0.000011    0.00    108.66   
   325. A(H 116,C  41,H 117)          104.32 -0.000002   -0.00    104.32   
   326. A(C  42,C  41,H 117)          106.60  0.000005    0.01    106.60   
   327. A(C  42,C  41,H 116)          106.59  0.000013   -0.01    106.58   
   328. A(C  40,C  41,H 116)          108.75  0.000006   -0.00    108.75   
   329. A(C  40,C  41,C  42)          120.74 -0.000030    0.00    120.74   
   330. A(C  43,C  42,H 118)          114.71  0.000019   -0.00    114.70   
   331. A(C  41,C  42,H 118)          109.97  0.000019   -0.00    109.97   
   332. A(C  41,C  42,C  43)          135.32 -0.000038    0.00    135.32   
   333. A(C  44,C  43,C  45)          113.69 -0.000009    0.00    113.69   
   334. A(C  42,C  43,C  45)          118.75  0.000032   -0.00    118.75   
   335. A(C  42,C  43,C  44)          127.56 -0.000023    0.00    127.56   
   336. A(H 120,C  44,H 121)          106.16 -0.000000   -0.00    106.16   
   337. A(C  43,C  44,H 121)          109.95  0.000001   -0.00    109.95   
   338. A(H 119,C  44,H 121)          107.97 -0.000000    0.00    107.97   
   339. A(H 119,C  44,H 120)          107.59  0.000001    0.00    107.59   
   340. A(C  43,C  44,H 120)          110.90  0.000002   -0.00    110.90   
   341. A(C  43,C  44,H 119)          113.93 -0.000003    0.00    113.93   
   342. A(C  43,C  45,C  46)          115.43 -0.000013   -0.00    115.43   
   343. A(H 122,C  45,H 123)          106.91  0.000000   -0.00    106.91   
   344. A(C  46,C  45,H 123)          107.27  0.000001    0.00    107.28   
   345. A(C  43,C  45,H 123)          108.68 -0.000001    0.01    108.69   
   346. A(C  46,C  45,H 122)          108.45  0.000003   -0.00    108.44   
   347. A(C  43,C  45,H 122)          109.76  0.000010   -0.00    109.75   
   348. A(C  45,C  46,C  47)          113.38  0.000012   -0.00    113.37   
   349. A(H 124,C  46,H 125)          106.00  0.000003   -0.00    106.00   
   350. A(C  47,C  46,H 125)          109.11 -0.000001    0.00    109.11   
   351. A(C  45,C  46,H 125)          108.69 -0.000010    0.01    108.70   
   352. A(C  47,C  46,H 124)          111.44 -0.000004    0.00    111.44   
   353. A(C  45,C  46,H 124)          107.93 -0.000000   -0.00    107.93   
   354. A(C  46,C  47,C  48)          128.42 -0.000012    0.00    128.43   
   355. A(C  48,C  47,H 126)          117.81  0.000003   -0.00    117.81   
   356. A(C  46,C  47,H 126)          113.76  0.000009   -0.00    113.76   
   357. A(C  47,C  48,C  49)          123.14 -0.000002   -0.00    123.13   
   358. A(C  49,C  48,C  56)          112.48 -0.000005    0.00    112.49   
   359. A(C  47,C  48,C  56)          124.36  0.000006   -0.00    124.36   
   360. A(C  48,C  49,C  50)          118.78 -0.000004   -0.00    118.77   
   361. A(H 127,C  49,H 128)          104.82  0.000000   -0.00    104.82   
   362. A(C  50,C  49,H 128)          108.29  0.000005   -0.00    108.29   
   363. A(C  48,C  49,H 128)          108.23 -0.000001    0.00    108.23   
   364. A(C  50,C  49,H 127)          108.39 -0.000001    0.00    108.40   
   365. A(C  48,C  49,H 127)          107.47  0.000002    0.00    107.47   
   366. A(C  49,C  50,C  51)          113.65  0.000013   -0.01    113.64   
   367. A(C  51,C  50,H 130)          110.59 -0.000003    0.00    110.60   
   368. A(C  49,C  50,H 130)          107.64 -0.000004    0.00    107.65   
   369. A(C  51,C  50,H 129)          109.82 -0.000003    0.00    109.82   
   370. A(C  49,C  50,H 129)          109.08 -0.000006    0.00    109.08   
   371. A(H 129,C  50,H 130)          105.73  0.000002    0.00    105.73   
   372. A(C  50,C  51,C  52)          128.38 -0.000002    0.00    128.38   
   373. A(C  52,C  51,H 131)          116.88  0.000003    0.00    116.88   
   374. A(C  50,C  51,H 131)          114.74 -0.000001   -0.00    114.73   
   375. A(C  51,C  52,C  54)          120.57  0.000003   -0.00    120.57   
   376. A(C  51,C  52,C  53)          125.31 -0.000006    0.00    125.31   
   377. A(C  53,C  52,C  54)          114.12  0.000003   -0.00    114.12   
   378. A(H 133,C  53,H 134)          106.24 -0.000001   -0.00    106.24   
   379. A(H 132,C  53,H 134)          107.87  0.000001   -0.00    107.87   
   380. A(C  52,C  53,H 134)          110.48 -0.000000    0.00    110.48   
   381. A(H 132,C  53,H 133)          107.96 -0.000000   -0.00    107.96   
   382. A(C  52,C  53,H 133)          110.46  0.000002   -0.00    110.46   
   383. A(C  52,C  53,H 132)          113.52 -0.000002    0.00    113.52   
   384. A(H 135,C  54,H 136)          108.16 -0.000000   -0.00    108.16   
   385. A(H  55,C  54,H 136)          106.27  0.000001   -0.00    106.27   
   386. A(C  52,C  54,H 136)          111.05 -0.000000    0.00    111.05   
   387. A(H  55,C  54,H 135)          108.18  0.000000    0.00    108.18   
   388. A(C  52,C  54,H 135)          111.93  0.000000    0.00    111.93   
   389. A(C  52,C  54,H  55)          111.02 -0.000000   -0.00    111.02   
   390. A(H 138,C  56,H 139)          106.26 -0.000001    0.00    106.26   
   391. A(H 137,C  56,H 139)          107.87 -0.000003    0.00    107.87   
   392. A(C  48,C  56,H 139)          110.41 -0.000000    0.00    110.41   
   393. A(H 137,C  56,H 138)          107.91 -0.000000   -0.00    107.91   
   394. A(C  48,C  56,H 138)          110.57 -0.000000    0.00    110.57   
   395. A(C  48,C  56,H 137)          113.52  0.000004   -0.00    113.52   
   396. A(C  10,C  57,O  58)          122.02 -0.000007    0.00    122.02   
   397. A(C   5,C  57,O  58)          116.75  0.000012   -0.00    116.75   
   398. A(C   5,C  57,C  10)          121.22 -0.000005   -0.00    121.22   
   399. A(C  57,O  58,H 141)          108.26 -0.000001   -0.00    108.26   
   400. D(C   2,C   1,O   0,H 140)   -173.69 -0.000005   -0.01   -173.70   
   401. D(C   8,C   1,O   0,H 140)      6.72 -0.000007   -0.01      6.71   
   402. D(C   5,C   2,C   1,C   8)      1.75  0.000005   -0.00      1.75   
   403. D(C   5,C   2,C   1,O   0)   -177.84  0.000004   -0.00   -177.85   
   404. D(O   3,C   2,C   1,C   8)    177.89  0.000004   -0.00    177.88   
   405. D(O   3,C   2,C   1,O   0)     -1.71  0.000002   -0.00     -1.71   
   406. D(C   4,O   3,C   2,C   1)     75.74 -0.000004    0.02     75.76   
   407. D(C   4,O   3,C   2,C   5)   -108.12 -0.000005    0.02   -108.10   
   408. D(H  60,C   4,O   3,C   2)     59.92 -0.000003    0.01     59.94   
   409. D(H  59,C   4,O   3,C   2)    178.65 -0.000001    0.01    178.66   
   410. D(H  61,C   4,O   3,C   2)    -62.24 -0.000001    0.01    -62.23   
   411. D(O   6,C   5,C   2,O   3)     -0.22  0.000002    0.00     -0.21   
   412. D(O   6,C   5,C   2,C   1)    175.97  0.000001    0.00    175.97   
   413. D(C  57,C   5,C   2,C   1)     -0.99 -0.000000    0.01     -0.98   
   414. D(C  57,C   5,C   2,O   3)   -177.18  0.000001    0.01   -177.17   
   415. D(C   7,O   6,C   5,C   2)    107.45  0.000003    0.02    107.47   
   416. D(C   7,O   6,C   5,C  57)    -75.63  0.000005    0.01    -75.62   
   417. D(H  62,C   7,O   6,C   5)   -178.61  0.000001   -0.00   -178.61   
   418. D(H  63,C   7,O   6,C   5)     62.28  0.000002   -0.00     62.28   
   419. D(H  64,C   7,O   6,C   5)    -59.85  0.000002   -0.00    -59.86   
   420. D(C  10,C   8,C   1,O   0)    179.33 -0.000004   -0.01    179.32   
   421. D(C  10,C   8,C   1,C   2)     -0.24 -0.000006   -0.01     -0.24   
   422. D(C   9,C   8,C   1,C   2)   -180.00 -0.000008   -0.01   -180.00   
   423. D(C   9,C   8,C   1,O   0)     -0.43 -0.000006   -0.01     -0.44   
   424. D(H  67,C   9,C   8,C  10)   -125.30 -0.000004   -0.01   -125.31   
   425. D(H  66,C   9,C   8,C  10)     -5.55 -0.000000   -0.01     -5.56   
   426. D(H  65,C   9,C   8,C  10)    115.08 -0.000005   -0.01    115.08   
   427. D(H  65,C   9,C   8,C   1)    -65.17 -0.000002   -0.01    -65.18   
   428. D(H  66,C   9,C   8,C   1)    174.19  0.000003   -0.01    174.18   
   429. D(H  67,C   9,C   8,C   1)     54.44 -0.000002   -0.01     54.43   
   430. D(C  11,C  10,C   8,C   1)    177.21 -0.000002    0.01    177.22   
   431. D(C  57,C  10,C   8,C   1)     -2.00  0.000001    0.01     -1.99   
   432. D(C  11,C  10,C   8,C   9)     -3.05  0.000001    0.01     -3.04   
   433. D(C  57,C  10,C   8,C   9)    177.74  0.000004    0.01    177.75   
   434. D(H  69,C  11,C  10,C   8)   -120.07  0.000002   -0.01   -120.08   
   435. D(C  12,C  11,C  10,C  57)    -63.39 -0.000007   -0.01    -63.40   
   436. D(H  69,C  11,C  10,C  57)     59.16 -0.000000   -0.01     59.15   
   437. D(H  68,C  11,C  10,C   8)     -4.81  0.000001   -0.01     -4.83   
   438. D(H  68,C  11,C  10,C  57)    174.41 -0.000002   -0.01    174.40   
   439. D(C  12,C  11,C  10,C   8)    117.39 -0.000004   -0.01    117.38   
   440. D(H  70,C  12,C  11,H  69)   -168.60 -0.000009    0.00   -168.60   
   441. D(H  70,C  12,C  11,H  68)     76.11 -0.000004   -0.00     76.11   
   442. D(C  13,C  12,C  11,H  68)   -103.61  0.000010   -0.01   -103.62   
   443. D(C  13,C  12,C  11,H  69)     11.68  0.000005   -0.01     11.67   
   444. D(C  13,C  12,C  11,C  10)    133.49  0.000012   -0.01    133.47   
   445. D(H  70,C  12,C  11,C  10)    -46.79 -0.000002   -0.00    -46.79   
   446. D(C  15,C  13,C  12,H  70)   -178.83 -0.000008    0.01   -178.83   
   447. D(C  15,C  13,C  12,C  11)      0.88 -0.000022    0.02      0.90   
   448. D(C  14,C  13,C  12,C  11)   -179.90 -0.000025    0.02   -179.88   
   449. D(C  14,C  13,C  12,H  70)      0.39 -0.000012    0.01      0.40   
   450. D(H  73,C  14,C  13,C  12)    119.84 -0.000000    0.01    119.85   
   451. D(H  73,C  14,C  13,C  15)    -60.88 -0.000004    0.00    -60.87   
   452. D(H  72,C  14,C  13,C  15)     56.87 -0.000003    0.00     56.87   
   453. D(H  71,C  14,C  13,C  15)    178.08 -0.000002    0.00    178.09   
   454. D(H  72,C  14,C  13,C  12)   -122.42 -0.000000    0.01   -122.41   
   455. D(H  71,C  14,C  13,C  12)     -1.20  0.000002    0.01     -1.19   
   456. D(H  75,C  15,C  13,C  12)   -159.34 -0.000011    0.05   -159.29   
   457. D(H  74,C  15,C  13,C  14)    137.95 -0.000005    0.05    138.00   
   458. D(C  16,C  15,C  13,C  14)   -100.45 -0.000024    0.06   -100.39   
   459. D(H  74,C  15,C  13,C  12)    -42.80 -0.000008    0.05    -42.74   
   460. D(C  16,C  15,C  13,C  12)     78.81 -0.000028    0.06     78.87   
   461. D(H  75,C  15,C  13,C  14)     21.40 -0.000008    0.05     21.46   
   462. D(C  17,C  16,C  15,C  13)     58.05  0.000000   -0.01     58.04   
   463. D(H  77,C  16,C  15,H  75)     60.06  0.000003   -0.01     60.06   
   464. D(H  77,C  16,C  15,H  74)    -54.84  0.000002   -0.01    -54.85   
   465. D(H  76,C  16,C  15,H  74)     59.72 -0.000006   -0.01     59.72   
   466. D(H  77,C  16,C  15,C  13)   -177.83  0.000010   -0.01   -177.85   
   467. D(H  76,C  16,C  15,H  75)    174.63 -0.000005   -0.01    174.62   
   468. D(C  17,C  16,C  15,H  75)    -64.05 -0.000007   -0.00    -64.06   
   469. D(C  17,C  16,C  15,H  74)   -178.96 -0.000008   -0.00   -178.96   
   470. D(H  76,C  16,C  15,C  13)    -63.27  0.000002   -0.01    -63.28   
   471. D(H  78,C  17,C  16,H  77)    168.64 -0.000012   -0.02    168.63   
   472. D(H  78,C  17,C  16,C  15)    -69.11  0.000000   -0.02    -69.13   
   473. D(C  18,C  17,C  16,H  76)   -128.00  0.000010   -0.04   -128.04   
   474. D(H  78,C  17,C  16,H  76)     51.77 -0.000005   -0.02     51.75   
   475. D(C  18,C  17,C  16,H  77)    -11.13  0.000002   -0.04    -11.16   
   476. D(C  18,C  17,C  16,C  15)    111.12  0.000015   -0.04    111.07   
   477. D(C  20,C  18,C  17,H  78)      0.68 -0.000010    0.01      0.69   
   478. D(C  20,C  18,C  17,C  16)   -179.55 -0.000025    0.03   -179.52   
   479. D(C  19,C  18,C  17,H  78)   -178.46  0.000003   -0.01   -178.47   
   480. D(C  19,C  18,C  17,C  16)      1.31 -0.000012    0.01      1.32   
   481. D(H  81,C  19,C  18,C  20)    -63.04  0.000006   -0.01    -63.05   
   482. D(H  81,C  19,C  18,C  17)    116.13 -0.000006    0.01    116.15   
   483. D(H  80,C  19,C  18,C  20)     54.20  0.000006   -0.01     54.19   
   484. D(H  80,C  19,C  18,C  17)   -126.63 -0.000006    0.01   -126.61   
   485. D(H  79,C  19,C  18,C  20)    175.81  0.000006   -0.01    175.80   
   486. D(H  79,C  19,C  18,C  17)     -5.02 -0.000007    0.01     -5.01   
   487. D(H  83,C  20,C  18,C  19)     27.13 -0.000000   -0.04     27.09   
   488. D(H  83,C  20,C  18,C  17)   -152.09  0.000011   -0.06   -152.15   
   489. D(H  82,C  20,C  18,C  19)    143.95 -0.000007   -0.04    143.91   
   490. D(H  82,C  20,C  18,C  17)    -35.27  0.000005   -0.06    -35.33   
   491. D(C  21,C  20,C  18,C  19)    -95.50 -0.000000   -0.04    -95.54   
   492. D(C  21,C  20,C  18,C  17)     85.28  0.000011   -0.06     85.22   
   493. D(H  85,C  21,C  20,H  83)     61.28 -0.000007   -0.00     61.28   
   494. D(H  85,C  21,C  20,H  82)    -53.68 -0.000001   -0.01    -53.69   
   495. D(H  85,C  21,C  20,C  18)   -175.48 -0.000002   -0.01   -175.48   
   496. D(H  84,C  21,C  20,H  83)    175.58 -0.000007   -0.00    175.58   
   497. D(H  84,C  21,C  20,H  82)     60.62 -0.000001   -0.01     60.61   
   498. D(H  84,C  21,C  20,C  18)    -61.18 -0.000002   -0.01    -61.19   
   499. D(C  22,C  21,C  20,H  83)    -63.11  0.000004   -0.01    -63.12   
   500. D(C  22,C  21,C  20,H  82)   -178.07  0.000010   -0.02   -178.09   
   501. D(C  22,C  21,C  20,C  18)     60.13  0.000009   -0.02     60.12   
   502. D(H  86,C  22,C  21,H  85)    166.61  0.000003    0.05    166.66   
   503. D(H  86,C  22,C  21,H  84)     49.93  0.000000    0.05     49.98   
   504. D(H  86,C  22,C  21,C  20)    -70.70 -0.000009    0.06    -70.64   
   505. D(C  23,C  22,C  21,H  85)    -12.87 -0.000005    0.06    -12.81   
   506. D(C  23,C  22,C  21,H  84)   -129.55 -0.000008    0.06   -129.49   
   507. D(C  23,C  22,C  21,C  20)    109.82 -0.000017    0.07    109.89   
   508. D(C  25,C  23,C  22,H  86)      0.65 -0.000012    0.01      0.66   
   509. D(C  25,C  23,C  22,C  21)   -179.88 -0.000003    0.00   -179.88   
   510. D(C  24,C  23,C  22,H  86)   -178.38 -0.000014    0.02   -178.36   
   511. D(C  24,C  23,C  22,C  21)      1.09 -0.000006    0.01      1.10   
   512. D(H  89,C  24,C  23,C  25)    -62.41 -0.000003   -0.00    -62.41   
   513. D(H  89,C  24,C  23,C  22)    116.66 -0.000000   -0.01    116.65   
   514. D(H  88,C  24,C  23,C  25)     54.88 -0.000002   -0.00     54.88   
   515. D(H  88,C  24,C  23,C  22)   -126.06  0.000000   -0.01   -126.06   
   516. D(H  87,C  24,C  23,C  25)    176.44  0.000001    0.00    176.44   
   517. D(H  87,C  24,C  23,C  22)     -4.49  0.000004   -0.01     -4.50   
   518. D(H  91,C  25,C  23,C  24)     28.23 -0.000006    0.04     28.27   
   519. D(H  91,C  25,C  23,C  22)   -150.88 -0.000009    0.04   -150.84   
   520. D(H  90,C  25,C  23,C  24)    145.02 -0.000007    0.03    145.05   
   521. D(H  90,C  25,C  23,C  22)    -34.10 -0.000009    0.04    -34.05   
   522. D(C  26,C  25,C  23,C  24)    -94.39 -0.000010    0.03    -94.35   
   523. D(C  26,C  25,C  23,C  22)     86.50 -0.000012    0.04     86.54   
   524. D(C  27,C  26,C  25,H  91)    -62.76 -0.000012    0.05    -62.71   
   525. D(C  27,C  26,C  25,H  90)   -177.68 -0.000010    0.05   -177.63   
   526. D(C  27,C  26,C  25,C  23)     60.49 -0.000016    0.05     60.54   
   527. D(H  93,C  26,C  25,H  91)     61.53 -0.000001    0.04     61.57   
   528. D(H  93,C  26,C  25,H  90)    -53.38  0.000001    0.04    -53.34   
   529. D(H  93,C  26,C  25,C  23)   -175.21 -0.000005    0.05   -175.17   
   530. D(H  92,C  26,C  25,H  91)    175.82 -0.000006    0.04    175.86   
   531. D(H  92,C  26,C  25,H  90)     60.91 -0.000004    0.04     60.95   
   532. D(H  92,C  26,C  25,C  23)    -60.92 -0.000010    0.05    -60.88   
   533. D(H  94,C  27,C  26,H  93)    165.69 -0.000009    0.02    165.71   
   534. D(H  94,C  27,C  26,H  92)     49.00 -0.000008    0.02     49.02   
   535. D(H  94,C  27,C  26,C  25)    -71.72 -0.000007    0.02    -71.71   
   536. D(C  28,C  27,C  26,H  93)    -14.04 -0.000003    0.01    -14.02   
   537. D(C  28,C  27,C  26,H  92)   -130.72 -0.000002    0.02   -130.71   
   538. D(C  28,C  27,C  26,C  25)    108.55 -0.000001    0.01    108.56   
   539. D(C  30,C  28,C  27,H  94)      0.81 -0.000017    0.02      0.82   
   540. D(C  30,C  28,C  27,C  26)   -179.47 -0.000022    0.02   -179.46   
   541. D(C  29,C  28,C  27,C  26)      1.29 -0.000015    0.01      1.30   
   542. D(C  29,C  28,C  27,H  94)   -178.42 -0.000009    0.01   -178.42   
   543. D(H  97,C  29,C  28,C  30)    -62.85  0.000003   -0.00    -62.85   
   544. D(H  97,C  29,C  28,C  27)    116.42 -0.000005    0.01    116.42   
   545. D(H  96,C  29,C  28,C  30)     54.39  0.000003   -0.00     54.39   
   546. D(H  96,C  29,C  28,C  27)   -126.35 -0.000005    0.01   -126.34   
   547. D(H  95,C  29,C  28,C  30)    175.99  0.000005   -0.00    175.99   
   548. D(H  95,C  29,C  28,C  27)     -4.75 -0.000003    0.01     -4.74   
   549. D(H  99,C  30,C  28,C  29)     28.63 -0.000001    0.01     28.64   
   550. D(H  99,C  30,C  28,C  27)   -150.67  0.000006    0.01   -150.66   
   551. D(H  98,C  30,C  28,C  29)    145.45 -0.000006    0.02    145.47   
   552. D(H  98,C  30,C  28,C  27)    -33.85  0.000001    0.01    -33.84   
   553. D(C  31,C  30,C  28,C  29)    -93.96 -0.000017    0.02    -93.94   
   554. D(C  31,C  30,C  28,C  27)     86.74 -0.000010    0.01     86.75   
   555. D(H 101,C  31,C  30,H  99)     61.04 -0.000001   -0.03     61.01   
   556. D(H 101,C  31,C  30,H  98)    -53.91  0.000004   -0.03    -53.94   
   557. D(H 101,C  31,C  30,C  28)   -175.76  0.000014   -0.03   -175.80   
   558. D(H 100,C  31,C  30,H  99)    175.27 -0.000008   -0.02    175.25   
   559. D(H 100,C  31,C  30,H  98)     60.32 -0.000004   -0.02     60.30   
   560. D(C  32,C  31,C  30,H  99)    -63.60  0.000002   -0.03    -63.63   
   561. D(H 100,C  31,C  30,C  28)    -61.53  0.000007   -0.03    -61.56   
   562. D(C  32,C  31,C  30,H  98)   -178.55  0.000007   -0.03   -178.58   
   563. D(C  32,C  31,C  30,C  28)     59.60  0.000018   -0.03     59.57   
   564. D(H 102,C  32,C  31,H 101)    163.15 -0.000007   -0.00    163.15   
   565. D(H 102,C  32,C  31,H 100)     46.52  0.000000   -0.00     46.52   
   566. D(H 102,C  32,C  31,C  30)    -74.04 -0.000006   -0.00    -74.04   
   567. D(C  33,C  32,C  31,H 101)    -16.56  0.000001   -0.01    -16.57   
   568. D(C  33,C  32,C  31,H 100)   -133.19  0.000008   -0.02   -133.21   
   569. D(C  33,C  32,C  31,C  30)    106.24  0.000002   -0.02    106.23   
   570. D(C  35,C  33,C  32,H 102)     -0.46 -0.000009    0.01     -0.45   
   571. D(C  35,C  33,C  32,C  31)    179.25 -0.000017    0.02    179.27   
   572. D(C  34,C  33,C  32,H 102)    179.42 -0.000001   -0.00    179.42   
   573. D(C  34,C  33,C  32,C  31)     -0.87 -0.000010    0.01     -0.86   
   574. D(H 105,C  34,C  33,C  35)    -58.55  0.000003    0.00    -58.54   
   575. D(H 105,C  34,C  33,C  32)    121.56 -0.000004    0.01    121.58   
   576. D(H 104,C  34,C  33,C  35)     58.87  0.000004    0.00     58.87   
   577. D(H 104,C  34,C  33,C  32)   -121.02 -0.000003    0.01   -121.01   
   578. D(H 103,C  34,C  33,C  35)    179.90  0.000005    0.00    179.90   
   579. D(H 103,C  34,C  33,C  32)      0.01 -0.000002    0.01      0.02   
   580. D(H 107,C  35,C  33,C  34)     54.86 -0.000008    0.01     54.87   
   581. D(H 107,C  35,C  33,C  32)   -125.24 -0.000001   -0.00   -125.24   
   582. D(H 106,C  35,C  33,C  34)    -57.98  0.000001    0.01    -57.97   
   583. D(H 106,C  35,C  33,C  32)    121.91  0.000008   -0.00    121.91   
   584. D(C  36,C  35,C  33,C  34)    178.28 -0.000006    0.01    178.29   
   585. D(C  36,C  35,C  33,C  32)     -1.83  0.000001   -0.00     -1.83   
   586. D(H 109,C  36,C  35,H 107)     68.36  0.000002   -0.03     68.33   
   587. D(H 109,C  36,C  35,H 106)   -176.46 -0.000008   -0.02   -176.48   
   588. D(H 109,C  36,C  35,C  33)    -53.94 -0.000000   -0.03    -53.97   
   589. D(H 108,C  36,C  35,H 107)   -178.93  0.000013   -0.03   -178.96   
   590. D(H 108,C  36,C  35,H 106)    -63.74  0.000003   -0.03    -63.77   
   591. D(H 108,C  36,C  35,C  33)     58.77  0.000011   -0.03     58.74   
   592. D(C  37,C  36,C  35,H 107)    -54.76  0.000009   -0.03    -54.80   
   593. D(C  37,C  36,C  35,H 106)     60.42 -0.000001   -0.03     60.39   
   594. D(C  37,C  36,C  35,C  33)   -177.06  0.000006   -0.03   -177.09   
   595. D(H 110,C  37,C  36,H 109)     52.41  0.000003    0.02     52.43   
   596. D(H 110,C  37,C  36,H 108)    -58.47 -0.000006    0.02    -58.45   
   597. D(H 110,C  37,C  36,C  35)    176.47 -0.000001    0.02    176.50   
   598. D(C  38,C  37,C  36,H 109)   -127.54  0.000009    0.01   -127.52   
   599. D(C  38,C  37,C  36,H 108)    121.58  0.000000    0.01    121.59   
   600. D(C  38,C  37,C  36,C  35)     -3.47  0.000005    0.01     -3.46   
   601. D(C  40,C  38,C  37,H 110)     -0.47 -0.000001    0.01     -0.46   
   602. D(C  40,C  38,C  37,C  36)    179.48 -0.000007    0.02    179.50   
   603. D(C  39,C  38,C  37,H 110)    179.62  0.000007   -0.01    179.62   
   604. D(C  39,C  38,C  37,C  36)     -0.43  0.000001    0.00     -0.43   
   605. D(H 113,C  39,C  38,C  40)    -59.04  0.000002   -0.00    -59.04   
   606. D(H 113,C  39,C  38,C  37)    120.88 -0.000004    0.01    120.89   
   607. D(H 112,C  39,C  38,C  40)     57.63  0.000005   -0.00     57.63   
   608. D(H 112,C  39,C  38,C  37)   -122.45 -0.000002    0.01   -122.44   
   609. D(H 111,C  39,C  38,C  40)    179.19  0.000005   -0.00    179.18   
   610. D(H 111,C  39,C  38,C  37)     -0.90 -0.000002    0.01     -0.89   
   611. D(H 115,C  40,C  38,C  39)     56.30 -0.000006   -0.01     56.30   
   612. D(H 115,C  40,C  38,C  37)   -123.62  0.000001   -0.02   -123.64   
   613. D(H 114,C  40,C  38,C  39)    -56.33  0.000003   -0.01    -56.34   
   614. D(H 114,C  40,C  38,C  37)    123.75  0.000010   -0.02    123.72   
   615. D(C  41,C  40,C  38,C  39)    179.80 -0.000003   -0.00    179.80   
   616. D(C  41,C  40,C  38,C  37)     -0.12  0.000004   -0.02     -0.14   
   617. D(H 117,C  41,C  40,H 115)     65.97  0.000005   -0.03     65.94   
   618. D(H 117,C  41,C  40,H 114)   -179.17 -0.000004   -0.03   -179.20   
   619. D(H 117,C  41,C  40,C  38)    -56.39 -0.000002   -0.03    -56.42   
   620. D(H 116,C  41,C  40,H 115)    178.94  0.000011   -0.03    178.91   
   621. D(H 116,C  41,C  40,H 114)    -66.20  0.000002   -0.03    -66.23   
   622. D(H 116,C  41,C  40,C  38)     56.59  0.000005   -0.03     56.56   
   623. D(C  42,C  41,C  40,H 115)    -57.51  0.000010   -0.04    -57.55   
   624. D(C  42,C  41,C  40,H 114)     57.35  0.000002   -0.04     57.31   
   625. D(C  42,C  41,C  40,C  38)   -179.86  0.000004   -0.04   -179.91   
   626. D(H 118,C  42,C  41,H 117)     54.07  0.000004    0.03     54.10   
   627. D(H 118,C  42,C  41,H 116)    -56.91 -0.000001    0.03    -56.88   
   628. D(H 118,C  42,C  41,C  40)    178.52  0.000002    0.04    178.56   
   629. D(C  43,C  42,C  41,H 117)   -126.04  0.000007    0.02   -126.02   
   630. D(C  43,C  42,C  41,H 116)    122.98  0.000002    0.02    123.00   
   631. D(C  43,C  42,C  41,C  40)     -1.59  0.000005    0.03     -1.56   
   632. D(C  45,C  43,C  42,H 118)     -0.67  0.000008    0.00     -0.67   
   633. D(C  45,C  43,C  42,C  41)    179.44  0.000005    0.02    179.45   
   634. D(C  44,C  43,C  42,H 118)   -179.89  0.000008    0.00   -179.89   
   635. D(C  44,C  43,C  42,C  41)      0.22  0.000005    0.01      0.23   
   636. D(H 121,C  44,C  43,C  45)    -50.09  0.000001   -0.04    -50.13   
   637. D(H 121,C  44,C  43,C  42)    129.16  0.000001   -0.04    129.12   
   638. D(H 120,C  44,C  43,C  45)     67.01  0.000002   -0.04     66.97   
   639. D(H 120,C  44,C  43,C  42)   -113.73  0.000003   -0.04   -113.78   
   640. D(H 119,C  44,C  43,C  45)   -171.43  0.000002   -0.04   -171.47   
   641. D(H 119,C  44,C  43,C  42)      7.82  0.000003   -0.04      7.78   
   642. D(H 123,C  45,C  43,C  44)     55.95 -0.000005   -0.01     55.95   
   643. D(H 123,C  45,C  43,C  42)   -123.37 -0.000004   -0.01   -123.38   
   644. D(H 122,C  45,C  43,C  44)    172.54  0.000001   -0.01    172.54   
   645. D(H 122,C  45,C  43,C  42)     -6.78  0.000001   -0.01     -6.79   
   646. D(C  46,C  45,C  43,C  44)    -64.56  0.000004   -0.02    -64.58   
   647. D(C  46,C  45,C  43,C  42)    116.11  0.000004   -0.02    116.09   
   648. D(H 125,C  46,C  45,C  43)     59.37 -0.000009    0.09     59.46   
   649. D(H 124,C  46,C  45,H 123)     52.62 -0.000001    0.08     52.70   
   650. D(H 124,C  46,C  45,H 122)    -62.51 -0.000004    0.08    -62.43   
   651. D(H 124,C  46,C  45,C  43)    173.90 -0.000010    0.09    173.99   
   652. D(C  47,C  46,C  45,H 123)    176.57  0.000001    0.08    176.64   
   653. D(C  47,C  46,C  45,H 122)     61.43 -0.000001    0.08     61.51   
   654. D(C  47,C  46,C  45,C  43)    -62.15 -0.000008    0.09    -62.07   
   655. D(H 125,C  46,C  45,H 123)    -61.91 -0.000000    0.08    -61.83   
   656. D(H 125,C  46,C  45,H 122)   -177.05 -0.000003    0.08   -176.97   
   657. D(H 126,C  47,C  46,H 125)    -60.16  0.000003    0.03    -60.13   
   658. D(H 126,C  47,C  46,H 124)   -176.87  0.000002    0.03   -176.84   
   659. D(H 126,C  47,C  46,C  45)     61.12 -0.000003    0.03     61.15   
   660. D(C  48,C  47,C  46,H 125)    120.60  0.000001    0.03    120.63   
   661. D(C  48,C  47,C  46,H 124)      3.89  0.000000    0.03      3.92   
   662. D(C  48,C  47,C  46,C  45)   -118.12 -0.000005    0.04   -118.08   
   663. D(C  56,C  48,C  47,H 126)   -179.41 -0.000003    0.00   -179.40   
   664. D(C  56,C  48,C  47,C  46)     -0.19 -0.000001   -0.00     -0.19   
   665. D(C  49,C  48,C  47,H 126)     -1.00 -0.000003    0.00     -1.00   
   666. D(C  49,C  48,C  47,C  46)    178.21 -0.000001   -0.00    178.21   
   667. D(H 128,C  49,C  48,C  56)    -45.58 -0.000002    0.01    -45.57   
   668. D(H 128,C  49,C  48,C  47)    135.84 -0.000002    0.02    135.86   
   669. D(H 127,C  49,C  48,C  56)     67.13 -0.000001    0.02     67.14   
   670. D(H 127,C  49,C  48,C  47)   -111.45 -0.000002    0.02   -111.43   
   671. D(C  50,C  49,C  48,C  56)   -169.49 -0.000005    0.02   -169.47   
   672. D(C  50,C  49,C  48,C  47)     11.93 -0.000005    0.02     11.95   
   673. D(H 130,C  50,C  49,H 128)     69.28  0.000000    0.01     69.29   
   674. D(H 130,C  50,C  49,H 127)    -43.92 -0.000001    0.01    -43.90   
   675. D(H 130,C  50,C  49,C  48)   -166.84  0.000000    0.01   -166.83   
   676. D(H 129,C  50,C  49,H 128)   -176.45 -0.000002    0.02   -176.43   
   677. D(H 129,C  50,C  49,H 127)     70.35 -0.000004    0.02     70.37   
   678. D(H 129,C  50,C  49,C  48)    -52.58 -0.000002    0.02    -52.56   
   679. D(C  51,C  50,C  49,H 128)    -53.56 -0.000002    0.02    -53.54   
   680. D(C  51,C  50,C  49,H 127)   -166.76 -0.000004    0.02   -166.74   
   681. D(C  51,C  50,C  49,C  48)     70.32 -0.000002    0.01     70.33   
   682. D(H 131,C  51,C  50,H 130)   -178.88 -0.000002    0.03   -178.85   
   683. D(H 131,C  51,C  50,H 129)     64.81 -0.000001    0.02     64.83   
   684. D(H 131,C  51,C  50,C  49)    -57.68 -0.000000    0.02    -57.65   
   685. D(C  52,C  51,C  50,H 130)      0.24 -0.000001    0.02      0.26   
   686. D(C  52,C  51,C  50,H 129)   -116.07  0.000000    0.02   -116.05   
   687. D(C  52,C  51,C  50,C  49)    121.45  0.000001    0.02    121.46   
   688. D(C  54,C  52,C  51,H 131)     -0.34 -0.000003    0.00     -0.34   
   689. D(C  54,C  52,C  51,C  50)   -179.45 -0.000004    0.01   -179.44   
   690. D(C  53,C  52,C  51,H 131)    179.90 -0.000002    0.00    179.90   
   691. D(C  53,C  52,C  51,C  50)      0.79 -0.000004    0.01      0.80   
   692. D(H 134,C  53,C  52,C  54)    -59.77 -0.000001    0.00    -59.77   
   693. D(H 134,C  53,C  52,C  51)    120.00 -0.000001    0.01    120.01   
   694. D(H 133,C  53,C  52,C  54)     57.48 -0.000000    0.00     57.48   
   695. D(H 133,C  53,C  52,C  51)   -122.75 -0.000001    0.01   -122.74   
   696. D(H 132,C  53,C  52,C  54)    178.90 -0.000000    0.00    178.91   
   697. D(H 132,C  53,C  52,C  51)     -1.32 -0.000001    0.01     -1.32   
   698. D(H 136,C  54,C  52,C  53)     58.91  0.000000   -0.00     58.91   
   699. D(H 136,C  54,C  52,C  51)   -120.87  0.000000   -0.00   -120.88   
   700. D(H 135,C  54,C  52,C  53)    179.91 -0.000000   -0.00    179.91   
   701. D(H 135,C  54,C  52,C  51)      0.12  0.000000   -0.00      0.12   
   702. D(H  55,C  54,C  52,C  53)    -59.09 -0.000000   -0.00    -59.09   
   703. D(H  55,C  54,C  52,C  51)    121.13  0.000000   -0.00    121.13   
   704. D(H 139,C  56,C  48,C  49)    -52.96  0.000000   -0.00    -52.96   
   705. D(H 139,C  56,C  48,C  47)    125.60  0.000000   -0.00    125.59   
   706. D(H 138,C  56,C  48,C  49)     64.35 -0.000001   -0.00     64.35   
   707. D(H 138,C  56,C  48,C  47)   -117.10 -0.000001   -0.00   -117.10   
   708. D(H 137,C  56,C  48,C  49)   -174.22  0.000001   -0.00   -174.22   
   709. D(H 137,C  56,C  48,C  47)      4.34  0.000001   -0.00      4.33   
   710. D(O  58,C  57,C  10,C  11)      2.01  0.000003   -0.00      2.00   
   711. D(O  58,C  57,C  10,C   8)   -178.73  0.000001    0.00   -178.73   
   712. D(C   5,C  57,C  10,C  11)   -176.48  0.000007   -0.00   -176.48   
   713. D(C   5,C  57,C  10,C   8)      2.78  0.000004   -0.00      2.78   
   714. D(O  58,C  57,C   5,O   6)      3.26 -0.000002   -0.00      3.25   
   715. D(O  58,C  57,C   5,C   2)   -179.84 -0.000001   -0.01   -179.85   
   716. D(C  10,C  57,C   5,O   6)   -178.18 -0.000006   -0.00   -178.18   
   717. D(C  10,C  57,C   5,C   2)     -1.27 -0.000004   -0.01     -1.28   
   718. D(H 141,O  58,C  57,C  10)     28.22  0.000001    0.01     28.23   
   719. D(H 141,O  58,C  57,C   5)   -153.23 -0.000002    0.01   -153.22   
    ----------------------------------------------------------------------------

Time needed for optimization step       :     1.09 sec

         *************************************************************
         *                GEOMETRY OPTIMIZATION CYCLE  16            *
         *************************************************************
---------------------------------
CARTESIAN COORDINATES (ANGSTROEM)
---------------------------------
  O    -14.773763    1.456192   -2.283296
  C    -13.562176    1.722890   -1.691231
  C    -13.346449    3.055356   -1.306652
  O    -14.293837    4.023811   -1.553202
  C    -15.432022    3.992559   -0.678618
  C    -12.119323    3.419626   -0.737594
  O    -11.879826    4.741876   -0.438447
  C    -11.895162    5.058832    0.960960
  C    -12.584004    0.732367   -1.484693
  C    -12.920210   -0.674986   -1.937672
  C    -11.358702    1.095157   -0.881267
  C    -10.251390    0.100308   -0.552025
  C     -8.964495    0.373777   -1.307860
  C     -7.712309    0.402494   -0.807984
  C     -6.534908    0.695820   -1.709299
  C     -7.380119    0.134712    0.652343
  C     -7.359895   -1.369362    1.050479
  C     -6.391539   -2.213495    0.262453
  C     -5.258229   -2.803535    0.683393
  C     -4.733787   -2.749431    2.099958
  C     -4.418034   -3.610568   -0.297858
  C     -3.405395   -2.780752   -1.139755
  C     -2.370285   -2.027465   -0.344585
  C     -1.049051   -2.265010   -0.251188
  C     -0.321514   -3.371632   -0.980209
  C     -0.179493   -1.369926    0.621899
  C     -0.097677   -1.779779    2.121582
  C      0.470515   -3.150434    2.385760
  C      1.662716   -3.474437    2.918967
  C      2.690537   -2.475269    3.399069
  C      2.043537   -4.939162    3.086788
  C      2.713921   -5.595788    1.844770
  C      3.998823   -4.950408    1.386886
  C      5.253350   -5.413456    1.529157
  C      5.605757   -6.712554    2.220797
  C      6.482325   -4.678294    1.009236
  C      6.231192   -3.368508    0.255592
  C      7.376048   -2.587038   -0.362221
  C      8.713475   -2.722412   -0.387267
  C      9.537861   -3.807558    0.273880
  C      9.611690   -1.735837   -1.133926
  C      8.929439   -0.575472   -1.864376
  C      9.747298    0.446078   -2.630562
  C     11.059288    0.650393   -2.852252
  C     12.220889   -0.178027   -2.345623
  C     11.480767    1.828862   -3.720594
  C     12.316705    2.923144   -3.000315
  C     11.576824    3.594628   -1.871624
  C     11.237696    4.889478   -1.748507
  C     10.449336    5.434830   -0.564512
  C     10.255985    4.536603    0.677044
  C     11.521122    4.319441    1.469612
  C     11.757695    4.610836    2.760750
  C     10.758703    5.222471    3.715452
  C     13.109093    4.326451    3.378565
  H     13.564505    5.246889    3.772160
  C     11.558475    5.957401   -2.771486
  C    -11.130855    2.442697   -0.541203
  O     -9.948332    2.862812    0.025069
  H    -16.071753    4.825260   -0.981433
  H    -15.125179    4.129552    0.365942
  H    -15.982603    3.051496   -0.779390
  H    -11.716759    6.134715    1.032224
  H    -11.107078    4.520860    1.498374
  H    -12.870060    4.820853    1.405027
  H    -13.754876   -1.098116   -1.360115
  H    -12.082167   -1.364677   -1.838982
  H    -13.216440   -0.689126   -2.995931
  H    -10.582025   -0.919509   -0.769911
  H    -10.065496    0.124358    0.529574
  H     -9.093679    0.561189   -2.374888
  H     -6.842047    0.845369   -2.749775
  H     -5.805521   -0.124539   -1.676747
  H     -6.003550    1.596703   -1.371996
  H     -8.103952    0.641116    1.304281
  H     -6.398382    0.568101    0.879783
  H     -8.373905   -1.770704    0.910385
  H     -7.149169   -1.425451    2.123854
  H     -6.663716   -2.356683   -0.785678
  H     -5.322405   -2.103041    2.756296
  H     -3.695066   -2.394654    2.116415
  H     -4.721006   -3.757332    2.539585
  H     -5.080072   -4.125155   -1.006154
  H     -3.864659   -4.389455    0.243915
  H     -3.985148   -2.059827   -1.735202
  H     -2.929820   -3.462078   -1.854140
  H     -2.759585   -1.175488    0.217075
  H     -0.987447   -4.028376   -1.546021
  H      0.249079   -3.992179   -0.277276
  H      0.412420   -2.947684   -1.680913
  H     -0.567917   -0.343776    0.589803
  H      0.840399   -1.337066    0.215207
  H     -1.117384   -1.735043    2.531925
  H      0.481417   -1.010316    2.644533
  H     -0.185626   -3.977391    2.105786
  H      2.412381   -1.437178    3.198987
  H      3.664151   -2.662869    2.928309
  H      2.847882   -2.581484    4.482333
  H      1.144025   -5.525534    3.314783
  H      2.720361   -5.047767    3.945209
  H      1.989240   -5.554740    1.018472
  H      2.864715   -6.656973    2.071760
  H      3.860632   -3.997352    0.879513
  H      4.735222   -7.251979    2.601409
  H      6.280399   -6.525025    3.068209
  H      6.147685   -7.381636    1.537239
  H      7.144113   -4.493561    1.868083
  H      7.034742   -5.375940    0.362463
  H      5.694401   -2.674328    0.921802
  H      5.517615   -3.568662   -0.558807
  H      6.977889   -1.727199   -0.900389
  H      8.954457   -4.534507    0.834227
  H     10.268883   -3.359027    0.962015
  H     10.123735   -4.352424   -0.480511
  H     10.337617   -1.338402   -0.409354
  H     10.208698   -2.318682   -1.850932
  H      8.319644   -0.011333   -1.141022
  H      8.196347   -0.988600   -2.574860
  H      9.085101    1.177010   -3.101812
  H     11.922747   -1.099585   -1.850126
  H     12.832878    0.397046   -1.636974
  H     12.885836   -0.441659   -3.180374
  H     10.593723    2.302233   -4.159002
  H     12.088687    1.450839   -4.557515
  H     12.642139    3.648474   -3.752925
  H     13.234810    2.462954   -2.605810
  H     11.282800    2.914254   -1.073687
  H      9.455398    5.731685   -0.937290
  H     10.921070    6.375274   -0.240537
  H      9.843882    3.567003    0.358959
  H      9.483919    4.996475    1.302404
  H     12.344244    3.880870    0.904191
  H      9.792302    5.441297    3.254452
  H     11.153039    6.158275    4.136729
  H     10.581516    4.551871    4.568624
  H     13.803635    3.882957    2.656998
  H     13.016431    3.639185    4.232184
  H     12.035375    5.567539   -3.673855
  H     12.223758    6.718810   -2.339543
  H     10.642963    6.485009   -3.074889
  H    -14.865720    0.499491   -2.419800
  H     -9.235782    2.261874   -0.271755

----------------------------
CARTESIAN COORDINATES (A.U.)
----------------------------
  NO LB      ZA    FRAG     MASS         X           Y           Z
   0 O     8.0000    0    15.999  -27.918366    2.751803   -4.314803
   1 C     6.0000    0    12.011  -25.628798    3.255790   -3.195964
   2 C     6.0000    0    12.011  -25.221134    5.773786   -2.469215
   3 O     8.0000    0    15.999  -27.011437    7.603901   -2.935126
   4 C     6.0000    0    12.011  -29.162294    7.544842   -1.282402
   5 C     6.0000    0    12.011  -22.902202    6.462157   -1.393850
   6 O     8.0000    0    15.999  -22.449618    8.960847   -0.828545
   7 C     6.0000    0    12.011  -22.478599    9.559807    1.815952
   8 C     6.0000    0    12.011  -23.780321    1.383973   -2.805664
   9 C     6.0000    0    12.011  -24.415659   -1.275539   -3.661669
  10 C     6.0000    0    12.011  -21.464836    2.069547   -1.665353
  11 C     6.0000    0    12.011  -19.372319    0.189555   -1.043176
  12 C     6.0000    0    12.011  -16.940441    0.706337   -2.471498
  13 C     6.0000    0    12.011  -14.574152    0.760603   -1.526868
  14 C     6.0000    0    12.011  -12.349187    1.314909   -3.230107
  15 C     6.0000    0    12.011  -13.946403    0.254568    1.232750
  16 C     6.0000    0    12.011  -13.908186   -2.587720    1.985117
  17 C     6.0000    0    12.011  -12.078258   -4.182900    0.495963
  18 C     6.0000    0    12.011   -9.936613   -5.297913    1.291425
  19 C     6.0000    0    12.011   -8.945561   -5.195672    3.968346
  20 C     6.0000    0    12.011   -8.348874   -6.822985   -0.562869
  21 C     6.0000    0    12.011   -6.435264   -5.254859   -2.153825
  22 C     6.0000    0    12.011   -4.479189   -3.831354   -0.651171
  23 C     6.0000    0    12.011   -1.982419   -4.280248   -0.474676
  24 C     6.0000    0    12.011   -0.607573   -6.371462   -1.852327
  25 C     6.0000    0    12.011   -0.339192   -2.588784    1.175219
  26 C     6.0000    0    12.011   -0.184583   -3.363294    4.009208
  27 C     6.0000    0    12.011    0.889145   -5.953458    4.508432
  28 C     6.0000    0    12.011    3.142079   -6.565734    5.516048
  29 C     6.0000    0    12.011    5.084379   -4.677581    6.423309
  30 C     6.0000    0    12.011    3.861726   -9.333663    5.833184
  31 C     6.0000    0    12.011    5.128567  -10.574507    3.486110
  32 C     6.0000    0    12.011    7.556679   -9.354916    2.620836
  33 C     6.0000    0    12.011    9.927394  -10.229949    2.889688
  34 C     6.0000    0    12.011   10.593345  -12.684888    4.196697
  35 C     6.0000    0    12.011   12.249820   -8.840694    1.907179
  36 C     6.0000    0    12.011   11.775245   -6.365559    0.482999
  37 C     6.0000    0    12.011   13.938711   -4.888794   -0.684499
  38 C     6.0000    0    12.011   16.466081   -5.144613   -0.731829
  39 C     6.0000    0    12.011   18.023946   -7.195241    0.517558
  40 C     6.0000    0    12.011   18.163462   -3.280256   -2.142809
  41 C     6.0000    0    12.011   16.874195   -1.087485   -3.523159
  42 C     6.0000    0    12.011   18.419724    0.842965   -4.971042
  43 C     6.0000    0    12.011   20.899025    1.229064   -5.389975
  44 C     6.0000    0    12.011   23.094134   -0.336423   -4.432586
  45 C     6.0000    0    12.011   21.695505    3.456049   -7.030904
  46 C     6.0000    0    12.011   23.275199    5.523942   -5.669774
  47 C     6.0000    0    12.011   21.877027    6.792862   -3.536857
  48 C     6.0000    0    12.011   21.236168    9.239774   -3.304199
  49 C     6.0000    0    12.011   19.746383   10.270340   -1.066774
  50 C     6.0000    0    12.011   19.381002    8.572938    1.279428
  51 C     6.0000    0    12.011   21.771765    8.162560    2.777165
  52 C     6.0000    0    12.011   22.218823    8.713217    5.217062
  53 C     6.0000    0    12.011   20.331002    9.869040    7.021187
  54 C     6.0000    0    12.011   24.772595    8.175808    6.384563
  55 H     1.0000    0     1.008   25.633200    9.915183    7.128349
  56 C     6.0000    0    12.011   21.842352   11.257856   -5.237349
  57 C     6.0000    0    12.011  -21.034268    4.616028   -1.022726
  58 O     8.0000    0    15.999  -18.799623    5.409931    0.047373
  59 H     1.0000    0     1.008  -30.371212    9.118420   -1.854639
  60 H     1.0000    0     1.008  -28.582445    7.803721    0.691530
  61 H     1.0000    0     1.008  -30.202742    5.766493   -1.472833
  62 H     1.0000    0     1.008  -22.141466   11.592930    1.950620
  63 H     1.0000    0     1.008  -20.989335    8.543188    2.831516
  64 H     1.0000    0     1.008  -24.320889    9.110092    2.655116
  65 H     1.0000    0     1.008  -25.992949   -2.075139   -2.570245
  66 H     1.0000    0     1.008  -22.831987   -2.578865   -3.475173
  67 H     1.0000    0     1.008  -24.975453   -1.302259   -5.661490
  68 H     1.0000    0     1.008  -19.997129   -1.737620   -1.454920
  69 H     1.0000    0     1.008  -19.021031    0.235003    1.000749
  70 H     1.0000    0     1.008  -17.184564    1.060494   -4.487888
  71 H     1.0000    0     1.008  -12.929596    1.597517   -5.196321
  72 H     1.0000    0     1.008  -10.970844   -0.235344   -3.168592
  73 H     1.0000    0     1.008  -11.345065    3.017331   -2.592696
  74 H     1.0000    0     1.008  -15.314249    1.211534    2.464733
  75 H     1.0000    0     1.008  -12.091191    1.073556    1.662549
  76 H     1.0000    0     1.008  -15.824386   -3.346145    1.720378
  77 H     1.0000    0     1.008  -13.509971   -2.693713    4.013503
  78 H     1.0000    0     1.008  -12.592599   -4.453485   -1.484716
  79 H     1.0000    0     1.008  -10.057889   -3.974172    5.208645
  80 H     1.0000    0     1.008   -6.982662   -4.525240    3.999444
  81 H     1.0000    0     1.008   -8.921409   -7.100328    4.799120
  82 H     1.0000    0     1.008   -9.599946   -7.795413   -1.901355
  83 H     1.0000    0     1.008   -7.303147   -8.294869    0.460932
  84 H     1.0000    0     1.008   -7.530839   -3.892509   -3.279057
  85 H     1.0000    0     1.008   -5.536556   -6.542379   -3.503818
  86 H     1.0000    0     1.008   -5.214860   -2.221349    0.410213
  87 H     1.0000    0     1.008   -1.866004   -7.612527   -2.921556
  88 H     1.0000    0     1.008    0.470692   -7.544125   -0.523975
  89 H     1.0000    0     1.008    0.779361   -5.570316   -3.176465
  90 H     1.0000    0     1.008   -1.073208   -0.649643    1.114565
  91 H     1.0000    0     1.008    1.588124   -2.526689    0.406682
  92 H     1.0000    0     1.008   -2.111550   -3.278757    4.784644
  93 H     1.0000    0     1.008    0.909747   -1.909221    4.997444
  94 H     1.0000    0     1.008   -0.350782   -7.516179    3.979359
  95 H     1.0000    0     1.008    4.558740   -2.715873    6.045210
  96 H     1.0000    0     1.008    6.924243   -5.032094    5.533703
  97 H     1.0000    0     1.008    5.381717   -4.878298    8.470383
  98 H     1.0000    0     1.008    2.161895  -10.441747    6.264033
  99 H     1.0000    0     1.008    5.140738   -9.538897    7.455364
 100 H     1.0000    0     1.008    3.759120  -10.496937    1.924633
 101 H     1.0000    0     1.008    5.413528  -12.579855    3.915058
 102 H     1.0000    0     1.008    7.295537   -7.553901    1.662040
 103 H     1.0000    0     1.008    8.948274  -13.704255    4.915950
 104 H     1.0000    0     1.008   11.868235  -12.330510    5.798075
 105 H     1.0000    0     1.008   11.617442  -13.949271    2.904960
 106 H     1.0000    0     1.008   13.500417   -8.491600    3.530165
 107 H     1.0000    0     1.008   13.293736  -10.159053    0.684955
 108 H     1.0000    0     1.008   10.760858   -5.053748    1.741954
 109 H     1.0000    0     1.008   10.426781   -6.743794   -1.055992
 110 H     1.0000    0     1.008   13.186300   -3.263933   -1.701489
 111 H     1.0000    0     1.008   16.921472   -8.568977    1.576461
 112 H     1.0000    0     1.008   19.405376   -6.347642    1.817944
 113 H     1.0000    0     1.008   19.131086   -8.224890   -0.908033
 114 H     1.0000    0     1.008   19.535266   -2.529213   -0.773567
 115 H     1.0000    0     1.008   19.291643   -4.381675   -3.497754
 116 H     1.0000    0     1.008   15.721849   -0.021417   -2.156219
 117 H     1.0000    0     1.008   15.488851   -1.868184   -4.865781
 118 H     1.0000    0     1.008   17.168353    2.224226   -5.861575
 119 H     1.0000    0     1.008   22.530727   -2.077914   -3.496232
 120 H     1.0000    0     1.008   24.250625    0.750309   -3.093432
 121 H     1.0000    0     1.008   24.350702   -0.834615   -6.010036
 122 H     1.0000    0     1.008   20.019236    4.350591   -7.859375
 123 H     1.0000    0     1.008   22.844307    2.741688   -8.612455
 124 H     1.0000    0     1.008   23.890181    6.894616   -7.092001
 125 H     1.0000    0     1.008   25.010167    4.654309   -4.924268
 126 H     1.0000    0     1.008   21.321403    5.507142   -2.028974
 127 H     1.0000    0     1.008   17.868114   10.831315   -1.771221
 128 H     1.0000    0     1.008   20.637832   12.047521   -0.454550
 129 H     1.0000    0     1.008   18.602241    6.740658    0.678335
 130 H     1.0000    0     1.008   17.922009    9.441970    2.461188
 131 H     1.0000    0     1.008   23.327241    7.333782    1.708673
 132 H     1.0000    0     1.008   18.504769   10.282560    6.150023
 133 H     1.0000    0     1.008   21.076189   11.637453    7.817286
 134 H     1.0000    0     1.008   19.996167    8.601789    8.633449
 135 H     1.0000    0     1.008   26.085089    7.337725    5.020998
 136 H     1.0000    0     1.008   24.597490    6.877063    7.997669
 137 H     1.0000    0     1.008   22.743563   10.521124   -6.942580
 138 H     1.0000    0     1.008   23.099555   12.696712   -4.421095
 139 H     1.0000    0     1.008   20.112285   12.254891   -5.810697
 140 H     1.0000    0     1.008  -28.092139    0.943901   -4.572759
 141 H     1.0000    0     1.008  -17.453098    4.274323   -0.513543

--------------------------------
INTERNAL COORDINATES (ANGSTROEM)
--------------------------------
 O      0   0   0     0.000000000000     0.00000000     0.00000000
 C      1   0   0     1.374631481669     0.00000000     0.00000000
 C      2   1   0     1.403532563626   115.95594118     0.00000000
 O      3   2   1     1.377038790386   120.85539107   358.29054415
 C      4   3   2     1.435736190541   114.89974090    75.76024327
 C      3   2   1     1.400842019948   119.52618377   182.15423162
 O      6   3   2     1.376659544070   119.36871320   175.97397296
 C      7   6   3     1.434934588808   114.97451247   107.47129223
 C      2   1   3     1.407342701780   122.63373881   180.41196565
 C      9   2   1     1.516201779693   117.08618030   359.56296175
 C      9   2   1     1.413189552696   118.98763672   179.32278652
 C     11   9   2     1.524554522002   123.67252243   177.21978792
 C     12  11   9     1.517290468648   113.00657053   117.37712458
 C     13  12  11     1.348581285510   127.35256635   133.47484623
 C     14  13  12     1.511516230588   120.42285101   180.12081967
 C     14  13  12     1.521385357787   123.69585721     0.89677450
 C     16  14  13     1.556007358537   114.74473200    78.86742134
 C     17  16  14     1.507069686647   114.58113185    58.04177168
 C     18  17  16     1.345261817399   128.56211693   111.07321242
 C     19  18  17     1.511497140364   124.74016924     1.31612592
 C     19  18  17     1.523181688251   119.70327042   180.48008852
 C     21  19  18     1.556542307523   115.14015180    85.22102845
 C     22  21  19     1.507046473109   115.33627518    60.11514058
 C     23  22  21     1.345663260208   128.51823704   109.89232790
 C     24  23  22     1.511752890762   124.62942489     1.09723504
 C     24  23  22     1.523019192471   119.77674693   180.11910233
 C     26  24  23     1.556830163071   115.30916641    86.53836408
 C     27  26  24     1.507093266312   115.34680587    60.54288952
 C     28  27  26     1.345596784720   128.49763430   108.56466724
 C     29  28  27     1.511704290652   124.68745156     1.30490622
 C     29  28  27     1.522697540207   119.79369518   180.54485092
 C     31  29  28     1.556657258637   115.18407111    86.75370904
 C     32  31  29     1.509021192904   115.36550124    59.56784200
 C     33  32  31     1.344802637334   127.94900535   106.22884271
 C     34  33  32     1.513344163684   124.13615466   359.13870377
 C     34  33  32     1.523535539346   123.38472424   179.27169804
 C     36  34  33     1.531856611883   116.63035314   358.16985948
 C     37  36  34     1.517592244111   121.12460134   182.90562510
 C     38  37  36     1.344493294109   134.92337749   356.54134494
 C     39  38  37     1.514684727159   127.25800329   359.57110158
 C     39  38  37     1.528927852802   121.90544663   179.49596543
 C     41  39  38     1.531492464955   117.39443679   359.85969301
 C     42  41  39     1.516410077122   120.73950911   180.09402481
 C     43  42  41     1.346182750548   135.32374632   358.44093868
 C     44  43  42     1.514024752738   127.55979284     0.23177393
 C     44  43  42     1.523303145742   118.74747858   179.45382496
 C     46  44  43     1.554042414087   115.42817181   116.09468832
 C     47  46  44     1.507400402588   113.37137636   297.93276420
 C     48  47  46     1.344173466043   128.42784176   241.91918651
 C     49  48  47     1.523405458551   123.13373230   178.21018277
 C     50  49  48     1.544557160333   118.77268855    11.95394655
 C     51  50  49     1.508607467313   113.64288910    70.33370233
 C     52  51  50     1.344587353210   128.37703155   121.46393010
 C     53  52  51     1.511138149619   125.31452627     0.80129002
 C     53  52  51     1.512893402612   120.56792879   180.56176245
 H     55  53  52     1.099783212407   111.02144803   121.12604538
 C     49  48  47     1.513223241143   124.36267637   359.80676862
 C      6   3   2     1.403577433488   119.52235532   359.01923184
 O     58   6   3     1.376779665333   116.74656233   180.15496128
 H      5   4   3     1.092860991754   106.18168685   178.66198913
 H      5   4   3     1.097280878685   110.82304541    59.93791422
 H      5   4   3     1.094939492367   111.17853546   297.77476956
 H      8   7   6     1.092899477740   106.21801995   181.38656841
 H      8   7   6     1.095127419067   111.24656093    62.27978840
 H      8   7   6     1.097385630281   110.86904317   300.14086525
 H     10   9   2     1.099671544810   111.62623586   294.82352528
 H     10   9   2     1.089829910938   112.94477233   174.18466078
 H     10   9   2     1.099029189927   111.06251063    54.43485094
 H     12  11   9     1.093992809428   110.22942402   355.17363739
 H     12  11   9     1.097720211968   108.75302221   239.92348315
 H     13  12  11     1.091036168937   114.69076530   313.20631722
 H     15  14  13     1.095120350954   111.99829127   358.80570117
 H     15  14  13     1.098205020791   110.77590236   237.58767049
 H     15  14  13     1.098956564772   110.65222126   119.84684963
 H     16  14  13     1.097907861189   110.17149341   317.25673555
 H     16  14  13     1.096978435189   108.95846019   200.71332620
 H     17  16  14     1.099507266129   107.95369367   296.71887763
 H     17  16  14     1.095302254538   107.62271755   182.15373999
 H     18  17  16     1.092318742079   114.52259646   290.86700823
 H     20  19  18     1.093193119540   113.39209252   354.99400041
 H     20  19  18     1.097761338234   110.72761484   233.38521219
 H     20  19  18     1.099681128256   110.23634466   116.14726684
 H     21  19  18     1.097623709256   109.35384648   324.67454312
 H     21  19  18     1.098365425451   109.62554583   207.84977911
 H     22  21  19     1.100183457001   107.41253274   298.81494681
 H     22  21  19     1.095775603145   107.66772485   184.51659019
 H     23  22  21     1.092191618495   114.60914663   289.35786057
 H     25  24  23     1.093124497267   113.34199911   355.49830729
 H     25  24  23     1.097619986730   110.80536248   233.93604347
 H     25  24  23     1.099716350859   110.25815454   116.64860520
 H     26  24  23     1.097673403631   109.30588506   325.94580687
 H     26  24  23     1.098479638255   109.59917313   209.16129678
 H     27  26  24     1.100084257214   107.45157297   299.12185476
 H     27  26  24     1.095856363926   107.61453361   184.83158318
 H     28  27  26     1.092137002938   114.65807901   288.29196438
 H     30  29  28     1.093176957190   113.36078791   355.25774960
 H     30  29  28     1.097603175715   110.72734184   233.66181623
 H     30  29  28     1.099773327799   110.25890222   116.42303748
 H     31  29  28     1.097695929040   109.37786772   326.15955434
 H     31  29  28     1.098531630622   109.59150404   209.33738410
 H     32  31  29     1.099825160897   107.45390174   298.43997802
 H     32  31  29     1.095616501901   107.60969358   184.20487298
 H     33  32  31     1.088503667861   114.06662146   285.95535285
 H     35  34  33     1.092554354322   113.42201252     0.02414495
 H     35  34  33     1.099280845290   110.41296722   238.99348001
 H     35  34  33     1.099367897179   110.67509450   121.57659723
 H     36  34  33     1.099866975776   107.45367181   121.90973688
 H     36  34  33     1.100086058890   107.43928005   234.75535473
 H     37  36  34     1.101756218679   108.73007228    58.74296040
 H     37  36  34     1.101135306636   108.34203677   306.03160468
 H     38  37  36     1.089715195061   109.37362760   176.49657837
 H     40  39  38     1.087568267857   114.31795556   359.11465044
 H     40  39  38     1.099591396117   110.04524708   237.56012969
 H     40  39  38     1.099650981675   110.21266934   120.89236622
 H     41  39  38     1.099967566737   107.40762551   123.72300346
 H     41  39  38     1.100102221703   107.17165633   236.36302280
 H     42  41  39     1.101518326727   108.75030852    56.55607380
 H     42  41  39     1.101311635324   108.66362627   303.58450329
 H     43  42  41     1.093088679385   109.97214245   178.56029051
 H     45  44  43     1.087968011762   113.93021278     7.78422166
 H     45  44  43     1.098828466522   110.90066928   246.22472790
 H     45  44  43     1.099301872201   109.95035012   129.12259991
 H     46  44  43     1.096871905848   109.75207108   353.21138377
 H     46  44  43     1.101319413251   108.68541126   236.62115559
 H     47  46  44     1.094729279145   107.92748762   173.99218462
 H     47  46  44     1.100148469520   108.69681663    59.45523639
 H     48  47  46     1.089064903066   113.75517689    61.15478884
 H     50  49  48     1.102269406399   107.46990300   248.56843874
 H     50  49  48     1.100876019853   108.22697650   135.86043706
 H     51  50  49     1.100514298539   109.08124982   307.44072753
 H     51  50  49     1.094825793658   107.64683434   193.16883618
 H     52  51  50     1.090676958109   114.73483383   302.34524057
 H     54  53  52     1.092857184815   113.52394536   358.68069048
 H     54  53  52     1.099411041151   110.45600853   237.25836680
 H     54  53  52     1.099546672877   110.48075918   120.00811793
 H     55  53  52     1.095324460389   111.93163452     0.12056099
 H     55  53  52     1.099811687150   111.04854524   239.12286703
 H     57  49  48     1.092564107888   113.51860562     4.33209204
 H     57  49  48     1.099509443389   110.57320864   242.89912279
 H     57  49  48     1.099357336058   110.40982312   125.59446607
 H      1   2   3     0.970755226563   109.58846675   186.30289052
 H     59  58   6     0.978242871004   108.26271996   206.78157378

---------------------------
INTERNAL COORDINATES (A.U.)
---------------------------
 O      0   0   0     0.000000000000     0.00000000     0.00000000
 C      1   0   0     2.597677035421     0.00000000     0.00000000
 C      2   1   0     2.652292165294   115.95594118     0.00000000
 O      3   2   1     2.602226189616   120.85539107   358.29054415
 C      4   3   2     2.713148200683   114.89974090    75.76024327
 C      3   2   1     2.647207774591   119.52618377   182.15423162
 O      6   3   2     2.601509517940   119.36871320   175.97397296
 C      7   6   3     2.711633392938   114.97451247   107.47129223
 C      2   1   3     2.659492282937   122.63373881   180.41196565
 C      9   2   1     2.865206127384   117.08618030   359.56296175
 C      9   2   1     2.670541229914   118.98763672   179.32278652
 C     11   9   2     2.880990522814   123.67252243   177.21978792
 C     12  11   9     2.867263451353   113.00657053   117.37712458
 C     13  12  11     2.548449298946   127.35256635   133.47484623
 C     14  13  12     2.856351722789   120.42285101   180.12081967
 C     14  13  12     2.875001670376   123.69585721     0.89677450
 C     16  14  13     2.940427770001   114.74473200    78.86742134
 C     17  16  14     2.847948972497   114.58113185    58.04177168
 C     18  17  16     2.542176413304   128.56211693   111.07321242
 C     19  18  17     2.856315647493   124.74016924     1.31612592
 C     19  18  17     2.878396242998   119.70327042   180.48008852
 C     21  19  18     2.941438677080   115.14015180    85.22102845
 C     22  21  19     2.847905105268   115.33627518    60.11514058
 C     23  22  21     2.542935030274   128.51823704   109.89232790
 C     24  23  22     2.856798945703   124.62942489     1.09723504
 C     24  23  22     2.878089170476   119.77674693   180.11910233
 C     26  24  23     2.941982645231   115.30916641    86.53836408
 C     27  26  24     2.847993531606   115.34680587    60.54288952
 C     28  27  26     2.542809409805   128.49763430   108.56466724
 C     29  28  27     2.856707104806   124.68745156     1.30490622
 C     29  28  27     2.877481335787   119.79369518   180.54485092
 C     31  29  28     2.941655903204   115.18407111    86.75370904
 C     32  31  29     2.851636784871   115.36550124    59.56784200
 C     33  32  31     2.541308688736   127.94900535   106.22884271
 C     34  33  32     2.859806015730   124.13615466   359.13870377
 C     34  33  32     2.879064924661   123.38472424   179.27169804
 C     36  34  33     2.894789472895   116.63035314   358.16985948
 C     37  36  34     2.867833724333   121.12460134   182.90562510
 C     38  37  36     2.540724114760   134.92337749   356.54134494
 C     39  38  37     2.862339313563   127.25800329   359.57110158
 C     39  38  37     2.889254920320   121.90544663   179.49596543
 C     41  39  38     2.894101334928   117.39443679   359.85969301
 C     42  41  39     2.865599752479   120.73950911   180.09402481
 C     43  42  41     2.543916724745   135.32374632   358.44093868
 C     44  43  42     2.861092142652   127.55979284     0.23177393
 C     44  43  42     2.878625764392   118.74747858   179.45382496
 C     46  44  43     2.936714563122   115.42817181   116.09468832
 C     47  46  44     2.848573935054   113.37137636   297.93276420
 C     48  47  46     2.540119727305   128.42784176   241.91918651
 C     49  48  47     2.878819107581   123.13373230   178.21018277
 C     50  49  48     2.918790031217   118.77268855    11.95394655
 C     51  50  49     2.850854956809   113.64288910    70.33370233
 C     52  51  50     2.540901860701   128.37703155   121.46393010
 C     53  52  51     2.855637253301   125.31452627     0.80129002
 C     53  52  51     2.858954200753   120.56792879   180.56176245
 H     55  53  52     2.078289078133   111.02144803   121.12604538
 C     49  48  47     2.859577505246   124.36267637   359.80676862
 C      6   3   2     2.652376957045   119.52235532   359.01923184
 O     58   6   3     2.601736514231   116.74656233   180.15496128
 H      5   4   3     2.065207976861   106.18168685   178.66198913
 H      5   4   3     2.073560352702   110.82304541    59.93791422
 H      5   4   3     2.069135773788   111.17853546   297.77476956
 H      8   7   6     2.065280704833   106.21801995   181.38656841
 H      8   7   6     2.069490903785   111.24656093    62.27978840
 H      8   7   6     2.073758304532   110.86904317   300.14086525
 H     10   9   2     2.078078056957   111.62623586   294.82352528
 H     10   9   2     2.059480064229   112.94477233   174.18466078
 H     10   9   2     2.076864182148   111.06251063    54.43485094
 H     12  11   9     2.067346802298   110.22942402   355.17363739
 H     12  11   9     2.074390572289   108.75302221   239.92348315
 H     13  12  11     2.061759561494   114.69076530   313.20631722
 H     15  14  13     2.069477546987   111.99829127   358.80570117
 H     15  14  13     2.075306728192   110.77590236   237.58767049
 H     15  14  13     2.076726940494   110.65222126   119.84684963
 H     16  14  13     2.074745177926   110.17149341   317.25673555
 H     16  14  13     2.072988817325   108.95846019   200.71332620
 H     17  16  14     2.077767615240   107.95369367   296.71887763
 H     17  16  14     2.069821294943   107.62271755   182.15373999
 H     18  17  16     2.064183273478   114.52259646   290.86700823
 H     20  19  18     2.065835607417   113.39209252   354.99400041
 H     20  19  18     2.074468289669   110.72761484   233.38521219
 H     20  19  18     2.078096167045   110.23634466   116.14726684
 H     21  19  18     2.074208208593   109.35384648   324.67454312
 H     21  19  18     2.075609849071   109.62554583   207.84977911
 H     22  21  19     2.079045430802   107.41253274   298.81494681
 H     22  21  19     2.070715794177   107.66772485   184.51659019
 H     23  22  21     2.063943044720   114.60914663   289.35786057
 H     25  24  23     2.065705930116   113.34199911   355.49830729
 H     25  24  23     2.074201174039   110.80536248   233.93604347
 H     25  24  23     2.078162728119   110.25815454   116.64860520
 H     26  24  23     2.074302117352   109.30588506   325.94580687
 H     26  24  23     2.075825679991   109.59917313   209.16129678
 H     27  26  24     2.078857970372   107.45157297   299.12185476
 H     27  26  24     2.070868409934   107.61453361   184.83158318
 H     28  27  26     2.063839836275   114.65807901   288.29196438
 H     30  29  28     2.065805065003   113.36078791   355.25774960
 H     30  29  28     2.074169405824   110.72734184   233.66181623
 H     30  29  28     2.078270398930   110.25890222   116.42303748
 H     31  29  28     2.074344684207   109.37786772   326.15955434
 H     31  29  28     2.075923931326   109.59150404   209.33738410
 H     32  31  29     2.078368349291   107.45390174   298.43997802
 H     32  31  29     2.070415136397   107.60969358   184.20487298
 H     33  32  31     2.056973828026   114.06662146   285.95535285
 H     35  34  33     2.064628516092   113.42201252     0.02414495
 H     35  34  33     2.077339741864   110.41296722   238.99348001
 H     35  34  33     2.077504246093   110.67509450   121.57659723
 H     36  34  33     2.078447367961   107.45367181   121.90973688
 H     36  34  33     2.078861375047   107.43928005   234.75535473
 H     37  36  34     2.082017519649   108.73007228    58.74296040
 H     37  36  34     2.080844165934   108.34203677   306.03160468
 H     38  37  36     2.059263282637   109.37362760   176.49657837
 H     40  39  38     2.055206178194   114.31795556   359.11465044
 H     40  39  38     2.077926597877   110.04524708   237.56012969
 H     40  39  38     2.078039198263   110.21266934   120.89236622
 H     41  39  38     2.078637457328   107.40762551   123.72300346
 H     41  39  38     2.078891918336   107.17165633   236.36302280
 H     42  41  39     2.081567969009   108.75030852    56.55607380
 H     42  41  39     2.081177378864   108.66362627   303.58450329
 H     43  42  41     2.065638244128   109.97214245   178.56029051
 H     45  44  43     2.055961584697   113.93021278     7.78422166
 H     45  44  43     2.076484869884   110.90066928   246.22472790
 H     45  44  43     2.077379476966   109.95035012   129.12259991
 H     46  44  43     2.072787506045   109.75207108   353.21138377
 H     46  44  43     2.081192077015   108.68541126   236.62115559
 H     47  46  44     2.068738528369   107.92748762   173.99218462
 H     47  46  44     2.078979314045   108.69681663    59.45523639
 H     48  47  46     2.058034408860   113.75517689    61.15478884
 H     50  49  48     2.082987303894   107.46990300   248.56843874
 H     50  49  48     2.080354184924   108.22697650   135.86043706
 H     51  50  49     2.079670630703   109.08124982   307.44072753
 H     51  50  49     2.068920914366   107.64683434   193.16883618
 H     52  51  50     2.061080751404   114.73483383   302.34524057
 H     54  53  52     2.065200782788   113.52394536   358.68069048
 H     54  53  52     2.077585776384   110.45600853   237.25836680
 H     54  53  52     2.077842083202   110.48075918   120.00811793
 H     55  53  52     2.069863257921   111.93163452     0.12056099
 H     55  53  52     2.078342887599   111.04854524   239.12286703
 H     57  49  48     2.064646947661   113.51860562     4.33209204
 H     57  49  48     2.077771729666   110.57320864   242.89912279
 H     57  49  48     2.077484288466   110.40982312   125.59446607
 H      1   2   3     1.834461521277   109.58846675   186.30289052
 H     59  58   6     1.848611118659   108.26271996   206.78157378


           ************************************************************
           *        Program running with 8 parallel MPI-processes     *
           *              working on a common directory               *
           ************************************************************
------------------------------------------------------------------------------
                   ___                                                        
                  /   \      - P O W E R E D   B Y -                         
                 /     \                                                     
                 |  |  |   _    _      __       _____    __    __             
                 |  |  |  | |  | |    /  \     |  _  \  |  |  /  |          
                  \  \/   | |  | |   /    \    | | | |  |  | /  /          
                 / \  \   | |__| |  /  /\  \   | |_| |  |  |/  /          
                |  |  |   |  __  | /  /__\  \  |    /   |      \           
                |  |  |   | |  | | |   __   |  |    \   |  |\   \          
                \     /   | |  | | |  |  |  |  | |\  \  |  | \   \       
                 \___/    |_|  |_| |__|  |__|  |_| \__\ |__|  \__/        
                                                                              
                      - O R C A' S   B I G   F R I E N D -                    
                                      &                                       
                       - I N T E G R A L  F E E D E R -                       
                                                                              
 v1 FN, 2020, v2 2021                                                         
------------------------------------------------------------------------------


Reading SHARK input file UQ9_2e_2H_B3LYP_631Gd_opt.SHARKINP.tmp ... ok
----------------------
SHARK INTEGRAL PACKAGE
----------------------

Number of atoms                             ...    142
Number of basis functions                   ...    980
Number of shells                            ...    516
Maximum angular momentum                    ...      2
Integral batch strategy                     ... SHARK/LIBINT Hybrid
RI-J (if used) integral strategy            ... SPLIT-RIJ (Revised 2003 algorithm where possible)
Printlevel                                  ...      1
Contraction scheme used                     ... SEGMENTED contraction
Coulomb Range Separation                    ... NOT USED
Exchange Range Separation                   ... NOT USED
Finite Nucleus Model                        ... NOT USED
Auxiliary Coulomb fitting basis             ... AVAILABLE
   # of basis functions in Aux-J            ...   3766
   # of shells in Aux-J                     ...   1290
   Maximum angular momentum in Aux-J        ...      4
Auxiliary J/K fitting basis                 ... NOT available
Auxiliary Correlation fitting basis         ... NOT available
Auxiliary 'external' fitting basis          ... NOT available
Integral threshold                          ...     2.500000e-11
Primitive cut-off                           ...     2.500000e-12
Primitive pair pre-selection threshold      ...     2.500000e-12

Calculating pre-screening integrals         ... done (  0.2 sec) Dimension = 516
Organizing shell pair data                  ... done (  0.4 sec)
Shell pair information
Total number of shell pairs                 ...    133386
Shell pairs after pre-screening             ...     36402
Total number of primitive shell pairs       ...    729291
Primitive shell pairs kept                  ...    105355
          la=0 lb=0:  15497 shell pairs
          la=1 lb=0:  11869 shell pairs
          la=1 lb=1:   2323 shell pairs
          la=2 lb=0:   4544 shell pairs
          la=2 lb=1:   1822 shell pairs
          la=2 lb=2:    347 shell pairs

Calculating one electron integrals          ... done (  0.1 sec)
Calculating RI/J V-Matrix + Cholesky decomp.... done (  0.8 sec)
Calculating Nuclear repulsion               ... done (  0.0 sec) ENN=   6897.546508647389 Eh

SHARK setup successfully completed in   2.3 seconds

Maximum memory used throughout the entire GTOINT-calculation: 97.0 MB
[1718429913.861441] [eu-a2p-335:37718:0]          mpool.c:38   UCX  WARN  object 0x4180ac0 was not returned to mpool ucp_requests
[1718429913.861464] [eu-a2p-335:37718:0]          mpool.c:38   UCX  WARN  object 0x4180c80 was not returned to mpool ucp_requests
[1718429913.861468] [eu-a2p-335:37718:0]          mpool.c:38   UCX  WARN  object 0x4180e40 was not returned to mpool ucp_requests
[1718429913.861471] [eu-a2p-335:37718:0]          mpool.c:38   UCX  WARN  object 0x4181000 was not returned to mpool ucp_requests
[1718429913.861474] [eu-a2p-335:37718:0]          mpool.c:38   UCX  WARN  object 0x41811c0 was not returned to mpool ucp_requests
[1718429913.861476] [eu-a2p-335:37718:0]          mpool.c:38   UCX  WARN  object 0x4181380 was not returned to mpool ucp_requests
[1718429913.861479] [eu-a2p-335:37718:0]          mpool.c:38   UCX  WARN  object 0x4181540 was not returned to mpool ucp_requests
[1718429913.861481] [eu-a2p-335:37718:0]          mpool.c:38   UCX  WARN  object 0x4181700 was not returned to mpool ucp_requests
[1718429913.861484] [eu-a2p-335:37718:0]          mpool.c:38   UCX  WARN  object 0x41818c0 was not returned to mpool ucp_requests
[1718429913.861487] [eu-a2p-335:37718:0]          mpool.c:38   UCX  WARN  object 0x4181a80 was not returned to mpool ucp_requests
[1718429913.861489] [eu-a2p-335:37718:0]          mpool.c:38   UCX  WARN  object 0x4181c40 was not returned to mpool ucp_requests
[1718429913.861492] [eu-a2p-335:37718:0]          mpool.c:38   UCX  WARN  object 0x4181e00 was not returned to mpool ucp_requests
[1718429913.861495] [eu-a2p-335:37718:0]          mpool.c:38   UCX  WARN  object 0x4181fc0 was not returned to mpool ucp_requests
[1718429913.861497] [eu-a2p-335:37718:0]          mpool.c:38   UCX  WARN  object 0x4182180 was not returned to mpool ucp_requests
[1718429913.861500] [eu-a2p-335:37718:0]          mpool.c:38   UCX  WARN  object 0x4182340 was not returned to mpool ucp_requests
[1718429913.861503] [eu-a2p-335:37718:0]          mpool.c:38   UCX  WARN  object 0x4182500 was not returned to mpool ucp_requests
[1718429913.861505] [eu-a2p-335:37718:0]          mpool.c:38   UCX  WARN  object 0x41826c0 was not returned to mpool ucp_requests
[1718429913.861508] [eu-a2p-335:37718:0]          mpool.c:38   UCX  WARN  object 0x4182880 was not returned to mpool ucp_requests
[1718429913.861511] [eu-a2p-335:37718:0]          mpool.c:38   UCX  WARN  object 0x4182a40 was not returned to mpool ucp_requests
[1718429913.861513] [eu-a2p-335:37718:0]          mpool.c:38   UCX  WARN  object 0x4182c00 was not returned to mpool ucp_requests
[1718429913.861516] [eu-a2p-335:37718:0]          mpool.c:38   UCX  WARN  object 0x4182dc0 was not returned to mpool ucp_requests
[1718429913.861518] [eu-a2p-335:37718:0]          mpool.c:38   UCX  WARN  object 0x4182f80 was not returned to mpool ucp_requests
[1718429913.861521] [eu-a2p-335:37718:0]          mpool.c:38   UCX  WARN  object 0x4183140 was not returned to mpool ucp_requests
[1718429913.861523] [eu-a2p-335:37718:0]          mpool.c:38   UCX  WARN  object 0x4183300 was not returned to mpool ucp_requests
[1718429913.861526] [eu-a2p-335:37718:0]          mpool.c:38   UCX  WARN  object 0x41834c0 was not returned to mpool ucp_requests
[1718429913.861528] [eu-a2p-335:37718:0]          mpool.c:38   UCX  WARN  object 0x4183680 was not returned to mpool ucp_requests
[1718429913.861530] [eu-a2p-335:37718:0]          mpool.c:38   UCX  WARN  object 0x4183840 was not returned to mpool ucp_requests
[1718429913.861533] [eu-a2p-335:37718:0]          mpool.c:38   UCX  WARN  object 0x4183a00 was not returned to mpool ucp_requests
[1718429913.861535] [eu-a2p-335:37718:0]          mpool.c:38   UCX  WARN  object 0x4183bc0 was not returned to mpool ucp_requests
[1718429913.861538] [eu-a2p-335:37718:0]          mpool.c:38   UCX  WARN  object 0x4183d80 was not returned to mpool ucp_requests
[1718429913.861540] [eu-a2p-335:37718:0]          mpool.c:38   UCX  WARN  object 0x4183f40 was not returned to mpool ucp_requests
[1718429913.872149] [eu-a2p-335:37717:0]          mpool.c:38   UCX  WARN  object 0x3ddaf40 was not returned to mpool ucp_requests
[1718429913.872173] [eu-a2p-335:37717:0]          mpool.c:38   UCX  WARN  object 0x3ddb100 was not returned to mpool ucp_requests
[1718429913.872178] [eu-a2p-335:37717:0]          mpool.c:38   UCX  WARN  object 0x3ddb2c0 was not returned to mpool ucp_requests
[1718429913.872181] [eu-a2p-335:37717:0]          mpool.c:38   UCX  WARN  object 0x3ddb480 was not returned to mpool ucp_requests
[1718429913.872184] [eu-a2p-335:37717:0]          mpool.c:38   UCX  WARN  object 0x3ddb640 was not returned to mpool ucp_requests
[1718429913.872186] [eu-a2p-335:37717:0]          mpool.c:38   UCX  WARN  object 0x3ddb800 was not returned to mpool ucp_requests
[1718429913.872189] [eu-a2p-335:37717:0]          mpool.c:38   UCX  WARN  object 0x3ddb9c0 was not returned to mpool ucp_requests
[1718429913.872191] [eu-a2p-335:37717:0]          mpool.c:38   UCX  WARN  object 0x3ddbb80 was not returned to mpool ucp_requests
[1718429913.872194] [eu-a2p-335:37717:0]          mpool.c:38   UCX  WARN  object 0x3ddbd40 was not returned to mpool ucp_requests
[1718429913.872196] [eu-a2p-335:37717:0]          mpool.c:38   UCX  WARN  object 0x3ddbf00 was not returned to mpool ucp_requests
[1718429913.872199] [eu-a2p-335:37717:0]          mpool.c:38   UCX  WARN  object 0x3ddc0c0 was not returned to mpool ucp_requests
[1718429913.872201] [eu-a2p-335:37717:0]          mpool.c:38   UCX  WARN  object 0x3ddc280 was not returned to mpool ucp_requests
[1718429913.872204] [eu-a2p-335:37717:0]          mpool.c:38   UCX  WARN  object 0x3ddc440 was not returned to mpool ucp_requests
[1718429913.872206] [eu-a2p-335:37717:0]          mpool.c:38   UCX  WARN  object 0x3ddc600 was not returned to mpool ucp_requests
[1718429913.872209] [eu-a2p-335:37717:0]          mpool.c:38   UCX  WARN  object 0x3ddc7c0 was not returned to mpool ucp_requests
[1718429913.872211] [eu-a2p-335:37717:0]          mpool.c:38   UCX  WARN  object 0x3ddc980 was not returned to mpool ucp_requests
[1718429913.872214] [eu-a2p-335:37717:0]          mpool.c:38   UCX  WARN  object 0x3ddcb40 was not returned to mpool ucp_requests
[1718429913.872216] [eu-a2p-335:37717:0]          mpool.c:38   UCX  WARN  object 0x3ddcd00 was not returned to mpool ucp_requests
[1718429913.872219] [eu-a2p-335:37717:0]          mpool.c:38   UCX  WARN  object 0x3ddcec0 was not returned to mpool ucp_requests
[1718429913.872221] [eu-a2p-335:37717:0]          mpool.c:38   UCX  WARN  object 0x3ddd080 was not returned to mpool ucp_requests
[1718429913.872224] [eu-a2p-335:37717:0]          mpool.c:38   UCX  WARN  object 0x3ddd240 was not returned to mpool ucp_requests
[1718429913.872226] [eu-a2p-335:37717:0]          mpool.c:38   UCX  WARN  object 0x3ddd400 was not returned to mpool ucp_requests
[1718429913.872229] [eu-a2p-335:37717:0]          mpool.c:38   UCX  WARN  object 0x3ddd5c0 was not returned to mpool ucp_requests
[1718429913.872231] [eu-a2p-335:37717:0]          mpool.c:38   UCX  WARN  object 0x3ddd780 was not returned to mpool ucp_requests
[1718429913.872234] [eu-a2p-335:37717:0]          mpool.c:38   UCX  WARN  object 0x3ddd940 was not returned to mpool ucp_requests
[1718429913.872237] [eu-a2p-335:37717:0]          mpool.c:38   UCX  WARN  object 0x3dddb00 was not returned to mpool ucp_requests
[1718429913.872240] [eu-a2p-335:37717:0]          mpool.c:38   UCX  WARN  object 0x3dddcc0 was not returned to mpool ucp_requests
[1718429913.872242] [eu-a2p-335:37717:0]          mpool.c:38   UCX  WARN  object 0x3ddde80 was not returned to mpool ucp_requests
[1718429913.872245] [eu-a2p-335:37717:0]          mpool.c:38   UCX  WARN  object 0x3dde040 was not returned to mpool ucp_requests
[1718429913.872248] [eu-a2p-335:37717:0]          mpool.c:38   UCX  WARN  object 0x3dde200 was not returned to mpool ucp_requests
[1718429913.872251] [eu-a2p-335:37717:0]          mpool.c:38   UCX  WARN  object 0x3dde3c0 was not returned to mpool ucp_requests
[1718429913.875443] [eu-a2p-335:37722:0]          mpool.c:38   UCX  WARN  object 0x2c47780 was not returned to mpool ucp_requests
[1718429913.875464] [eu-a2p-335:37722:0]          mpool.c:38   UCX  WARN  object 0x2c47940 was not returned to mpool ucp_requests
[1718429913.875468] [eu-a2p-335:37722:0]          mpool.c:38   UCX  WARN  object 0x2c47b00 was not returned to mpool ucp_requests
[1718429913.875472] [eu-a2p-335:37722:0]          mpool.c:38   UCX  WARN  object 0x2c47cc0 was not returned to mpool ucp_requests
[1718429913.875474] [eu-a2p-335:37722:0]          mpool.c:38   UCX  WARN  object 0x2c47e80 was not returned to mpool ucp_requests
[1718429913.875477] [eu-a2p-335:37722:0]          mpool.c:38   UCX  WARN  object 0x2c48040 was not returned to mpool ucp_requests
[1718429913.875479] [eu-a2p-335:37722:0]          mpool.c:38   UCX  WARN  object 0x2c48200 was not returned to mpool ucp_requests
[1718429913.875482] [eu-a2p-335:37722:0]          mpool.c:38   UCX  WARN  object 0x2c483c0 was not returned to mpool ucp_requests
[1718429913.875485] [eu-a2p-335:37722:0]          mpool.c:38   UCX  WARN  object 0x2c48580 was not returned to mpool ucp_requests
[1718429913.875487] [eu-a2p-335:37722:0]          mpool.c:38   UCX  WARN  object 0x2c48740 was not returned to mpool ucp_requests
[1718429913.875490] [eu-a2p-335:37722:0]          mpool.c:38   UCX  WARN  object 0x2c48900 was not returned to mpool ucp_requests
[1718429913.875493] [eu-a2p-335:37722:0]          mpool.c:38   UCX  WARN  object 0x2c48ac0 was not returned to mpool ucp_requests
[1718429913.875495] [eu-a2p-335:37722:0]          mpool.c:38   UCX  WARN  object 0x2c48c80 was not returned to mpool ucp_requests
[1718429913.875498] [eu-a2p-335:37722:0]          mpool.c:38   UCX  WARN  object 0x2c48e40 was not returned to mpool ucp_requests
[1718429913.875500] [eu-a2p-335:37722:0]          mpool.c:38   UCX  WARN  object 0x2c49000 was not returned to mpool ucp_requests
[1718429913.875503] [eu-a2p-335:37722:0]          mpool.c:38   UCX  WARN  object 0x2c491c0 was not returned to mpool ucp_requests
[1718429913.875505] [eu-a2p-335:37722:0]          mpool.c:38   UCX  WARN  object 0x2c49380 was not returned to mpool ucp_requests
[1718429913.875508] [eu-a2p-335:37722:0]          mpool.c:38   UCX  WARN  object 0x2c49540 was not returned to mpool ucp_requests
[1718429913.875510] [eu-a2p-335:37722:0]          mpool.c:38   UCX  WARN  object 0x2c49700 was not returned to mpool ucp_requests
[1718429913.875513] [eu-a2p-335:37722:0]          mpool.c:38   UCX  WARN  object 0x2c498c0 was not returned to mpool ucp_requests
[1718429913.875515] [eu-a2p-335:37722:0]          mpool.c:38   UCX  WARN  object 0x2c49a80 was not returned to mpool ucp_requests
[1718429913.875518] [eu-a2p-335:37722:0]          mpool.c:38   UCX  WARN  object 0x2c49c40 was not returned to mpool ucp_requests
[1718429913.875520] [eu-a2p-335:37722:0]          mpool.c:38   UCX  WARN  object 0x2c49e00 was not returned to mpool ucp_requests
[1718429913.875523] [eu-a2p-335:37722:0]          mpool.c:38   UCX  WARN  object 0x2c49fc0 was not returned to mpool ucp_requests
[1718429913.875525] [eu-a2p-335:37722:0]          mpool.c:38   UCX  WARN  object 0x2c4a180 was not returned to mpool ucp_requests
[1718429913.875528] [eu-a2p-335:37722:0]          mpool.c:38   UCX  WARN  object 0x2c4a340 was not returned to mpool ucp_requests
[1718429913.875530] [eu-a2p-335:37722:0]          mpool.c:38   UCX  WARN  object 0x2c4a500 was not returned to mpool ucp_requests
[1718429913.875533] [eu-a2p-335:37722:0]          mpool.c:38   UCX  WARN  object 0x2c4a6c0 was not returned to mpool ucp_requests
[1718429913.875535] [eu-a2p-335:37722:0]          mpool.c:38   UCX  WARN  object 0x2c4a880 was not returned to mpool ucp_requests
[1718429913.877342] [eu-a2p-335:37720:0]          mpool.c:38   UCX  WARN  object 0x2cc8780 was not returned to mpool ucp_requests
[1718429913.877360] [eu-a2p-335:37720:0]          mpool.c:38   UCX  WARN  object 0x2cc8940 was not returned to mpool ucp_requests
[1718429913.877364] [eu-a2p-335:37720:0]          mpool.c:38   UCX  WARN  object 0x2cc8b00 was not returned to mpool ucp_requests
[1718429913.877367] [eu-a2p-335:37720:0]          mpool.c:38   UCX  WARN  object 0x2cc8cc0 was not returned to mpool ucp_requests
[1718429913.877370] [eu-a2p-335:37720:0]          mpool.c:38   UCX  WARN  object 0x2cc8e80 was not returned to mpool ucp_requests
[1718429913.877373] [eu-a2p-335:37720:0]          mpool.c:38   UCX  WARN  object 0x2cc9040 was not returned to mpool ucp_requests
[1718429913.877375] [eu-a2p-335:37720:0]          mpool.c:38   UCX  WARN  object 0x2cc9200 was not returned to mpool ucp_requests
[1718429913.877378] [eu-a2p-335:37720:0]          mpool.c:38   UCX  WARN  object 0x2cc93c0 was not returned to mpool ucp_requests
[1718429913.877380] [eu-a2p-335:37720:0]          mpool.c:38   UCX  WARN  object 0x2cc9580 was not returned to mpool ucp_requests
[1718429913.877383] [eu-a2p-335:37720:0]          mpool.c:38   UCX  WARN  object 0x2cc9740 was not returned to mpool ucp_requests
[1718429913.877385] [eu-a2p-335:37720:0]          mpool.c:38   UCX  WARN  object 0x2cc9900 was not returned to mpool ucp_requests
[1718429913.877388] [eu-a2p-335:37720:0]          mpool.c:38   UCX  WARN  object 0x2cc9ac0 was not returned to mpool ucp_requests
[1718429913.877391] [eu-a2p-335:37720:0]          mpool.c:38   UCX  WARN  object 0x2cc9c80 was not returned to mpool ucp_requests
[1718429913.877393] [eu-a2p-335:37720:0]          mpool.c:38   UCX  WARN  object 0x2cc9e40 was not returned to mpool ucp_requests
[1718429913.877396] [eu-a2p-335:37720:0]          mpool.c:38   UCX  WARN  object 0x2cca000 was not returned to mpool ucp_requests
[1718429913.877399] [eu-a2p-335:37720:0]          mpool.c:38   UCX  WARN  object 0x2cca1c0 was not returned to mpool ucp_requests
[1718429913.877401] [eu-a2p-335:37720:0]          mpool.c:38   UCX  WARN  object 0x2cca380 was not returned to mpool ucp_requests
[1718429913.877404] [eu-a2p-335:37720:0]          mpool.c:38   UCX  WARN  object 0x2cca540 was not returned to mpool ucp_requests
[1718429913.877406] [eu-a2p-335:37720:0]          mpool.c:38   UCX  WARN  object 0x2cca700 was not returned to mpool ucp_requests
[1718429913.877409] [eu-a2p-335:37720:0]          mpool.c:38   UCX  WARN  object 0x2cca8c0 was not returned to mpool ucp_requests
[1718429913.877411] [eu-a2p-335:37720:0]          mpool.c:38   UCX  WARN  object 0x2ccaa80 was not returned to mpool ucp_requests
[1718429913.877414] [eu-a2p-335:37720:0]          mpool.c:38   UCX  WARN  object 0x2ccac40 was not returned to mpool ucp_requests
[1718429913.877416] [eu-a2p-335:37720:0]          mpool.c:38   UCX  WARN  object 0x2ccae00 was not returned to mpool ucp_requests
[1718429913.877419] [eu-a2p-335:37720:0]          mpool.c:38   UCX  WARN  object 0x2ccafc0 was not returned to mpool ucp_requests
[1718429913.877421] [eu-a2p-335:37720:0]          mpool.c:38   UCX  WARN  object 0x2ccb180 was not returned to mpool ucp_requests
[1718429913.877424] [eu-a2p-335:37720:0]          mpool.c:38   UCX  WARN  object 0x2ccb340 was not returned to mpool ucp_requests
[1718429913.877426] [eu-a2p-335:37720:0]          mpool.c:38   UCX  WARN  object 0x2ccb500 was not returned to mpool ucp_requests
[1718429913.877429] [eu-a2p-335:37720:0]          mpool.c:38   UCX  WARN  object 0x2ccb6c0 was not returned to mpool ucp_requests
[1718429913.877432] [eu-a2p-335:37720:0]          mpool.c:38   UCX  WARN  object 0x2ccb880 was not returned to mpool ucp_requests
[1718429913.882157] [eu-a2p-335:37719:0]          mpool.c:38   UCX  WARN  object 0x288b2c0 was not returned to mpool ucp_requests
[1718429913.882179] [eu-a2p-335:37719:0]          mpool.c:38   UCX  WARN  object 0x288b480 was not returned to mpool ucp_requests
[1718429913.882184] [eu-a2p-335:37719:0]          mpool.c:38   UCX  WARN  object 0x288b640 was not returned to mpool ucp_requests
[1718429913.882187] [eu-a2p-335:37719:0]          mpool.c:38   UCX  WARN  object 0x288b800 was not returned to mpool ucp_requests
[1718429913.882190] [eu-a2p-335:37719:0]          mpool.c:38   UCX  WARN  object 0x288b9c0 was not returned to mpool ucp_requests
[1718429913.882192] [eu-a2p-335:37719:0]          mpool.c:38   UCX  WARN  object 0x288bb80 was not returned to mpool ucp_requests
[1718429913.882195] [eu-a2p-335:37719:0]          mpool.c:38   UCX  WARN  object 0x288bd40 was not returned to mpool ucp_requests
[1718429913.882198] [eu-a2p-335:37719:0]          mpool.c:38   UCX  WARN  object 0x288bf00 was not returned to mpool ucp_requests
[1718429913.882200] [eu-a2p-335:37719:0]          mpool.c:38   UCX  WARN  object 0x288c0c0 was not returned to mpool ucp_requests
[1718429913.882203] [eu-a2p-335:37719:0]          mpool.c:38   UCX  WARN  object 0x288c280 was not returned to mpool ucp_requests
[1718429913.882205] [eu-a2p-335:37719:0]          mpool.c:38   UCX  WARN  object 0x288c440 was not returned to mpool ucp_requests
[1718429913.882208] [eu-a2p-335:37719:0]          mpool.c:38   UCX  WARN  object 0x288c600 was not returned to mpool ucp_requests
[1718429913.882211] [eu-a2p-335:37719:0]          mpool.c:38   UCX  WARN  object 0x288c7c0 was not returned to mpool ucp_requests
[1718429913.882213] [eu-a2p-335:37719:0]          mpool.c:38   UCX  WARN  object 0x288c980 was not returned to mpool ucp_requests
[1718429913.882216] [eu-a2p-335:37719:0]          mpool.c:38   UCX  WARN  object 0x288cb40 was not returned to mpool ucp_requests
[1718429913.882219] [eu-a2p-335:37719:0]          mpool.c:38   UCX  WARN  object 0x288cd00 was not returned to mpool ucp_requests
[1718429913.882222] [eu-a2p-335:37719:0]          mpool.c:38   UCX  WARN  object 0x288cec0 was not returned to mpool ucp_requests
[1718429913.882224] [eu-a2p-335:37719:0]          mpool.c:38   UCX  WARN  object 0x288d080 was not returned to mpool ucp_requests
[1718429913.882227] [eu-a2p-335:37719:0]          mpool.c:38   UCX  WARN  object 0x288d240 was not returned to mpool ucp_requests
[1718429913.882230] [eu-a2p-335:37719:0]          mpool.c:38   UCX  WARN  object 0x288d400 was not returned to mpool ucp_requests
[1718429913.882232] [eu-a2p-335:37719:0]          mpool.c:38   UCX  WARN  object 0x288d5c0 was not returned to mpool ucp_requests
[1718429913.882235] [eu-a2p-335:37719:0]          mpool.c:38   UCX  WARN  object 0x288d780 was not returned to mpool ucp_requests
[1718429913.882239] [eu-a2p-335:37719:0]          mpool.c:38   UCX  WARN  object 0x288d940 was not returned to mpool ucp_requests
[1718429913.882241] [eu-a2p-335:37719:0]          mpool.c:38   UCX  WARN  object 0x288db00 was not returned to mpool ucp_requests
[1718429913.882244] [eu-a2p-335:37719:0]          mpool.c:38   UCX  WARN  object 0x288dcc0 was not returned to mpool ucp_requests
[1718429913.882246] [eu-a2p-335:37719:0]          mpool.c:38   UCX  WARN  object 0x288de80 was not returned to mpool ucp_requests
[1718429913.882249] [eu-a2p-335:37719:0]          mpool.c:38   UCX  WARN  object 0x288e040 was not returned to mpool ucp_requests
[1718429913.882251] [eu-a2p-335:37719:0]          mpool.c:38   UCX  WARN  object 0x288e200 was not returned to mpool ucp_requests
[1718429913.882254] [eu-a2p-335:37719:0]          mpool.c:38   UCX  WARN  object 0x288e3c0 was not returned to mpool ucp_requests
[1718429913.883980] [eu-a2p-335:37716:0]          mpool.c:38   UCX  WARN  object 0x39fd900 was not returned to mpool ucp_requests
[1718429913.883998] [eu-a2p-335:37716:0]          mpool.c:38   UCX  WARN  object 0x39fdac0 was not returned to mpool ucp_requests
[1718429913.884002] [eu-a2p-335:37716:0]          mpool.c:38   UCX  WARN  object 0x39fdc80 was not returned to mpool ucp_requests
[1718429913.884005] [eu-a2p-335:37716:0]          mpool.c:38   UCX  WARN  object 0x39fde40 was not returned to mpool ucp_requests
[1718429913.884008] [eu-a2p-335:37716:0]          mpool.c:38   UCX  WARN  object 0x39fe000 was not returned to mpool ucp_requests
[1718429913.884011] [eu-a2p-335:37716:0]          mpool.c:38   UCX  WARN  object 0x39fe1c0 was not returned to mpool ucp_requests
[1718429913.884013] [eu-a2p-335:37716:0]          mpool.c:38   UCX  WARN  object 0x39fe380 was not returned to mpool ucp_requests
[1718429913.884016] [eu-a2p-335:37716:0]          mpool.c:38   UCX  WARN  object 0x39fe540 was not returned to mpool ucp_requests
[1718429913.884018] [eu-a2p-335:37716:0]          mpool.c:38   UCX  WARN  object 0x39fe700 was not returned to mpool ucp_requests
[1718429913.884021] [eu-a2p-335:37716:0]          mpool.c:38   UCX  WARN  object 0x39fe8c0 was not returned to mpool ucp_requests
[1718429913.884023] [eu-a2p-335:37716:0]          mpool.c:38   UCX  WARN  object 0x39fea80 was not returned to mpool ucp_requests
[1718429913.884026] [eu-a2p-335:37716:0]          mpool.c:38   UCX  WARN  object 0x39fec40 was not returned to mpool ucp_requests
[1718429913.884029] [eu-a2p-335:37716:0]          mpool.c:38   UCX  WARN  object 0x39fee00 was not returned to mpool ucp_requests
[1718429913.884031] [eu-a2p-335:37716:0]          mpool.c:38   UCX  WARN  object 0x39fefc0 was not returned to mpool ucp_requests
[1718429913.884034] [eu-a2p-335:37716:0]          mpool.c:38   UCX  WARN  object 0x39ff180 was not returned to mpool ucp_requests
[1718429913.884037] [eu-a2p-335:37716:0]          mpool.c:38   UCX  WARN  object 0x39ff340 was not returned to mpool ucp_requests
[1718429913.884040] [eu-a2p-335:37716:0]          mpool.c:38   UCX  WARN  object 0x39ff500 was not returned to mpool ucp_requests
[1718429913.884043] [eu-a2p-335:37716:0]          mpool.c:38   UCX  WARN  object 0x39ff6c0 was not returned to mpool ucp_requests
[1718429913.884045] [eu-a2p-335:37716:0]          mpool.c:38   UCX  WARN  object 0x39ff880 was not returned to mpool ucp_requests
[1718429913.884047] [eu-a2p-335:37716:0]          mpool.c:38   UCX  WARN  object 0x39ffa40 was not returned to mpool ucp_requests
[1718429913.887209] [eu-a2p-335:37721:0]          mpool.c:38   UCX  WARN  object 0x41cba00 was not returned to mpool ucp_requests
[1718429913.887229] [eu-a2p-335:37721:0]          mpool.c:38   UCX  WARN  object 0x41cbbc0 was not returned to mpool ucp_requests
[1718429913.887234] [eu-a2p-335:37721:0]          mpool.c:38   UCX  WARN  object 0x41cbd80 was not returned to mpool ucp_requests
[1718429913.887237] [eu-a2p-335:37721:0]          mpool.c:38   UCX  WARN  object 0x41cbf40 was not returned to mpool ucp_requests
[1718429913.887239] [eu-a2p-335:37721:0]          mpool.c:38   UCX  WARN  object 0x41cc100 was not returned to mpool ucp_requests
[1718429913.887242] [eu-a2p-335:37721:0]          mpool.c:38   UCX  WARN  object 0x41cc2c0 was not returned to mpool ucp_requests
[1718429913.887245] [eu-a2p-335:37721:0]          mpool.c:38   UCX  WARN  object 0x41cc480 was not returned to mpool ucp_requests
[1718429913.887247] [eu-a2p-335:37721:0]          mpool.c:38   UCX  WARN  object 0x41cc640 was not returned to mpool ucp_requests
[1718429913.887250] [eu-a2p-335:37721:0]          mpool.c:38   UCX  WARN  object 0x41cc800 was not returned to mpool ucp_requests
[1718429913.887253] [eu-a2p-335:37721:0]          mpool.c:38   UCX  WARN  object 0x41cc9c0 was not returned to mpool ucp_requests
[1718429913.887256] [eu-a2p-335:37721:0]          mpool.c:38   UCX  WARN  object 0x41ccb80 was not returned to mpool ucp_requests
[1718429913.887259] [eu-a2p-335:37721:0]          mpool.c:38   UCX  WARN  object 0x41ccd40 was not returned to mpool ucp_requests
[1718429913.887262] [eu-a2p-335:37721:0]          mpool.c:38   UCX  WARN  object 0x41ccf00 was not returned to mpool ucp_requests
[1718429913.887264] [eu-a2p-335:37721:0]          mpool.c:38   UCX  WARN  object 0x41cd0c0 was not returned to mpool ucp_requests
[1718429913.887267] [eu-a2p-335:37721:0]          mpool.c:38   UCX  WARN  object 0x41cd280 was not returned to mpool ucp_requests
[1718429913.887269] [eu-a2p-335:37721:0]          mpool.c:38   UCX  WARN  object 0x41cd440 was not returned to mpool ucp_requests
[1718429913.887272] [eu-a2p-335:37721:0]          mpool.c:38   UCX  WARN  object 0x41cd600 was not returned to mpool ucp_requests
[1718429913.887275] [eu-a2p-335:37721:0]          mpool.c:38   UCX  WARN  object 0x41cd7c0 was not returned to mpool ucp_requests
[1718429913.887277] [eu-a2p-335:37721:0]          mpool.c:38   UCX  WARN  object 0x41cd980 was not returned to mpool ucp_requests
[1718429913.887280] [eu-a2p-335:37721:0]          mpool.c:38   UCX  WARN  object 0x41cdb40 was not returned to mpool ucp_requests
[1718429913.887282] [eu-a2p-335:37721:0]          mpool.c:38   UCX  WARN  object 0x41cdd00 was not returned to mpool ucp_requests
[1718429913.887286] [eu-a2p-335:37721:0]          mpool.c:38   UCX  WARN  object 0x41cdec0 was not returned to mpool ucp_requests
[1718429913.887289] [eu-a2p-335:37721:0]          mpool.c:38   UCX  WARN  object 0x41ce080 was not returned to mpool ucp_requests
[1718429913.887291] [eu-a2p-335:37721:0]          mpool.c:38   UCX  WARN  object 0x41ce240 was not returned to mpool ucp_requests
[1718429913.887294] [eu-a2p-335:37721:0]          mpool.c:38   UCX  WARN  object 0x41ce400 was not returned to mpool ucp_requests
[1718429913.887296] [eu-a2p-335:37721:0]          mpool.c:38   UCX  WARN  object 0x41ce5c0 was not returned to mpool ucp_requests
[1718429913.887299] [eu-a2p-335:37721:0]          mpool.c:38   UCX  WARN  object 0x41ce780 was not returned to mpool ucp_requests
[1718429913.887302] [eu-a2p-335:37721:0]          mpool.c:38   UCX  WARN  object 0x41ce940 was not returned to mpool ucp_requests
[1718429913.887304] [eu-a2p-335:37721:0]          mpool.c:38   UCX  WARN  object 0x41ceb00 was not returned to mpool ucp_requests


           ************************************************************
           *        Program running with 8 parallel MPI-processes     *
           *              working on a common directory               *
           ************************************************************

Diagonalization of the overlap matrix:
Smallest eigenvalue                        ... 2.959e-04
Time for diagonalization                   ...    0.206 sec
Threshold for overlap eigenvalues          ... 1.000e-08
Number of eigenvalues below threshold      ... 0
Time for construction of square roots      ...    0.170 sec
Total time needed                          ...    0.380 sec

-------------------
DFT GRID GENERATION
-------------------

General Integration Accuracy     IntAcc      ... 4.959
Radial Grid Type                 RadialGrid  ... OptM3 with GC (2021)
Angular Grid (max. ang.)         AngularGrid ... 6 (Lebedev-590)
Angular grid pruning method      GridPruning ... 4 (adaptive)
Weight generation scheme         WeightScheme... Becke
Basis function cutoff            BFCut       ... 1.0000e-11
Integration weight cutoff        WCut        ... 1.0000e-14
Angular grids for H and He will be reduced by one unit
Partially contracted basis set               ... off
Rotationally invariant grid construction     ... off

Total number of grid points                  ...  1527283
Total number of batches                      ...    23940
Average number of points per batch           ...       63
Average number of grid points per atom       ...    10756
Time for grid setup =   62.717 sec

--------------------
COSX GRID GENERATION
--------------------

GRIDX 1
-------
General Integration Accuracy     IntAcc      ... 4.020
Radial Grid Type                 RadialGrid  ... OptM3 with GC (2021)
Angular Grid (max. ang.)         AngularGrid ... 2 (Lebedev-110)
Angular grid pruning method      GridPruning ... 4 (adaptive)
Weight generation scheme         WeightScheme... Becke
Basis function cutoff            BFCut       ... 1.0000e-11
Integration weight cutoff        WCut        ... 1.0000e-14
Angular grids for H and He will be reduced by one unit
Partially contracted basis set               ... on
Rotationally invariant grid construction     ... off

Total number of grid points                  ...   161212
Total number of batches                      ...     2591
Average number of points per batch           ...       62
Average number of grid points per atom       ...     1135
UseSFitting                                  ... on

GRIDX 2
-------
General Integration Accuracy     IntAcc      ... 4.338
Radial Grid Type                 RadialGrid  ... OptM3 with GC (2021)
Angular Grid (max. ang.)         AngularGrid ... 3 (Lebedev-194)
Angular grid pruning method      GridPruning ... 4 (adaptive)
Weight generation scheme         WeightScheme... Becke
Basis function cutoff            BFCut       ... 1.0000e-11
Integration weight cutoff        WCut        ... 1.0000e-14
Angular grids for H and He will be reduced by one unit
Partially contracted basis set               ... on
Rotationally invariant grid construction     ... off

Total number of grid points                  ...   348925
Total number of batches                      ...     5528
Average number of points per batch           ...       63
Average number of grid points per atom       ...     2457
UseSFitting                                  ... on

GRIDX 3
-------
General Integration Accuracy     IntAcc      ... 4.871
Radial Grid Type                 RadialGrid  ... OptM3 with GC (2021)
Angular Grid (max. ang.)         AngularGrid ... 4 (Lebedev-302)
Angular grid pruning method      GridPruning ... 4 (adaptive)
Weight generation scheme         WeightScheme... Becke
Basis function cutoff            BFCut       ... 1.0000e-11
Integration weight cutoff        WCut        ... 1.0000e-14
Angular grids for H and He will be reduced by one unit
Partially contracted basis set               ... on
Rotationally invariant grid construction     ... off

Total number of grid points                  ...   673233
Total number of batches                      ...    10589
Average number of points per batch           ...       63
Average number of grid points per atom       ...     4741
UseSFitting                                  ... on

Time for X-Grid setup             =   29.158 sec


--------------------
CPCM SOLVATION MODEL
--------------------
CPCM parameters:
  Epsilon                                         ...      80.4000
  Refrac                                          ...       1.3300
  Rsolv                                           ...       1.3000
  Surface type                                    ... GAUSSIAN VDW
  Epsilon function type                           ...         CPCM
Radii:
 Radius for O  used is    3.4469 Bohr (=   1.8240 Ang.)
 Radius for C  used is    3.8550 Bohr (=   2.0400 Ang.)
 Radius for H  used is    2.4944 Bohr (=   1.3200 Ang.)
Calculating surface                               ...        done! (  0.0s)
GEPOL surface points                              ...         7396
GEPOL Volume                                      ...    7408.6562
GEPOL Surface-area                                ...    3773.9965
Calculating surface distance matrix               ...        done! (  0.6s)
Performing Cholesky decomposition & store         ...        done! (  3.3s)
Overall time for CPCM initialization              ...                 3.9s
--------------
SCF ITERATIONS
--------------
ITER       Energy         Delta-E        Max-DP      RMS-DP      [F,P]     Damp
               ***  Starting incremental Fock matrix formation  ***
                      *** Initiating the SOSCF procedure ***
                      *** Re-Reading the Fockian *** 
                      *** Removing any level shift *** 
ITER      Energy       Delta-E        Grad      Rot      Max-DP    RMS-DP
  0  -2407.41692791 -2407.4169279102  0.000665  0.000665  0.001322  0.000016
               *** Restarting incremental Fock matrix formation ***
  1  -2407.41711042  -0.0001825094  0.000148  0.000419  0.000588  0.000009
  2  -2407.41712885  -0.0000184303  0.000059  0.000293  0.000363  0.000002
  3  -2407.41712867   0.0000001755  0.000114  0.000198  0.000247  0.000001
  4  -2407.41712926  -0.0000005820  0.000008  0.000030  0.000040  0.000000
  5  -2407.41712927  -0.0000000175  0.000009  0.000017  0.000026  0.000000
                  ***Gradient check signals convergence***
              ***Rediagonalizing the Fockian in SOSCF/NRSCF***

               *****************************************************
               *                     SUCCESS                       *
               *           SCF CONVERGED AFTER   6 CYCLES          *
               *****************************************************

Old exchange energy                            =    -68.602187048 Eh
New exchange energy                            =    -68.602194182 Eh
Exchange energy change after final integration =     -0.000007133 Eh
Total energy after final integration           =  -2407.417136400 Eh
Final COS-X integration done in                =    70.107 sec
Total Energy       :        -2407.41713640 Eh          -65509.15070 eV
  Last Energy change         ...    7.7516e-09  Tolerance :   1.0000e-08
  Last MAX-Density change    ...    7.1054e-15  Tolerance :   1.0000e-07
             **** THE GBW FILE WAS UPDATED (UQ9_2e_2H_B3LYP_631Gd_opt.gbw) ****
             **** DENSITY UQ9_2e_2H_B3LYP_631Gd_opt.scfp WAS UPDATED ****
             **** ENERGY FILE WAS UPDATED (UQ9_2e_2H_B3LYP_631Gd_opt.en.tmp) ****
             **** THE GBW FILE WAS UPDATED (UQ9_2e_2H_B3LYP_631Gd_opt.gbw) ****
             **** DENSITY UQ9_2e_2H_B3LYP_631Gd_opt.scfp WAS UPDATED ****
Total SCF time: 0 days 0 hours 6 min 50 sec 

Maximum memory used throughout the entire SCF-calculation: 1116.7 MB

-------------------------   --------------------
FINAL SINGLE POINT ENERGY     -2407.417136399574
-------------------------   --------------------


           ************************************************************
           *        Program running with 8 parallel MPI-processes     *
           *              working on a common directory               *
           ************************************************************
------------------------------------------------------------------------------
                         ORCA SCF GRADIENT CALCULATION
------------------------------------------------------------------------------

 ... reading COSX grid (gridx3)
Gradient of the Kohn-Sham DFT energy:
Kohn-Sham wavefunction type      ... RKS
Hartree-Fock exchange scaling    ...    0.200
Number of operators              ...    1
Number of atoms                  ...  142
Basis set dimensions             ...  980
Integral neglect threshold       ... 2.5e-11
Integral primitive cutoff        ... 2.5e-12
SHARK Integral package           ... ON

Nuc. rep. gradient       (SHARK) ... done (  0.0 sec)
HCore & Overlap gradient (SHARK) ... done (  2.2 sec)
RI-J gradient            (SHARK) ... done (  7.4 sec)
COSX-gradient                    ... done ( 96.8 sec)
Exchange-correlation gradient    ... done

------------------
CARTESIAN GRADIENT
------------------

   1   O   :   -0.000000577    0.000000049   -0.000000114
   2   C   :   -0.000000090   -0.000000378   -0.000002919
   3   C   :   -0.000001602   -0.000000294   -0.000002272
   4   O   :    0.000001017    0.000000338    0.000000126
   5   C   :   -0.000000768    0.000000098   -0.000001573
   6   C   :    0.000000451   -0.000000260   -0.000001658
   7   O   :   -0.000000493   -0.000000214   -0.000000593
   8   C   :   -0.000000762   -0.000000525   -0.000001253
   9   C   :    0.000000486    0.000000287   -0.000000974
  10   C   :   -0.000000703    0.000000446   -0.000002556
  11   C   :   -0.000000545   -0.000000194   -0.000001146
  12   C   :   -0.000001171    0.000000845   -0.000000430
  13   C   :    0.000001057    0.000000468   -0.000001077
  14   C   :   -0.000001180   -0.000001847   -0.000002375
  15   C   :   -0.000000453    0.000000523   -0.000001603
  16   C   :   -0.000000039    0.000001174   -0.000001734
  17   C   :   -0.000000631   -0.000000871   -0.000002260
  18   C   :    0.000000070    0.000000126   -0.000001322
  19   C   :    0.000000593    0.000001498   -0.000001819
  20   C   :   -0.000000509   -0.000001295   -0.000001876
  21   C   :    0.000000347   -0.000000127   -0.000001900
  22   C   :   -0.000000255    0.000000180   -0.000002668
  23   C   :   -0.000001028   -0.000000041   -0.000002770
  24   C   :    0.000001843    0.000002031   -0.000002557
  25   C   :   -0.000000815   -0.000001333    0.000000051
  26   C   :   -0.000001041   -0.000000975   -0.000002265
  27   C   :   -0.000000347   -0.000001321   -0.000001129
  28   C   :   -0.000000152    0.000000075   -0.000002000
  29   C   :   -0.000000381   -0.000000104   -0.000002200
  30   C   :   -0.000000096   -0.000001141   -0.000002195
  31   C   :    0.000000405   -0.000000159   -0.000001987
  32   C   :   -0.000000371   -0.000000610   -0.000002855
  33   C   :    0.000000457   -0.000001767   -0.000001146
  34   C   :    0.000000099    0.000000749   -0.000001811
  35   C   :   -0.000000077   -0.000000285   -0.000002103
  36   C   :   -0.000002461   -0.000002244   -0.000003423
  37   C   :   -0.000000219   -0.000001613   -0.000002442
  38   C   :   -0.000000215    0.000000309   -0.000002869
  39   C   :    0.000000972    0.000002626    0.000000034
  40   C   :   -0.000000531   -0.000001211   -0.000000691
  41   C   :   -0.000000742   -0.000001252   -0.000004070
  42   C   :   -0.000000066    0.000000529   -0.000000363
  43   C   :   -0.000000630   -0.000000128   -0.000001366
  44   C   :   -0.000000008    0.000002227   -0.000001373
  45   C   :    0.000000193    0.000001007   -0.000001456
  46   C   :   -0.000000637   -0.000000126   -0.000002704
  47   C   :   -0.000000942    0.000001622   -0.000002116
  48   C   :   -0.000000417   -0.000000949    0.000000598
  49   C   :   -0.000000790   -0.000000924   -0.000000499
  50   C   :   -0.000000451    0.000000988   -0.000000515
  51   C   :    0.000000339   -0.000000042    0.000000213
  52   C   :   -0.000000402   -0.000000928   -0.000000791
  53   C   :    0.000000364   -0.000000789    0.000000168
  54   C   :   -0.000000381   -0.000000485   -0.000000473
  55   C   :   -0.000000336   -0.000000678   -0.000000148
  56   H   :   -0.000000645   -0.000000934   -0.000000182
  57   C   :    0.000000913   -0.000000068    0.000000252
  58   C   :   -0.000000785   -0.000000199   -0.000001276
  59   O   :    0.000000862   -0.000000139   -0.000001867
  60   H   :    0.000000090    0.000000284   -0.000000894
  61   H   :   -0.000000156   -0.000000550   -0.000001059
  62   H   :   -0.000000156    0.000000063   -0.000001651
  63   H   :   -0.000000285   -0.000000221   -0.000000562
  64   H   :   -0.000000095   -0.000000406   -0.000001167
  65   H   :   -0.000000298   -0.000000363   -0.000000928
  66   H   :    0.000000259    0.000000384   -0.000001520
  67   H   :   -0.000000318   -0.000000119   -0.000001968
  68   H   :   -0.000000475   -0.000000535   -0.000002396
  69   H   :    0.000000825   -0.000000034   -0.000002420
  70   H   :   -0.000000090   -0.000000215   -0.000001713
  71   H   :   -0.000000378    0.000000845   -0.000001532
  72   H   :   -0.000000292    0.000000287   -0.000001515
  73   H   :   -0.000000276   -0.000000071   -0.000001193
  74   H   :   -0.000000134    0.000000455   -0.000001372
  75   H   :   -0.000000367   -0.000000471   -0.000001554
  76   H   :   -0.000000182   -0.000000922   -0.000001790
  77   H   :   -0.000000129   -0.000000006   -0.000002361
  78   H   :   -0.000000592   -0.000000807   -0.000001349
  79   H   :   -0.000000517   -0.000000370   -0.000002069
  80   H   :   -0.000000389   -0.000000401   -0.000002169
  81   H   :   -0.000000192   -0.000000650   -0.000002008
  82   H   :   -0.000000551   -0.000000504   -0.000002197
  83   H   :   -0.000000506    0.000000145   -0.000002157
  84   H   :   -0.000000371   -0.000000453   -0.000002771
  85   H   :   -0.000000909   -0.000000304   -0.000002525
  86   H   :    0.000000387    0.000000211   -0.000001206
  87   H   :   -0.000000785   -0.000000941   -0.000000817
  88   H   :   -0.000000087    0.000000541   -0.000002212
  89   H   :    0.000000213   -0.000000786   -0.000002992
  90   H   :   -0.000000311    0.000000555   -0.000001767
  91   H   :   -0.000000513   -0.000000343   -0.000000907
  92   H   :   -0.000000026   -0.000000581   -0.000001468
  93   H   :   -0.000000357   -0.000000626   -0.000002166
  94   H   :   -0.000000789   -0.000000110   -0.000001993
  95   H   :    0.000000043   -0.000000994   -0.000002006
  96   H   :    0.000000009   -0.000000563   -0.000001467
  97   H   :    0.000000208   -0.000000635   -0.000001657
  98   H   :   -0.000000881   -0.000001116   -0.000001734
  99   H   :   -0.000000510   -0.000000805   -0.000002623
 100   H   :   -0.000000495   -0.000000933   -0.000002187
 101   H   :   -0.000000652   -0.000000371   -0.000002093
 102   H   :   -0.000000369   -0.000000033   -0.000002168
 103   H   :   -0.000001005    0.000000527   -0.000001934
 104   H   :   -0.000000443   -0.000000380   -0.000002723
 105   H   :    0.000000020   -0.000001007   -0.000002088
 106   H   :   -0.000000334   -0.000000517   -0.000002730
 107   H   :   -0.000001717   -0.000000419   -0.000001318
 108   H   :   -0.000000863    0.000000425   -0.000001118
 109   H   :    0.000000294   -0.000000181   -0.000001186
 110   H   :   -0.000001038    0.000000022   -0.000001294
 111   H   :   -0.000000419    0.000000090   -0.000002060
 112   H   :    0.000002417    0.000001688   -0.000003890
 113   H   :    0.000000482   -0.000000585   -0.000001129
 114   H   :    0.000000032   -0.000000049   -0.000002115
 115   H   :   -0.000000399   -0.000001868    0.000000184
 116   H   :    0.000001382    0.000001625   -0.000001565
 117   H   :    0.000000483    0.000000190   -0.000000359
 118   H   :   -0.000000541    0.000000517   -0.000001045
 119   H   :   -0.000000178   -0.000000681   -0.000001660
 120   H   :   -0.000001307   -0.000001570   -0.000001757
 121   H   :   -0.000000270   -0.000000155    0.000000494
 122   H   :    0.000000212    0.000000992   -0.000000713
 123   H   :    0.000000086    0.000000175   -0.000000182
 124   H   :   -0.000000012    0.000001197   -0.000000514
 125   H   :    0.000000848   -0.000000037    0.000000396
 126   H   :   -0.000001412   -0.000000645    0.000000553
 127   H   :    0.000000807    0.000000900   -0.000000005
 128   H   :    0.000000082   -0.000000766   -0.000000078
 129   H   :   -0.000000789   -0.000000519   -0.000000387
 130   H   :   -0.000000894    0.000000039   -0.000000875
 131   H   :   -0.000000173   -0.000000325   -0.000000296
 132   H   :   -0.000000056    0.000000038   -0.000000673
 133   H   :   -0.000000458   -0.000000603   -0.000000443
 134   H   :   -0.000000495   -0.000000571    0.000000345
 135   H   :   -0.000000473   -0.000001194   -0.000000134
 136   H   :   -0.000000446   -0.000000514   -0.000000091
 137   H   :   -0.000000298   -0.000000797   -0.000000676
 138   H   :   -0.000000019    0.000000383   -0.000000849
 139   H   :    0.000000097    0.000000914    0.000000357
 140   H   :   -0.000000869    0.000000563   -0.000000120
 141   H   :    0.000000091    0.000000704   -0.000002332
 142   H   :    0.000000226   -0.000000486   -0.000001488

Difference to translation invariance:
           :   -0.0000330191   -0.0000236003   -0.0002001262

Difference to rotation invariance:
           :    0.0008348339   -0.0004292329   -0.0000863266

Norm of the cartesian gradient     ...    0.0000239679
RMS gradient                       ...    0.0000011612
MAX gradient                       ...    0.0000040700

-------
TIMINGS
-------

Total SCF gradient time            ...      162.678 sec

One electron gradient       ....       2.158 sec  (  1.3%)
RI-J Coulomb gradient       ....       7.350 sec  (  4.5%)
COSX gradient               ....      96.830 sec  ( 59.5%)
XC gradient                 ....      46.304 sec  ( 28.5%)
CPCM gradient               ....       5.188 sec  (  3.2%)
   A-Matrix (El+Nuc)        ....       1.956 sec  (  1.2%)
   Potential                ....       3.232 sec  (  2.0%)

Maximum memory used throughout the entire SCFGRAD-calculation: 319.2 MB
------------------------------------------------------------------------------
                         ORCA GEOMETRY RELAXATION STEP
------------------------------------------------------------------------------

Reading the OPT-File                    .... done
Getting information on internals        .... done
Copying old internal coords+grads       .... done
Making the new internal coordinates     .... (new redundants).... done
Validating the new internal coordinates .... (new redundants).... done
Calculating the B-matrix                .... done
Calculating the G,G- and P matrices     .... done
Transforming gradient to internals      .... done
Projecting the internal gradient        .... done
Number of atoms                         .... 142
Number of internal coordinates          .... 719
Current Energy                          .... -2407.417136400 Eh
Current gradient norm                   ....     0.000023968 Eh/bohr
Maximum allowed component of the step   ....  0.300
Current trust radius                    ....  0.300
Updating the Hessian (BFGS)             .... done
Forming the augmented Hessian           .... done
Diagonalizing the augmented Hessian     .... done
Last element of RFO vector              ....  0.999999529
Lowest eigenvalues of augmented Hessian:
 -0.000000008  0.000634749  0.003813231  0.006982584  0.009262592
Length of the computed step             ....  0.000970188
The final length of the internal step   ....  0.000970188
Converting the step to cartesian space:
 Initial RMS(Int)=    0.0000361819
Transforming coordinates:
 Iter   0:  RMS(Cart)=    0.0011008172 RMS(Int)=    0.0000361732
 Iter   1:  RMS(Cart)=    0.0000001219 RMS(Int)=    0.0000000198
 Iter   2:  RMS(Cart)=    0.0000000000 RMS(Int)=    0.0000000000
done
Storing new coordinates                 .... done

                                .--------------------.
          ----------------------|Geometry convergence|-------------------------
          Item                value                   Tolerance       Converged
          ---------------------------------------------------------------------
          Energy change      -0.0000007526            0.0000002000      NO
          RMS gradient        0.0000012594            0.0000080000      YES
          MAX gradient        0.0000080023            0.0000300000      YES
          RMS step            0.0000361819            0.0001000000      YES
          MAX step            0.0007448962            0.0002000000      NO
          ........................................................
          Max(Bonds)      0.0004      Max(Angles)    0.00
          Max(Dihed)        0.01      Max(Improp)    0.00
          ---------------------------------------------------------------------

The optimization has not yet converged - more geometry cycles are needed


    ---------------------------------------------------------------------------
                         Redundant Internal Coordinates
                            (Angstroem and degrees)

        Definition                    Value    dE/dq     Step     New-Value
    ----------------------------------------------------------------------------
     1. B(C   1,O   0)                1.3746 -0.000000 -0.0000    1.3746   
     2. B(C   2,C   1)                1.4035  0.000001 -0.0000    1.4035   
     3. B(O   3,C   2)                1.3770 -0.000001  0.0000    1.3770   
     4. B(C   4,O   3)                1.4357 -0.000000 -0.0000    1.4357   
     5. B(C   5,C   2)                1.4008 -0.000000 -0.0000    1.4008   
     6. B(O   6,C   5)                1.3767 -0.000000  0.0000    1.3767   
     7. B(C   7,O   6)                1.4349 -0.000000  0.0000    1.4349   
     8. B(C   8,C   1)                1.4073  0.000001 -0.0000    1.4073   
     9. B(C   9,C   8)                1.5162  0.000001 -0.0000    1.5162   
    10. B(C  10,C   8)                1.4132  0.000001 -0.0000    1.4132   
    11. B(C  11,C  10)                1.5246 -0.000001  0.0000    1.5246   
    12. B(C  12,C  11)                1.5173 -0.000000  0.0000    1.5173   
    13. B(C  13,C  12)                1.3486 -0.000002  0.0000    1.3486   
    14. B(C  14,C  13)                1.5115 -0.000000  0.0000    1.5115   
    15. B(C  15,C  13)                1.5214 -0.000000  0.0000    1.5214   
    16. B(C  16,C  15)                1.5560  0.000000 -0.0000    1.5560   
    17. B(C  17,C  16)                1.5071 -0.000000  0.0000    1.5071   
    18. B(C  18,C  17)                1.3453 -0.000000  0.0000    1.3453   
    19. B(C  19,C  18)                1.5115 -0.000000  0.0000    1.5115   
    20. B(C  20,C  18)                1.5232  0.000001 -0.0000    1.5232   
    21. B(C  21,C  20)                1.5565 -0.000001  0.0000    1.5565   
    22. B(C  22,C  21)                1.5070 -0.000000 -0.0000    1.5070   
    23. B(C  23,C  22)                1.3457  0.000001 -0.0000    1.3457   
    24. B(C  24,C  23)                1.5118  0.000000 -0.0000    1.5118   
    25. B(C  25,C  23)                1.5230 -0.000001  0.0000    1.5230   
    26. B(C  26,C  25)                1.5568 -0.000000  0.0000    1.5568   
    27. B(C  27,C  26)                1.5071 -0.000000  0.0000    1.5071   
    28. B(C  28,C  27)                1.3456  0.000000 -0.0000    1.3456   
    29. B(C  29,C  28)                1.5117  0.000000 -0.0000    1.5117   
    30. B(C  30,C  28)                1.5227 -0.000000  0.0000    1.5227   
    31. B(C  31,C  30)                1.5567 -0.000001  0.0000    1.5567   
    32. B(C  32,C  31)                1.5090 -0.000000  0.0000    1.5090   
    33. B(C  33,C  32)                1.3448 -0.000000  0.0000    1.3448   
    34. B(C  34,C  33)                1.5133  0.000000  0.0000    1.5133   
    35. B(C  35,C  33)                1.5235 -0.000001  0.0000    1.5235   
    36. B(C  36,C  35)                1.5319  0.000000 -0.0000    1.5319   
    37. B(C  37,C  36)                1.5176  0.000004 -0.0000    1.5176   
    38. B(C  38,C  37)                1.3445  0.000004 -0.0000    1.3445   
    39. B(C  39,C  38)                1.5147  0.000001 -0.0000    1.5147   
    40. B(C  40,C  38)                1.5289 -0.000002  0.0000    1.5289   
    41. B(C  41,C  40)                1.5315 -0.000000  0.0000    1.5315   
    42. B(C  42,C  41)                1.5164 -0.000002  0.0000    1.5164   
    43. B(C  43,C  42)                1.3462 -0.000001  0.0000    1.3462   
    44. B(C  44,C  43)                1.5140  0.000000 -0.0000    1.5140   
    45. B(C  45,C  43)                1.5233 -0.000001  0.0000    1.5233   
    46. B(C  46,C  45)                1.5540 -0.000001  0.0000    1.5540   
    47. B(C  47,C  46)                1.5074 -0.000000  0.0000    1.5074   
    48. B(C  48,C  47)                1.3442 -0.000001 -0.0000    1.3442   
    49. B(C  49,C  48)                1.5234 -0.000000  0.0000    1.5234   
    50. B(C  50,C  49)                1.5446 -0.000000  0.0000    1.5446   
    51. B(C  51,C  50)                1.5086 -0.000000 -0.0000    1.5086   
    52. B(C  52,C  51)                1.3446  0.000001 -0.0000    1.3446   
    53. B(C  53,C  52)                1.5111  0.000000 -0.0000    1.5111   
    54. B(C  54,C  52)                1.5129 -0.000000  0.0000    1.5129   
    55. B(H  55,C  54)                1.0998 -0.000000  0.0000    1.0998   
    56. B(C  56,C  48)                1.5132  0.000001 -0.0000    1.5132   
    57. B(C  57,C  10)                1.4083 -0.000001  0.0000    1.4083   
    58. B(C  57,C   5)                1.4036 -0.000001  0.0000    1.4036   
    59. B(O  58,C  57)                1.3768  0.000001 -0.0000    1.3768   
    60. B(H  59,C   4)                1.0929 -0.000000  0.0000    1.0929   
    61. B(H  60,C   4)                1.0973  0.000000  0.0000    1.0973   
    62. B(H  61,C   4)                1.0949 -0.000000  0.0000    1.0949   
    63. B(H  62,C   7)                1.0929  0.000000 -0.0000    1.0929   
    64. B(H  63,C   7)                1.0951  0.000000 -0.0000    1.0951   
    65. B(H  64,C   7)                1.0974  0.000000 -0.0000    1.0974   
    66. B(H  65,C   9)                1.0997 -0.000000  0.0000    1.0997   
    67. B(H  66,C   9)                1.0898  0.000000 -0.0000    1.0898   
    68. B(H  67,C   9)                1.0990  0.000001 -0.0000    1.0990   
    69. B(H  68,C  11)                1.0940 -0.000000  0.0000    1.0940   
    70. B(H  69,C  11)                1.0977  0.000000  0.0000    1.0977   
    71. B(H  70,C  12)                1.0910  0.000000 -0.0000    1.0910   
    72. B(H  71,C  14)                1.0951  0.000000 -0.0000    1.0951   
    73. B(H  72,C  14)                1.0982  0.000000 -0.0000    1.0982   
    74. B(H  73,C  14)                1.0990  0.000000 -0.0000    1.0990   
    75. B(H  74,C  15)                1.0979  0.000000 -0.0000    1.0979   
    76. B(H  75,C  15)                1.0970 -0.000000  0.0000    1.0970   
    77. B(H  76,C  16)                1.0995 -0.000000  0.0000    1.0995   
    78. B(H  77,C  16)                1.0953  0.000000 -0.0000    1.0953   
    79. B(H  78,C  17)                1.0923  0.000000 -0.0000    1.0923   
    80. B(H  79,C  19)                1.0932  0.000000 -0.0000    1.0932   
    81. B(H  80,C  19)                1.0978  0.000000 -0.0000    1.0978   
    82. B(H  81,C  19)                1.0997 -0.000000  0.0000    1.0997   
    83. B(H  82,C  20)                1.0976  0.000000 -0.0000    1.0976   
    84. B(H  83,C  20)                1.0984 -0.000000  0.0000    1.0984   
    85. B(H  84,C  21)                1.1002  0.000000 -0.0000    1.1002   
    86. B(H  85,C  21)                1.0958 -0.000000  0.0000    1.0958   
    87. B(H  86,C  22)                1.0922  0.000000 -0.0000    1.0922   
    88. B(H  87,C  24)                1.0931 -0.000000  0.0000    1.0931   
    89. B(H  88,C  24)                1.0976  0.000000 -0.0000    1.0976   
    90. B(H  89,C  24)                1.0997 -0.000000  0.0000    1.0997   
    91. B(H  90,C  25)                1.0977 -0.000000 -0.0000    1.0977   
    92. B(H  91,C  25)                1.0985  0.000000 -0.0000    1.0985   
    93. B(H  92,C  26)                1.1001 -0.000000  0.0000    1.1001   
    94. B(H  93,C  26)                1.0959 -0.000000  0.0000    1.0959   
    95. B(H  94,C  27)                1.0921  0.000000 -0.0000    1.0921   
    96. B(H  95,C  29)                1.0932  0.000000  0.0000    1.0932   
    97. B(H  96,C  29)                1.0976  0.000000 -0.0000    1.0976   
    98. B(H  97,C  29)                1.0998 -0.000000  0.0000    1.0998   
    99. B(H  98,C  30)                1.0977  0.000000 -0.0000    1.0977   
   100. B(H  99,C  30)                1.0985 -0.000000  0.0000    1.0985   
   101. B(H 100,C  31)                1.0998  0.000000 -0.0000    1.0998   
   102. B(H 101,C  31)                1.0956 -0.000000  0.0000    1.0956   
   103. B(H 102,C  32)                1.0885  0.000001 -0.0000    1.0885   
   104. B(H 103,C  34)                1.0926 -0.000000  0.0000    1.0926   
   105. B(H 104,C  34)                1.0993  0.000000 -0.0000    1.0993   
   106. B(H 105,C  34)                1.0994  0.000000 -0.0000    1.0994   
   107. B(H 106,C  35)                1.0999 -0.000000  0.0000    1.0999   
   108. B(H 107,C  35)                1.1001 -0.000001  0.0000    1.1001   
   109. B(H 108,C  36)                1.1018  0.000000 -0.0000    1.1018   
   110. B(H 109,C  36)                1.1011  0.000000 -0.0000    1.1011   
   111. B(H 110,C  37)                1.0897  0.000000 -0.0000    1.0897   
   112. B(H 111,C  39)                1.0876 -0.000004  0.0000    1.0876   
   113. B(H 112,C  39)                1.0996  0.000001 -0.0000    1.0996   
   114. B(H 113,C  39)                1.0997  0.000000 -0.0000    1.0997   
   115. B(H 114,C  40)                1.1000  0.000000  0.0000    1.1000   
   116. B(H 115,C  40)                1.1001  0.000000 -0.0000    1.1001   
   117. B(H 116,C  41)                1.1015  0.000000 -0.0000    1.1015   
   118. B(H 117,C  41)                1.1013 -0.000000  0.0000    1.1013   
   119. B(H 118,C  42)                1.0931 -0.000000  0.0000    1.0931   
   120. B(H 119,C  44)                1.0880  0.000002 -0.0000    1.0880   
   121. B(H 120,C  44)                1.0988  0.000001 -0.0000    1.0988   
   122. B(H 121,C  44)                1.0993 -0.000000  0.0000    1.0993   
   123. B(H 122,C  45)                1.0969 -0.000001  0.0000    1.0969   
   124. B(H 123,C  45)                1.1013 -0.000000  0.0000    1.1013   
   125. B(H 124,C  46)                1.0947 -0.000001  0.0000    1.0947   
   126. B(H 125,C  46)                1.1001 -0.000000  0.0000    1.1001   
   127. B(H 126,C  47)                1.0891 -0.000000  0.0000    1.0891   
   128. B(H 127,C  49)                1.1023 -0.000000  0.0000    1.1023   
   129. B(H 128,C  49)                1.1009 -0.000001  0.0000    1.1009   
   130. B(H 129,H 114)                4.9897  0.000000 -0.0004    4.9893   
   131. B(H 129,C  50)                1.1005  0.000000 -0.0000    1.1005   
   132. B(H 130,C  50)                1.0948 -0.000000 -0.0000    1.0948   
   133. B(H 131,C  51)                1.0907  0.000000 -0.0000    1.0907   
   134. B(H 132,C  53)                1.0929  0.000000  0.0000    1.0929   
   135. B(H 133,C  53)                1.0994  0.000000  0.0000    1.0994   
   136. B(H 134,C  53)                1.0995  0.000000 -0.0000    1.0995   
   137. B(H 135,C  54)                1.0953 -0.000000 -0.0000    1.0953   
   138. B(H 136,C  54)                1.0998 -0.000000 -0.0000    1.0998   
   139. B(H 137,C  56)                1.0926  0.000001 -0.0000    1.0926   
   140. B(H 138,C  56)                1.0995  0.000001 -0.0000    1.0995   
   141. B(H 139,C  56)                1.0994  0.000001 -0.0000    1.0994   
   142. B(H 140,O   0)                0.9708 -0.000000  0.0000    0.9708   
   143. B(H 141,O  58)                0.9782  0.000001 -0.0000    0.9782   
   144. A(C   1,O   0,H 140)          109.59  0.000000   -0.00    109.59   
   145. A(O   0,C   1,C   8)          122.63  0.000001   -0.00    122.63   
   146. A(O   0,C   1,C   2)          115.96 -0.000000    0.00    115.96   
   147. A(C   2,C   1,C   8)          121.41 -0.000000    0.00    121.41   
   148. A(C   1,C   2,C   5)          119.53  0.000000   -0.00    119.53   
   149. A(O   3,C   2,C   5)          119.51 -0.000003    0.00    119.51   
   150. A(C   1,C   2,O   3)          120.86  0.000003   -0.00    120.86   
   151. A(C   2,O   3,C   4)          114.90  0.000001   -0.00    114.90   
   152. A(H  60,C   4,H  61)          109.60  0.000000   -0.00    109.60   
   153. A(H  59,C   4,H  60)          109.41  0.000000   -0.00    109.41   
   154. A(O   3,C   4,H  61)          111.18 -0.000000    0.00    111.18   
   155. A(O   3,C   4,H  59)          106.18 -0.000000    0.00    106.18   
   156. A(O   3,C   4,H  60)          110.82 -0.000000    0.00    110.82   
   157. A(H  59,C   4,H  61)          109.57  0.000000   -0.00    109.57   
   158. A(O   6,C   5,C  57)          121.04  0.000001   -0.00    121.04   
   159. A(C   2,C   5,C  57)          119.52  0.000000   -0.00    119.52   
   160. A(C   2,C   5,O   6)          119.37 -0.000001    0.00    119.37   
   161. A(C   5,O   6,C   7)          114.97 -0.000000    0.00    114.97   
   162. A(H  62,C   7,H  64)          109.40 -0.000000    0.00    109.40   
   163. A(O   6,C   7,H  63)          111.25 -0.000000    0.00    111.25   
   164. A(H  62,C   7,H  63)          109.52 -0.000000    0.00    109.52   
   165. A(O   6,C   7,H  62)          106.22  0.000000   -0.00    106.22   
   166. A(H  63,C   7,H  64)          109.52  0.000000   -0.00    109.52   
   167. A(O   6,C   7,H  64)          110.87  0.000000   -0.00    110.87   
   168. A(C   9,C   8,C  10)          123.93  0.000001   -0.00    123.93   
   169. A(C   1,C   8,C  10)          118.99 -0.000001    0.00    118.99   
   170. A(C   1,C   8,C   9)          117.09 -0.000000    0.00    117.09   
   171. A(C   8,C   9,H  66)          112.94  0.000000   -0.00    112.94   
   172. A(C   8,C   9,H  65)          111.63 -0.000001    0.00    111.63   
   173. A(H  66,C   9,H  67)          106.64 -0.000001    0.00    106.64   
   174. A(H  65,C   9,H  67)          107.23 -0.000000   -0.00    107.23   
   175. A(H  65,C   9,H  66)          107.01 -0.000000    0.00    107.01   
   176. A(C   8,C   9,H  67)          111.06  0.000002   -0.00    111.06   
   177. A(C   8,C  10,C  11)          123.67  0.000003   -0.00    123.67   
   178. A(C  11,C  10,C  57)          117.05 -0.000004    0.00    117.05   
   179. A(C   8,C  10,C  57)          119.28  0.000001   -0.00    119.28   
   180. A(C  10,C  11,C  12)          113.01  0.000000    0.00    113.01   
   181. A(C  12,C  11,H  68)          108.97 -0.000000   -0.00    108.97   
   182. A(C  10,C  11,H  69)          108.75 -0.000001    0.00    108.75   
   183. A(C  10,C  11,H  68)          110.23  0.000001   -0.00    110.23   
   184. A(C  12,C  11,H  69)          110.08 -0.000001    0.00    110.08   
   185. A(H  68,C  11,H  69)          105.54  0.000000   -0.00    105.54   
   186. A(C  11,C  12,H  70)          114.69  0.000002   -0.00    114.69   
   187. A(C  11,C  12,C  13)          127.35 -0.000005    0.00    127.35   
   188. A(C  13,C  12,H  70)          117.96  0.000003   -0.00    117.96   
   189. A(C  12,C  13,C  15)          123.70 -0.000005    0.00    123.70   
   190. A(C  12,C  13,C  14)          120.42  0.000002   -0.00    120.42   
   191. A(C  14,C  13,C  15)          115.88  0.000003   -0.00    115.88   
   192. A(C  13,C  14,H  72)          110.78 -0.000001    0.00    110.78   
   193. A(H  71,C  14,H  72)          108.45  0.000000   -0.00    108.45   
   194. A(H  72,C  14,H  73)          106.39  0.000000   -0.00    106.39   
   195. A(H  71,C  14,H  73)          108.38 -0.000000    0.00    108.38   
   196. A(C  13,C  14,H  71)          112.00 -0.000000    0.00    112.00   
   197. A(C  13,C  14,H  73)          110.65  0.000000   -0.00    110.65   
   198. A(C  13,C  15,H  74)          110.17 -0.000001    0.00    110.17   
   199. A(C  13,C  15,H  75)          108.96  0.000001   -0.00    108.96   
   200. A(C  13,C  15,C  16)          114.74  0.000001    0.00    114.74   
   201. A(H  74,C  15,H  75)          106.54  0.000000   -0.00    106.54   
   202. A(C  16,C  15,H  75)          108.49 -0.000001    0.00    108.49   
   203. A(C  16,C  15,H  74)          107.61  0.000000    0.00    107.61   
   204. A(C  15,C  16,H  77)          107.62  0.000000   -0.00    107.62   
   205. A(H  76,C  16,H  77)          106.48 -0.000000   -0.00    106.48   
   206. A(C  17,C  16,H  76)          108.75  0.000001   -0.00    108.75   
   207. A(C  15,C  16,H  76)          107.95 -0.000000    0.00    107.95   
   208. A(C  15,C  16,C  17)          114.58 -0.000000    0.00    114.58   
   209. A(C  17,C  16,H  77)          111.11 -0.000001    0.00    111.11   
   210. A(C  18,C  17,H  78)          116.91  0.000002   -0.00    116.91   
   211. A(C  16,C  17,C  18)          128.56 -0.000005    0.00    128.56   
   212. A(C  16,C  17,H  78)          114.52  0.000002   -0.00    114.52   
   213. A(C  19,C  18,C  20)          115.55 -0.000002   -0.00    115.55   
   214. A(C  17,C  18,C  19)          124.74 -0.000003    0.00    124.74   
   215. A(C  17,C  18,C  20)          119.70  0.000005   -0.00    119.70   
   216. A(C  18,C  19,H  79)          113.39 -0.000000    0.00    113.39   
   217. A(H  79,C  19,H  81)          107.95  0.000000   -0.00    107.95   
   218. A(H  80,C  19,H  81)          106.21  0.000000   -0.00    106.21   
   219. A(C  18,C  19,H  80)          110.73  0.000000    0.00    110.73   
   220. A(H  79,C  19,H  80)          108.02  0.000000   -0.00    108.02   
   221. A(C  18,C  19,H  81)          110.24  0.000000   -0.00    110.24   
   222. A(C  18,C  20,H  83)          109.63 -0.000000   -0.00    109.63   
   223. A(C  18,C  20,H  82)          109.35  0.000002   -0.00    109.35   
   224. A(C  21,C  20,H  82)          107.06  0.000001   -0.00    107.06   
   225. A(C  18,C  20,C  21)          115.14 -0.000003    0.00    115.14   
   226. A(C  21,C  20,H  83)          108.49  0.000001   -0.00    108.49   
   227. A(H  82,C  20,H  83)          106.84 -0.000000   -0.00    106.84   
   228. A(C  20,C  21,C  22)          115.34 -0.000005    0.00    115.34   
   229. A(C  20,C  21,H  85)          107.67  0.000002   -0.00    107.67   
   230. A(H  84,C  21,H  85)          106.46 -0.000000   -0.00    106.46   
   231. A(C  22,C  21,H  85)          110.90  0.000002   -0.00    110.90   
   232. A(C  22,C  21,H  84)          108.66  0.000001   -0.00    108.66   
   233. A(C  20,C  21,H  84)          107.41  0.000001    0.00    107.41   
   234. A(C  21,C  22,C  23)          128.52  0.000006   -0.00    128.52   
   235. A(C  23,C  22,H  86)          116.87 -0.000003    0.00    116.87   
   236. A(C  21,C  22,H  86)          114.61 -0.000004    0.00    114.61   
   237. A(C  24,C  23,C  25)          115.59  0.000004   -0.00    115.59   
   238. A(C  22,C  23,C  25)          119.78 -0.000006    0.00    119.78   
   239. A(C  22,C  23,C  24)          124.63  0.000002   -0.00    124.63   
   240. A(C  23,C  24,H  89)          110.26 -0.000001    0.00    110.26   
   241. A(H  88,C  24,H  89)          106.20 -0.000000    0.00    106.20   
   242. A(H  87,C  24,H  89)          107.96  0.000000    0.00    107.96   
   243. A(H  87,C  24,H  88)          107.97 -0.000000   -0.00    107.97   
   244. A(C  23,C  24,H  88)          110.81  0.000002   -0.00    110.80   
   245. A(C  23,C  24,H  87)          113.34 -0.000000    0.00    113.34   
   246. A(C  23,C  25,C  26)          115.31  0.000000   -0.00    115.31   
   247. A(H  90,C  25,H  91)          106.84  0.000000   -0.00    106.84   
   248. A(C  26,C  25,H  91)          108.40  0.000000    0.00    108.40   
   249. A(C  23,C  25,H  91)          109.60  0.000001   -0.00    109.60   
   250. A(C  26,C  25,H  90)          107.03 -0.000001    0.00    107.03   
   251. A(C  23,C  25,H  90)          109.31 -0.000001    0.00    109.31   
   252. A(H  92,C  26,H  93)          106.46  0.000000   -0.00    106.46   
   253. A(C  27,C  26,H  93)          110.84 -0.000001    0.00    110.84   
   254. A(C  25,C  26,H  93)          107.61 -0.000000    0.00    107.61   
   255. A(C  27,C  26,H  92)          108.73  0.000000   -0.00    108.73   
   256. A(C  25,C  26,H  92)          107.45 -0.000002   -0.00    107.45   
   257. A(C  25,C  26,C  27)          115.35  0.000003    0.00    115.35   
   258. A(C  28,C  27,H  94)          116.84  0.000000    0.00    116.84   
   259. A(C  26,C  27,H  94)          114.66  0.000002   -0.00    114.66   
   260. A(C  26,C  27,C  28)          128.50 -0.000002   -0.00    128.50   
   261. A(C  29,C  28,C  30)          115.51 -0.000002    0.00    115.51   
   262. A(C  27,C  28,C  30)          119.79  0.000002    0.00    119.79   
   263. A(C  27,C  28,C  29)          124.69  0.000001   -0.00    124.69   
   264. A(H  96,C  29,H  97)          106.20  0.000000    0.00    106.20   
   265. A(H  95,C  29,H  97)          107.96  0.000000    0.00    107.96   
   266. A(C  28,C  29,H  97)          110.26 -0.000001    0.00    110.26   
   267. A(H  95,C  29,H  96)          108.03 -0.000000    0.00    108.03   
   268. A(C  28,C  29,H  96)          110.73  0.000000   -0.00    110.73   
   269. A(C  28,C  29,H  95)          113.36  0.000001   -0.00    113.36   
   270. A(H  98,C  30,H  99)          106.84  0.000000   -0.00    106.84   
   271. A(C  31,C  30,H  99)          108.45 -0.000001   -0.00    108.45   
   272. A(C  28,C  30,H  99)          109.59 -0.000000   -0.00    109.59   
   273. A(C  31,C  30,H  98)          107.06  0.000001    0.00    107.06   
   274. A(C  28,C  30,H  98)          109.38  0.000000   -0.00    109.38   
   275. A(C  28,C  30,C  31)          115.18  0.000000    0.00    115.18   
   276. A(C  30,C  31,H 101)          107.61  0.000001   -0.00    107.61   
   277. A(H 100,C  31,H 101)          106.41 -0.000001   -0.00    106.41   
   278. A(C  32,C  31,H 101)          111.09  0.000002   -0.00    111.09   
   279. A(C  32,C  31,H 100)          108.49  0.000002   -0.00    108.49   
   280. A(C  30,C  31,H 100)          107.45  0.000002    0.00    107.45   
   281. A(C  30,C  31,C  32)          115.37 -0.000005    0.00    115.37   
   282. A(C  33,C  32,H 102)          117.98  0.000000   -0.00    117.98   
   283. A(C  31,C  32,H 102)          114.07 -0.000001    0.00    114.07   
   284. A(C  31,C  32,C  33)          127.95  0.000001   -0.00    127.95   
   285. A(C  34,C  33,C  35)          112.48 -0.000000   -0.00    112.48   
   286. A(C  32,C  33,C  35)          123.38  0.000000    0.00    123.38   
   287. A(C  32,C  33,C  34)          124.14 -0.000000   -0.00    124.14   
   288. A(H 104,C  34,H 105)          106.30 -0.000000   -0.00    106.30   
   289. A(C  33,C  34,H 105)          110.68 -0.000000    0.00    110.68   
   290. A(H 103,C  34,H 105)          107.99  0.000000    0.00    107.99   
   291. A(H 103,C  34,H 104)          107.74  0.000000   -0.00    107.74   
   292. A(C  33,C  34,H 104)          110.41  0.000001   -0.00    110.41   
   293. A(C  33,C  34,H 103)          113.42 -0.000001    0.00    113.42   
   294. A(C  36,C  35,H 106)          109.83  0.000001    0.00    109.83   
   295. A(C  36,C  35,H 107)          109.59 -0.000001   -0.00    109.59   
   296. A(H 106,C  35,H 107)          105.28  0.000000   -0.00    105.28   
   297. A(C  33,C  35,H 107)          107.44  0.000001   -0.00    107.44   
   298. A(C  33,C  35,H 106)          107.45 -0.000002    0.00    107.45   
   299. A(C  33,C  35,C  36)          116.63  0.000000    0.00    116.63   
   300. A(H 108,C  36,H 109)          104.24  0.000001    0.00    104.24   
   301. A(C  37,C  36,H 109)          106.34 -0.000001   -0.00    106.34   
   302. A(C  35,C  36,H 109)          108.34 -0.000003    0.00    108.34   
   303. A(C  37,C  36,H 108)          106.81 -0.000004    0.00    106.81   
   304. A(C  35,C  36,H 108)          108.73 -0.000001    0.00    108.73   
   305. A(C  35,C  36,C  37)          121.12  0.000007   -0.00    121.12   
   306. A(C  38,C  37,H 110)          115.70 -0.000004    0.00    115.70   
   307. A(C  36,C  37,H 110)          109.37 -0.000004    0.00    109.37   
   308. A(C  36,C  37,C  38)          134.92  0.000008   -0.00    134.92   
   309. A(C  39,C  38,C  40)          110.84 -0.000004    0.00    110.84   
   310. A(C  37,C  38,C  40)          121.91 -0.000003    0.00    121.91   
   311. A(C  37,C  38,C  39)          127.26  0.000007   -0.00    127.26   
   312. A(H 112,C  39,H 113)          106.10 -0.000000    0.00    106.10   
   313. A(H 111,C  39,H 113)          107.94 -0.000000    0.00    107.94   
   314. A(C  38,C  39,H 113)          110.21 -0.000001    0.00    110.21   
   315. A(H 111,C  39,H 112)          107.87 -0.000001    0.00    107.87   
   316. A(C  38,C  39,H 112)          110.05  0.000001   -0.00    110.05   
   317. A(C  38,C  39,H 111)          114.32  0.000001   -0.00    114.32   
   318. A(C  41,C  40,H 115)          109.41 -0.000001   -0.00    109.41   
   319. A(H 114,C  40,H 115)          105.23 -0.000001    0.00    105.23   
   320. A(C  38,C  40,H 115)          107.17  0.000002   -0.00    107.17   
   321. A(C  41,C  40,H 114)          109.54  0.000003   -0.00    109.54   
   322. A(C  38,C  40,H 114)          107.41 -0.000002    0.00    107.41   
   323. A(C  38,C  40,C  41)          117.39 -0.000001    0.00    117.39   
   324. A(C  40,C  41,H 117)          108.66 -0.000000    0.00    108.66   
   325. A(H 116,C  41,H 117)          104.32 -0.000000   -0.00    104.32   
   326. A(C  42,C  41,H 117)          106.60  0.000002    0.00    106.60   
   327. A(C  42,C  41,H 116)          106.58  0.000000   -0.00    106.58   
   328. A(C  40,C  41,H 116)          108.75  0.000001   -0.00    108.75   
   329. A(C  40,C  41,C  42)          120.74 -0.000003    0.00    120.74   
   330. A(C  43,C  42,H 118)          114.70  0.000003   -0.00    114.70   
   331. A(C  41,C  42,H 118)          109.97  0.000002   -0.00    109.97   
   332. A(C  41,C  42,C  43)          135.32 -0.000005    0.00    135.32   
   333. A(C  44,C  43,C  45)          113.69  0.000001   -0.00    113.69   
   334. A(C  42,C  43,C  45)          118.75  0.000004   -0.00    118.75   
   335. A(C  42,C  43,C  44)          127.56 -0.000005    0.00    127.56   
   336. A(H 120,C  44,H 121)          106.16 -0.000000   -0.00    106.16   
   337. A(C  43,C  44,H 121)          109.95  0.000000   -0.00    109.95   
   338. A(H 119,C  44,H 121)          107.97  0.000000    0.00    107.97   
   339. A(H 119,C  44,H 120)          107.59  0.000000   -0.00    107.59   
   340. A(C  43,C  44,H 120)          110.90  0.000001   -0.00    110.90   
   341. A(C  43,C  44,H 119)          113.93 -0.000001    0.00    113.93   
   342. A(C  43,C  45,C  46)          115.43 -0.000003    0.00    115.43   
   343. A(H 122,C  45,H 123)          106.91 -0.000000   -0.00    106.91   
   344. A(C  46,C  45,H 123)          107.28  0.000001    0.00    107.28   
   345. A(C  43,C  45,H 123)          108.69  0.000000    0.00    108.69   
   346. A(C  46,C  45,H 122)          108.44  0.000000   -0.00    108.44   
   347. A(C  43,C  45,H 122)          109.75  0.000001   -0.00    109.75   
   348. A(C  45,C  46,C  47)          113.37 -0.000002   -0.00    113.37   
   349. A(H 124,C  46,H 125)          106.00  0.000000   -0.00    106.00   
   350. A(C  47,C  46,H 125)          109.11  0.000000    0.00    109.11   
   351. A(C  45,C  46,H 125)          108.70  0.000000    0.00    108.70   
   352. A(C  47,C  46,H 124)          111.44  0.000000    0.00    111.44   
   353. A(C  45,C  46,H 124)          107.93  0.000001   -0.00    107.93   
   354. A(C  46,C  47,C  48)          128.43 -0.000002    0.00    128.43   
   355. A(C  48,C  47,H 126)          117.81  0.000000   -0.00    117.81   
   356. A(C  46,C  47,H 126)          113.76  0.000002   -0.00    113.75   
   357. A(C  47,C  48,C  49)          123.13  0.000000   -0.00    123.13   
   358. A(C  49,C  48,C  56)          112.49 -0.000000    0.00    112.49   
   359. A(C  47,C  48,C  56)          124.36 -0.000000   -0.00    124.36   
   360. A(C  48,C  49,C  50)          118.77 -0.000000    0.00    118.77   
   361. A(H 127,C  49,H 128)          104.82  0.000000   -0.00    104.82   
   362. A(C  50,C  49,H 128)          108.29  0.000000   -0.00    108.29   
   363. A(C  48,C  49,H 128)          108.23  0.000000   -0.00    108.23   
   364. A(C  50,C  49,H 127)          108.40 -0.000000    0.00    108.40   
   365. A(C  48,C  49,H 127)          107.47 -0.000000    0.00    107.47   
   366. A(C  49,C  50,C  51)          113.64  0.000001   -0.00    113.64   
   367. A(C  51,C  50,H 130)          110.60 -0.000000   -0.00    110.60   
   368. A(C  49,C  50,H 130)          107.65  0.000000   -0.00    107.65   
   369. A(C  51,C  50,H 129)          109.82  0.000000   -0.00    109.82   
   370. A(C  49,C  50,H 129)          109.08 -0.000001    0.00    109.08   
   371. A(H 129,C  50,H 130)          105.73  0.000000    0.00    105.73   
   372. A(C  50,C  51,C  52)          128.38 -0.000001    0.00    128.38   
   373. A(C  52,C  51,H 131)          116.88  0.000001   -0.00    116.88   
   374. A(C  50,C  51,H 131)          114.73  0.000001   -0.00    114.73   
   375. A(C  51,C  52,C  54)          120.57  0.000001   -0.00    120.57   
   376. A(C  51,C  52,C  53)          125.31 -0.000001    0.00    125.31   
   377. A(C  53,C  52,C  54)          114.12  0.000000   -0.00    114.12   
   378. A(H 133,C  53,H 134)          106.24 -0.000000    0.00    106.24   
   379. A(H 132,C  53,H 134)          107.87  0.000000    0.00    107.87   
   380. A(C  52,C  53,H 134)          110.48 -0.000000    0.00    110.48   
   381. A(H 132,C  53,H 133)          107.96 -0.000000   -0.00    107.96   
   382. A(C  52,C  53,H 133)          110.46  0.000001   -0.00    110.46   
   383. A(C  52,C  53,H 132)          113.52 -0.000000    0.00    113.52   
   384. A(H 135,C  54,H 136)          108.16 -0.000000    0.00    108.16   
   385. A(H  55,C  54,H 136)          106.27  0.000000   -0.00    106.27   
   386. A(C  52,C  54,H 136)          111.05  0.000000   -0.00    111.05   
   387. A(H  55,C  54,H 135)          108.18  0.000000   -0.00    108.18   
   388. A(C  52,C  54,H 135)          111.93  0.000000   -0.00    111.93   
   389. A(C  52,C  54,H  55)          111.02 -0.000000    0.00    111.02   
   390. A(H 138,C  56,H 139)          106.26 -0.000000    0.00    106.26   
   391. A(H 137,C  56,H 139)          107.87 -0.000000    0.00    107.87   
   392. A(C  48,C  56,H 139)          110.41 -0.000000    0.00    110.41   
   393. A(H 137,C  56,H 138)          107.91 -0.000000   -0.00    107.91   
   394. A(C  48,C  56,H 138)          110.57  0.000000   -0.00    110.57   
   395. A(C  48,C  56,H 137)          113.52  0.000000   -0.00    113.52   
   396. A(C  10,C  57,O  58)          122.02 -0.000001    0.00    122.02   
   397. A(C   5,C  57,O  58)          116.75  0.000001   -0.00    116.75   
   398. A(C   5,C  57,C  10)          121.22 -0.000000    0.00    121.22   
   399. A(C  57,O  58,H 141)          108.26  0.000000   -0.00    108.26   
   400. D(C   2,C   1,O   0,H 140)   -173.70 -0.000000    0.00   -173.70   
   401. D(C   8,C   1,O   0,H 140)      6.71 -0.000001    0.00      6.72   
   402. D(C   5,C   2,C   1,C   8)      1.75  0.000000   -0.00      1.75   
   403. D(C   5,C   2,C   1,O   0)   -177.85 -0.000000    0.00   -177.85   
   404. D(O   3,C   2,C   1,C   8)    177.88  0.000000   -0.00    177.88   
   405. D(O   3,C   2,C   1,O   0)     -1.71 -0.000000    0.00     -1.71   
   406. D(C   4,O   3,C   2,C   1)     75.76 -0.000001    0.00     75.76   
   407. D(C   4,O   3,C   2,C   5)   -108.10 -0.000000    0.00   -108.10   
   408. D(H  60,C   4,O   3,C   2)     59.94 -0.000001    0.00     59.94   
   409. D(H  59,C   4,O   3,C   2)    178.66 -0.000001    0.00    178.67   
   410. D(H  61,C   4,O   3,C   2)    -62.23 -0.000001    0.00    -62.22   
   411. D(O   6,C   5,C   2,O   3)     -0.21 -0.000000   -0.00     -0.22   
   412. D(O   6,C   5,C   2,C   1)    175.97  0.000000   -0.00    175.97   
   413. D(C  57,C   5,C   2,C   1)     -0.98 -0.000000    0.00     -0.98   
   414. D(C  57,C   5,C   2,O   3)   -177.17 -0.000000    0.00   -177.17   
   415. D(C   7,O   6,C   5,C   2)    107.47 -0.000000    0.00    107.47   
   416. D(C   7,O   6,C   5,C  57)    -75.62  0.000000    0.00    -75.62   
   417. D(H  62,C   7,O   6,C   5)   -178.61  0.000000   -0.00   -178.61   
   418. D(H  63,C   7,O   6,C   5)     62.28  0.000000   -0.00     62.28   
   419. D(H  64,C   7,O   6,C   5)    -59.86  0.000000   -0.00    -59.86   
   420. D(C  10,C   8,C   1,O   0)    179.32  0.000001   -0.00    179.32   
   421. D(C  10,C   8,C   1,C   2)     -0.24 -0.000000    0.00     -0.24   
   422. D(C   9,C   8,C   1,C   2)    180.00 -0.000001    0.00    180.00   
   423. D(C   9,C   8,C   1,O   0)     -0.44  0.000000    0.00     -0.44   
   424. D(H  67,C   9,C   8,C  10)   -125.31 -0.000001    0.00   -125.31   
   425. D(H  66,C   9,C   8,C  10)     -5.56 -0.000000    0.00     -5.56   
   426. D(H  65,C   9,C   8,C  10)    115.08 -0.000001    0.00    115.08   
   427. D(H  65,C   9,C   8,C   1)    -65.18 -0.000000    0.00    -65.18   
   428. D(H  66,C   9,C   8,C   1)    174.18  0.000001    0.00    174.19   
   429. D(H  67,C   9,C   8,C   1)     54.43  0.000000    0.00     54.44   
   430. D(C  11,C  10,C   8,C   1)    177.22 -0.000001   -0.00    177.22   
   431. D(C  57,C  10,C   8,C   1)     -1.99 -0.000000    0.00     -1.99   
   432. D(C  11,C  10,C   8,C   9)     -3.04  0.000000   -0.00     -3.04   
   433. D(C  57,C  10,C   8,C   9)    177.75  0.000000   -0.00    177.75   
   434. D(H  69,C  11,C  10,C   8)   -120.08  0.000000   -0.00   -120.08   
   435. D(C  12,C  11,C  10,C  57)    -63.40  0.000002   -0.00    -63.40   
   436. D(H  69,C  11,C  10,C  57)     59.15  0.000000   -0.00     59.15   
   437. D(H  68,C  11,C  10,C   8)     -4.83  0.000001   -0.00     -4.83   
   438. D(H  68,C  11,C  10,C  57)    174.40  0.000001   -0.00    174.40   
   439. D(C  12,C  11,C  10,C   8)    117.38  0.000002   -0.00    117.37   
   440. D(H  70,C  12,C  11,H  69)   -168.60  0.000000   -0.00   -168.60   
   441. D(H  70,C  12,C  11,H  68)     76.11  0.000001   -0.00     76.11   
   442. D(C  13,C  12,C  11,H  68)   -103.62 -0.000000    0.00   -103.62   
   443. D(C  13,C  12,C  11,H  69)     11.67 -0.000001    0.00     11.67   
   444. D(C  13,C  12,C  11,C  10)    133.47 -0.000002    0.00    133.48   
   445. D(H  70,C  12,C  11,C  10)    -46.79 -0.000001   -0.00    -46.79   
   446. D(C  15,C  13,C  12,H  70)   -178.83 -0.000001    0.00   -178.83   
   447. D(C  15,C  13,C  12,C  11)      0.90 -0.000000    0.00      0.90   
   448. D(C  14,C  13,C  12,C  11)   -179.88  0.000001   -0.00   -179.88   
   449. D(C  14,C  13,C  12,H  70)      0.40 -0.000000    0.00      0.40   
   450. D(H  73,C  14,C  13,C  12)    119.85 -0.000000    0.00    119.85   
   451. D(H  73,C  14,C  13,C  15)    -60.87  0.000000    0.00    -60.87   
   452. D(H  72,C  14,C  13,C  15)     56.87  0.000000    0.00     56.87   
   453. D(H  71,C  14,C  13,C  15)    178.09  0.000000    0.00    178.09   
   454. D(H  72,C  14,C  13,C  12)   -122.41 -0.000000    0.00   -122.41   
   455. D(H  71,C  14,C  13,C  12)     -1.19 -0.000000    0.00     -1.19   
   456. D(H  75,C  15,C  13,C  12)   -159.29  0.000001   -0.00   -159.29   
   457. D(H  74,C  15,C  13,C  14)    138.00  0.000000    0.00    138.00   
   458. D(C  16,C  15,C  13,C  14)   -100.39  0.000000    0.00   -100.39   
   459. D(H  74,C  15,C  13,C  12)    -42.74  0.000001   -0.00    -42.74   
   460. D(C  16,C  15,C  13,C  12)     78.87  0.000001   -0.00     78.87   
   461. D(H  75,C  15,C  13,C  14)     21.46  0.000000    0.00     21.46   
   462. D(C  17,C  16,C  15,C  13)     58.04  0.000003   -0.00     58.04   
   463. D(H  77,C  16,C  15,H  75)     60.06  0.000000   -0.00     60.05   
   464. D(H  77,C  16,C  15,H  74)    -54.85  0.000000   -0.00    -54.85   
   465. D(H  76,C  16,C  15,H  74)     59.72  0.000000   -0.00     59.72   
   466. D(H  77,C  16,C  15,C  13)   -177.85  0.000001   -0.00   -177.85   
   467. D(H  76,C  16,C  15,H  75)    174.62  0.000000   -0.00    174.62   
   468. D(C  17,C  16,C  15,H  75)    -64.06  0.000001   -0.00    -64.06   
   469. D(C  17,C  16,C  15,H  74)   -178.96  0.000001   -0.00   -178.96   
   470. D(H  76,C  16,C  15,C  13)    -63.28  0.000001   -0.00    -63.28   
   471. D(H  78,C  17,C  16,H  77)    168.63  0.000000    0.00    168.63   
   472. D(H  78,C  17,C  16,C  15)    -69.13 -0.000000    0.00    -69.13   
   473. D(C  18,C  17,C  16,H  76)   -128.04 -0.000000    0.00   -128.04   
   474. D(H  78,C  17,C  16,H  76)     51.75  0.000000    0.00     51.75   
   475. D(C  18,C  17,C  16,H  77)    -11.16  0.000000    0.00    -11.16   
   476. D(C  18,C  17,C  16,C  15)    111.07 -0.000001    0.00    111.07   
   477. D(C  20,C  18,C  17,H  78)      0.69  0.000001   -0.00      0.69   
   478. D(C  20,C  18,C  17,C  16)   -179.52  0.000001   -0.00   -179.52   
   479. D(C  19,C  18,C  17,H  78)   -178.47  0.000000   -0.00   -178.47   
   480. D(C  19,C  18,C  17,C  16)      1.32  0.000001   -0.00      1.32   
   481. D(H  81,C  19,C  18,C  20)    -63.05 -0.000000    0.00    -63.05   
   482. D(H  81,C  19,C  18,C  17)    116.15 -0.000000    0.00    116.15   
   483. D(H  80,C  19,C  18,C  20)     54.19 -0.000000    0.00     54.19   
   484. D(H  80,C  19,C  18,C  17)   -126.61 -0.000000    0.00   -126.61   
   485. D(H  79,C  19,C  18,C  20)    175.80 -0.000000    0.00    175.80   
   486. D(H  79,C  19,C  18,C  17)     -5.01 -0.000000    0.00     -5.00   
   487. D(H  83,C  20,C  18,C  19)     27.09 -0.000001    0.00     27.09   
   488. D(H  83,C  20,C  18,C  17)   -152.15 -0.000001    0.00   -152.15   
   489. D(H  82,C  20,C  18,C  19)    143.91 -0.000000    0.00    143.91   
   490. D(H  82,C  20,C  18,C  17)    -35.33 -0.000000    0.00    -35.32   
   491. D(C  21,C  20,C  18,C  19)    -95.54  0.000000    0.00    -95.54   
   492. D(C  21,C  20,C  18,C  17)     85.22  0.000000    0.00     85.22   
   493. D(H  85,C  21,C  20,H  83)     61.28 -0.000001    0.00     61.28   
   494. D(H  85,C  21,C  20,H  82)    -53.69 -0.000001    0.00    -53.68   
   495. D(H  85,C  21,C  20,C  18)   -175.48 -0.000002    0.00   -175.48   
   496. D(H  84,C  21,C  20,H  83)    175.58  0.000000    0.00    175.58   
   497. D(H  84,C  21,C  20,H  82)     60.61 -0.000000    0.00     60.61   
   498. D(H  84,C  21,C  20,C  18)    -61.19 -0.000001    0.00    -61.18   
   499. D(C  22,C  21,C  20,H  83)    -63.12 -0.000001    0.00    -63.12   
   500. D(C  22,C  21,C  20,H  82)   -178.09 -0.000002    0.00   -178.09   
   501. D(C  22,C  21,C  20,C  18)     60.12 -0.000003    0.00     60.12   
   502. D(H  86,C  22,C  21,H  85)    166.66  0.000001   -0.00    166.66   
   503. D(H  86,C  22,C  21,H  84)     49.98 -0.000000   -0.00     49.98   
   504. D(H  86,C  22,C  21,C  20)    -70.64  0.000001   -0.00    -70.64   
   505. D(C  23,C  22,C  21,H  85)    -12.81 -0.000000   -0.00    -12.81   
   506. D(C  23,C  22,C  21,H  84)   -129.49 -0.000001   -0.00   -129.49   
   507. D(C  23,C  22,C  21,C  20)    109.89  0.000000   -0.00    109.89   
   508. D(C  25,C  23,C  22,H  86)      0.66 -0.000000    0.00      0.66   
   509. D(C  25,C  23,C  22,C  21)   -179.88  0.000001   -0.00   -179.88   
   510. D(C  24,C  23,C  22,H  86)   -178.36 -0.000001    0.00   -178.36   
   511. D(C  24,C  23,C  22,C  21)      1.10  0.000000   -0.00      1.10   
   512. D(H  89,C  24,C  23,C  25)    -62.41 -0.000000   -0.00    -62.41   
   513. D(H  89,C  24,C  23,C  22)    116.65 -0.000000   -0.00    116.65   
   514. D(H  88,C  24,C  23,C  25)     54.88 -0.000000   -0.00     54.88   
   515. D(H  88,C  24,C  23,C  22)   -126.06  0.000000   -0.00   -126.06   
   516. D(H  87,C  24,C  23,C  25)    176.44  0.000000   -0.00    176.44   
   517. D(H  87,C  24,C  23,C  22)     -4.50  0.000001   -0.00     -4.50   
   518. D(H  91,C  25,C  23,C  24)     28.27  0.000000   -0.00     28.27   
   519. D(H  91,C  25,C  23,C  22)   -150.84 -0.000000   -0.00   -150.84   
   520. D(H  90,C  25,C  23,C  24)    145.05  0.000001   -0.00    145.05   
   521. D(H  90,C  25,C  23,C  22)    -34.05  0.000000   -0.00    -34.06   
   522. D(C  26,C  25,C  23,C  24)    -94.35 -0.000001   -0.00    -94.36   
   523. D(C  26,C  25,C  23,C  22)     86.54 -0.000001   -0.00     86.54   
   524. D(C  27,C  26,C  25,H  91)    -62.71  0.000001   -0.00    -62.72   
   525. D(C  27,C  26,C  25,H  90)   -177.63  0.000001   -0.00   -177.63   
   526. D(C  27,C  26,C  25,C  23)     60.54  0.000002   -0.00     60.54   
   527. D(H  93,C  26,C  25,H  91)     61.57  0.000001   -0.00     61.57   
   528. D(H  93,C  26,C  25,H  90)    -53.34  0.000001   -0.00    -53.35   
   529. D(H  93,C  26,C  25,C  23)   -175.17  0.000002   -0.00   -175.17   
   530. D(H  92,C  26,C  25,H  91)    175.86 -0.000000   -0.00    175.86   
   531. D(H  92,C  26,C  25,H  90)     60.95 -0.000000   -0.00     60.94   
   532. D(H  92,C  26,C  25,C  23)    -60.88  0.000002   -0.00    -60.88   
   533. D(H  94,C  27,C  26,H  93)    165.71  0.000000   -0.00    165.70   
   534. D(H  94,C  27,C  26,H  92)     49.02  0.000001   -0.00     49.02   
   535. D(H  94,C  27,C  26,C  25)    -71.71  0.000001   -0.00    -71.71   
   536. D(C  28,C  27,C  26,H  93)    -14.02  0.000001   -0.00    -14.02   
   537. D(C  28,C  27,C  26,H  92)   -130.71  0.000001   -0.00   -130.71   
   538. D(C  28,C  27,C  26,C  25)    108.56  0.000002   -0.00    108.56   
   539. D(C  30,C  28,C  27,H  94)      0.82  0.000001   -0.00      0.82   
   540. D(C  30,C  28,C  27,C  26)   -179.46 -0.000000   -0.00   -179.46   
   541. D(C  29,C  28,C  27,C  26)      1.30  0.000000   -0.00      1.30   
   542. D(C  29,C  28,C  27,H  94)   -178.42  0.000001   -0.00   -178.42   
   543. D(H  97,C  29,C  28,C  30)    -62.85  0.000000    0.00    -62.85   
   544. D(H  97,C  29,C  28,C  27)    116.42 -0.000000    0.00    116.42   
   545. D(H  96,C  29,C  28,C  30)     54.39 -0.000000    0.00     54.39   
   546. D(H  96,C  29,C  28,C  27)   -126.34 -0.000001    0.00   -126.34   
   547. D(H  95,C  29,C  28,C  30)    175.99  0.000000    0.00    175.99   
   548. D(H  95,C  29,C  28,C  27)     -4.74 -0.000000    0.00     -4.74   
   549. D(H  99,C  30,C  28,C  29)     28.64  0.000000   -0.00     28.64   
   550. D(H  99,C  30,C  28,C  27)   -150.66  0.000001   -0.00   -150.66   
   551. D(H  98,C  30,C  28,C  29)    145.47  0.000000   -0.00    145.47   
   552. D(H  98,C  30,C  28,C  27)    -33.84  0.000001   -0.00    -33.84   
   553. D(C  31,C  30,C  28,C  29)    -93.94  0.000002   -0.00    -93.94   
   554. D(C  31,C  30,C  28,C  27)     86.75  0.000002   -0.00     86.75   
   555. D(H 101,C  31,C  30,H  99)     61.01 -0.000000    0.00     61.01   
   556. D(H 101,C  31,C  30,H  98)    -53.94 -0.000000    0.00    -53.94   
   557. D(H 101,C  31,C  30,C  28)   -175.80 -0.000001    0.00   -175.79   
   558. D(H 100,C  31,C  30,H  99)    175.25  0.000000    0.00    175.25   
   559. D(H 100,C  31,C  30,H  98)     60.30  0.000000    0.00     60.30   
   560. D(C  32,C  31,C  30,H  99)    -63.63  0.000000    0.00    -63.63   
   561. D(H 100,C  31,C  30,C  28)    -61.56 -0.000001    0.00    -61.56   
   562. D(C  32,C  31,C  30,H  98)   -178.58  0.000000    0.00   -178.58   
   563. D(C  32,C  31,C  30,C  28)     59.57 -0.000000    0.00     59.57   
   564. D(H 102,C  32,C  31,H 101)    163.15  0.000001   -0.00    163.15   
   565. D(H 102,C  32,C  31,H 100)     46.52 -0.000000   -0.00     46.52   
   566. D(H 102,C  32,C  31,C  30)    -74.04 -0.000000   -0.00    -74.05   
   567. D(C  33,C  32,C  31,H 101)    -16.57 -0.000000   -0.00    -16.57   
   568. D(C  33,C  32,C  31,H 100)   -133.21 -0.000002   -0.00   -133.21   
   569. D(C  33,C  32,C  31,C  30)    106.23 -0.000002   -0.00    106.23   
   570. D(C  35,C  33,C  32,H 102)     -0.45  0.000000   -0.00     -0.45   
   571. D(C  35,C  33,C  32,C  31)    179.27  0.000001   -0.00    179.27   
   572. D(C  34,C  33,C  32,H 102)    179.42 -0.000001   -0.00    179.42   
   573. D(C  34,C  33,C  32,C  31)     -0.86  0.000001   -0.00     -0.86   
   574. D(H 105,C  34,C  33,C  35)    -58.54 -0.000001    0.00    -58.54   
   575. D(H 105,C  34,C  33,C  32)    121.58  0.000000    0.00    121.58   
   576. D(H 104,C  34,C  33,C  35)     58.87 -0.000000    0.00     58.87   
   577. D(H 104,C  34,C  33,C  32)   -121.01  0.000000    0.00   -121.01   
   578. D(H 103,C  34,C  33,C  35)    179.90 -0.000000    0.00    179.90   
   579. D(H 103,C  34,C  33,C  32)      0.02  0.000001    0.00      0.03   
   580. D(H 107,C  35,C  33,C  34)     54.87 -0.000001    0.00     54.88   
   581. D(H 107,C  35,C  33,C  32)   -125.24 -0.000002    0.00   -125.24   
   582. D(H 106,C  35,C  33,C  34)    -57.97 -0.000001    0.00    -57.97   
   583. D(H 106,C  35,C  33,C  32)    121.91 -0.000001    0.00    121.91   
   584. D(C  36,C  35,C  33,C  34)    178.29 -0.000001    0.00    178.29   
   585. D(C  36,C  35,C  33,C  32)     -1.83 -0.000001    0.00     -1.83   
   586. D(H 109,C  36,C  35,H 107)     68.33  0.000000   -0.00     68.33   
   587. D(H 109,C  36,C  35,H 106)   -176.48  0.000001   -0.00   -176.48   
   588. D(H 109,C  36,C  35,C  33)    -53.97 -0.000001   -0.00    -53.97   
   589. D(H 108,C  36,C  35,H 107)   -178.96 -0.000001    0.00   -178.96   
   590. D(H 108,C  36,C  35,H 106)    -63.77 -0.000000   -0.00    -63.77   
   591. D(H 108,C  36,C  35,C  33)     58.74 -0.000002    0.00     58.74   
   592. D(C  37,C  36,C  35,H 107)    -54.80 -0.000001    0.00    -54.80   
   593. D(C  37,C  36,C  35,H 106)     60.39 -0.000001    0.00     60.39   
   594. D(C  37,C  36,C  35,C  33)   -177.09 -0.000003    0.00   -177.09   
   595. D(H 110,C  37,C  36,H 109)     52.43 -0.000001    0.00     52.43   
   596. D(H 110,C  37,C  36,H 108)    -58.45 -0.000000    0.00    -58.45   
   597. D(H 110,C  37,C  36,C  35)    176.50 -0.000000    0.00    176.50   
   598. D(C  38,C  37,C  36,H 109)   -127.52 -0.000002    0.00   -127.52   
   599. D(C  38,C  37,C  36,H 108)    121.59 -0.000001    0.00    121.60   
   600. D(C  38,C  37,C  36,C  35)     -3.46 -0.000002    0.00     -3.46   
   601. D(C  40,C  38,C  37,H 110)     -0.46 -0.000000   -0.00     -0.46   
   602. D(C  40,C  38,C  37,C  36)    179.50  0.000001   -0.00    179.49   
   603. D(C  39,C  38,C  37,H 110)    179.62 -0.000001   -0.00    179.62   
   604. D(C  39,C  38,C  37,C  36)     -0.43  0.000001   -0.00     -0.43   
   605. D(H 113,C  39,C  38,C  40)    -59.04 -0.000000   -0.00    -59.04   
   606. D(H 113,C  39,C  38,C  37)    120.89  0.000000   -0.00    120.89   
   607. D(H 112,C  39,C  38,C  40)     57.63 -0.000000   -0.00     57.63   
   608. D(H 112,C  39,C  38,C  37)   -122.44  0.000000   -0.00   -122.44   
   609. D(H 111,C  39,C  38,C  40)    179.18  0.000000   -0.00    179.18   
   610. D(H 111,C  39,C  38,C  37)     -0.89  0.000001   -0.00     -0.89   
   611. D(H 115,C  40,C  38,C  39)     56.30 -0.000001    0.00     56.30   
   612. D(H 115,C  40,C  38,C  37)   -123.64 -0.000001    0.00   -123.64   
   613. D(H 114,C  40,C  38,C  39)    -56.34 -0.000000    0.00    -56.34   
   614. D(H 114,C  40,C  38,C  37)    123.72 -0.000001    0.00    123.72   
   615. D(C  41,C  40,C  38,C  39)    179.80 -0.000001    0.00    179.80   
   616. D(C  41,C  40,C  38,C  37)     -0.14 -0.000002    0.00     -0.14   
   617. D(H 117,C  41,C  40,H 115)     65.94 -0.000000   -0.00     65.94   
   618. D(H 117,C  41,C  40,H 114)   -179.20 -0.000000   -0.00   -179.20   
   619. D(H 117,C  41,C  40,C  38)    -56.42 -0.000002   -0.00    -56.42   
   620. D(H 116,C  41,C  40,H 115)    178.91  0.000000   -0.00    178.91   
   621. D(H 116,C  41,C  40,H 114)    -66.23  0.000000   -0.00    -66.23   
   622. D(H 116,C  41,C  40,C  38)     56.56 -0.000001   -0.00     56.56   
   623. D(C  42,C  41,C  40,H 115)    -57.55  0.000000   -0.00    -57.55   
   624. D(C  42,C  41,C  40,H 114)     57.31  0.000000   -0.00     57.31   
   625. D(C  42,C  41,C  40,C  38)   -179.91 -0.000001   -0.00   -179.91   
   626. D(H 118,C  42,C  41,H 117)     54.10 -0.000001    0.00     54.10   
   627. D(H 118,C  42,C  41,H 116)    -56.88 -0.000001    0.00    -56.87   
   628. D(H 118,C  42,C  41,C  40)    178.56 -0.000001    0.00    178.56   
   629. D(C  43,C  42,C  41,H 117)   -126.02 -0.000001    0.01   -126.02   
   630. D(C  43,C  42,C  41,H 116)    123.00 -0.000002    0.01    123.01   
   631. D(C  43,C  42,C  41,C  40)     -1.56 -0.000002    0.01     -1.55   
   632. D(C  45,C  43,C  42,H 118)     -0.67 -0.000000   -0.00     -0.67   
   633. D(C  45,C  43,C  42,C  41)    179.45  0.000001   -0.00    179.45   
   634. D(C  44,C  43,C  42,H 118)   -179.89 -0.000001   -0.00   -179.89   
   635. D(C  44,C  43,C  42,C  41)      0.23  0.000000   -0.00      0.23   
   636. D(H 121,C  44,C  43,C  45)    -50.13  0.000000   -0.00    -50.14   
   637. D(H 121,C  44,C  43,C  42)    129.12  0.000001   -0.01    129.12   
   638. D(H 120,C  44,C  43,C  45)     66.97  0.000001   -0.01     66.96   
   639. D(H 120,C  44,C  43,C  42)   -113.78  0.000002   -0.01   -113.78   
   640. D(H 119,C  44,C  43,C  45)   -171.47  0.000001   -0.01   -171.48   
   641. D(H 119,C  44,C  43,C  42)      7.78  0.000001   -0.01      7.78   
   642. D(H 123,C  45,C  43,C  44)     55.95 -0.000001    0.00     55.95   
   643. D(H 123,C  45,C  43,C  42)   -123.38 -0.000001    0.00   -123.38   
   644. D(H 122,C  45,C  43,C  44)    172.54 -0.000000    0.00    172.54   
   645. D(H 122,C  45,C  43,C  42)     -6.79 -0.000001    0.00     -6.79   
   646. D(C  46,C  45,C  43,C  44)    -64.58 -0.000001    0.00    -64.58   
   647. D(C  46,C  45,C  43,C  42)    116.09 -0.000002    0.00    116.10   
   648. D(H 125,C  46,C  45,C  43)     59.46 -0.000001    0.01     59.46   
   649. D(H 124,C  46,C  45,H 123)     52.70 -0.000000    0.00     52.71   
   650. D(H 124,C  46,C  45,H 122)    -62.43 -0.000001    0.01    -62.43   
   651. D(H 124,C  46,C  45,C  43)    173.99 -0.000000    0.01    174.00   
   652. D(C  47,C  46,C  45,H 123)    176.64 -0.000000    0.00    176.65   
   653. D(C  47,C  46,C  45,H 122)     61.51 -0.000001    0.00     61.51   
   654. D(C  47,C  46,C  45,C  43)    -62.07 -0.000001    0.01    -62.06   
   655. D(H 125,C  46,C  45,H 123)    -61.83 -0.000001    0.00    -61.83   
   656. D(H 125,C  46,C  45,H 122)   -176.97 -0.000001    0.01   -176.96   
   657. D(H 126,C  47,C  46,H 125)    -60.13  0.000001   -0.00    -60.14   
   658. D(H 126,C  47,C  46,H 124)   -176.84  0.000000   -0.00   -176.84   
   659. D(H 126,C  47,C  46,C  45)     61.15  0.000000   -0.00     61.15   
   660. D(C  48,C  47,C  46,H 125)    120.63  0.000001   -0.00    120.63   
   661. D(C  48,C  47,C  46,H 124)      3.92  0.000001   -0.00      3.92   
   662. D(C  48,C  47,C  46,C  45)   -118.08  0.000001   -0.00   -118.08   
   663. D(C  56,C  48,C  47,H 126)   -179.40 -0.000000    0.00   -179.40   
   664. D(C  56,C  48,C  47,C  46)     -0.19 -0.000001    0.00     -0.19   
   665. D(C  49,C  48,C  47,H 126)     -1.00 -0.000001    0.00     -1.00   
   666. D(C  49,C  48,C  47,C  46)    178.21 -0.000001    0.00    178.21   
   667. D(H 128,C  49,C  48,C  56)    -45.57  0.000000   -0.00    -45.57   
   668. D(H 128,C  49,C  48,C  47)    135.86  0.000000   -0.00    135.86   
   669. D(H 127,C  49,C  48,C  56)     67.14  0.000000   -0.00     67.14   
   670. D(H 127,C  49,C  48,C  47)   -111.43  0.000001   -0.00   -111.43   
   671. D(C  50,C  49,C  48,C  56)   -169.47 -0.000000   -0.00   -169.47   
   672. D(C  50,C  49,C  48,C  47)     11.95  0.000000   -0.00     11.95   
   673. D(H 130,C  50,C  49,H 128)     69.29  0.000000    0.00     69.30   
   674. D(H 130,C  50,C  49,H 127)    -43.90 -0.000000    0.00    -43.90   
   675. D(H 130,C  50,C  49,C  48)   -166.83  0.000000    0.00   -166.83   
   676. D(H 129,C  50,C  49,H 128)   -176.43 -0.000000    0.00   -176.43   
   677. D(H 129,C  50,C  49,H 127)     70.37 -0.000000    0.00     70.37   
   678. D(H 129,C  50,C  49,C  48)    -52.56  0.000000    0.00    -52.56   
   679. D(C  51,C  50,C  49,H 128)    -53.54  0.000000    0.00    -53.54   
   680. D(C  51,C  50,C  49,H 127)   -166.74 -0.000000    0.00   -166.74   
   681. D(C  51,C  50,C  49,C  48)     70.33  0.000001    0.00     70.34   
   682. D(H 131,C  51,C  50,H 130)   -178.85  0.000000   -0.00   -178.86   
   683. D(H 131,C  51,C  50,H 129)     64.83  0.000000   -0.00     64.83   
   684. D(H 131,C  51,C  50,C  49)    -57.65  0.000000   -0.00    -57.66   
   685. D(C  52,C  51,C  50,H 130)      0.26  0.000000   -0.00      0.26   
   686. D(C  52,C  51,C  50,H 129)   -116.05  0.000000   -0.00   -116.05   
   687. D(C  52,C  51,C  50,C  49)    121.46  0.000000   -0.00    121.46   
   688. D(C  54,C  52,C  51,H 131)     -0.34 -0.000000    0.00     -0.34   
   689. D(C  54,C  52,C  51,C  50)   -179.44 -0.000000    0.00   -179.44   
   690. D(C  53,C  52,C  51,H 131)    179.90 -0.000000   -0.00    179.90   
   691. D(C  53,C  52,C  51,C  50)      0.80  0.000000    0.00      0.80   
   692. D(H 134,C  53,C  52,C  54)    -59.77 -0.000000    0.00    -59.76   
   693. D(H 134,C  53,C  52,C  51)    120.01 -0.000000    0.00    120.01   
   694. D(H 133,C  53,C  52,C  54)     57.48 -0.000000    0.00     57.49   
   695. D(H 133,C  53,C  52,C  51)   -122.74 -0.000000    0.00   -122.74   
   696. D(H 132,C  53,C  52,C  54)    178.91  0.000000    0.00    178.91   
   697. D(H 132,C  53,C  52,C  51)     -1.32 -0.000000    0.00     -1.32   
   698. D(H 136,C  54,C  52,C  53)     58.91  0.000000   -0.00     58.91   
   699. D(H 136,C  54,C  52,C  51)   -120.88  0.000000   -0.00   -120.88   
   700. D(H 135,C  54,C  52,C  53)    179.91  0.000000   -0.00    179.91   
   701. D(H 135,C  54,C  52,C  51)      0.12  0.000000   -0.00      0.12   
   702. D(H  55,C  54,C  52,C  53)    -59.09  0.000000   -0.00    -59.09   
   703. D(H  55,C  54,C  52,C  51)    121.13  0.000000   -0.00    121.13   
   704. D(H 139,C  56,C  48,C  49)    -52.96  0.000000   -0.00    -52.96   
   705. D(H 139,C  56,C  48,C  47)    125.59 -0.000000   -0.00    125.59   
   706. D(H 138,C  56,C  48,C  49)     64.35 -0.000000   -0.00     64.35   
   707. D(H 138,C  56,C  48,C  47)   -117.10 -0.000000   -0.00   -117.10   
   708. D(H 137,C  56,C  48,C  49)   -174.22  0.000000   -0.00   -174.22   
   709. D(H 137,C  56,C  48,C  47)      4.33  0.000000   -0.00      4.33   
   710. D(O  58,C  57,C  10,C  11)      2.00  0.000001   -0.00      2.00   
   711. D(O  58,C  57,C  10,C   8)   -178.73  0.000001   -0.00   -178.73   
   712. D(C   5,C  57,C  10,C  11)   -176.48  0.000001   -0.00   -176.48   
   713. D(C   5,C  57,C  10,C   8)      2.78  0.000000   -0.00      2.78   
   714. D(O  58,C  57,C   5,O   6)      3.25 -0.000001    0.00      3.25   
   715. D(O  58,C  57,C   5,C   2)   -179.85 -0.000000    0.00   -179.84   
   716. D(C  10,C  57,C   5,O   6)   -178.18 -0.000001    0.00   -178.18   
   717. D(C  10,C  57,C   5,C   2)     -1.28 -0.000000    0.00     -1.28   
   718. D(H 141,O  58,C  57,C  10)     28.23 -0.000000    0.00     28.23   
   719. D(H 141,O  58,C  57,C   5)   -153.22  0.000000    0.00   -153.22   
    ----------------------------------------------------------------------------

Time needed for optimization step       :     1.24 sec

         *************************************************************
         *                GEOMETRY OPTIMIZATION CYCLE  17            *
         *************************************************************
---------------------------------
CARTESIAN COORDINATES (ANGSTROEM)
---------------------------------
  O    -14.774305    1.455094   -2.283699
  C    -13.562836    1.721995   -1.691486
  C    -13.347406    3.054482   -1.306816
  O    -14.294960    4.022762   -1.553419
  C    -15.433209    3.991264   -0.678928
  C    -12.120408    3.418960   -0.737616
  O    -11.881190    4.741242   -0.438387
  C    -11.896708    5.058133    0.961033
  C    -12.584491    0.731652   -1.484909
  C    -12.920368   -0.675735   -1.938024
  C    -11.359319    1.094645   -0.881345
  C    -10.251852    0.099981   -0.552053
  C     -8.964955    0.373683   -1.307800
  C     -7.712802    0.402592   -0.807850
  C     -6.535398    0.696121   -1.709095
  C     -7.380642    0.134810    0.652485
  C     -7.360197   -1.369274    1.050569
  C     -6.391718   -2.213240    0.262515
  C     -5.258331   -2.803144    0.683440
  C     -4.733899   -2.749021    2.100008
  C     -4.418024   -3.610026   -0.297838
  C     -3.405463   -2.780056   -1.139678
  C     -2.370394   -2.026760   -0.344464
  C     -1.049147   -2.264237   -0.251093
  C     -0.321556   -3.370776   -0.980188
  C     -0.179624   -1.369161    0.622040
  C     -0.097817   -1.779079    2.121706
  C      0.470335   -3.149764    2.385826
  C      1.662529   -3.473824    2.919014
  C      2.690383   -2.474702    3.399141
  C      2.043302   -4.938567    3.086787
  C      2.713647   -5.595187    1.844743
  C      3.998572   -4.949852    1.386860
  C      5.253081   -5.412956    1.529118
  C      5.605435   -6.712072    2.220749
  C      6.482085   -4.677846    1.009190
  C      6.231007   -3.368039    0.255565
  C      7.375911   -2.586655   -0.362256
  C      8.713319   -2.722176   -0.387341
  C      9.537584   -3.807423    0.273789
  C      9.611632   -1.735701   -1.134019
  C      8.929503   -0.575250   -1.864445
  C      9.747463    0.446219   -2.630635
  C     11.059464    0.650350   -2.852430
  C     12.220997   -0.178257   -2.345949
  C     11.481031    1.828795   -3.720764
  C     12.317239    2.922908   -3.000538
  C     11.577649    3.594369   -1.871643
  C     11.238727    4.889253   -1.748310
  C     10.450655    5.434573   -0.564107
  C     10.257393    4.536223    0.677374
  C     11.522635    4.318811    1.469705
  C     11.759470    4.610044    2.760831
  C     10.760727    5.221716    3.715769
  C     13.110940    4.325424    3.378381
  H     13.566544    5.245765    3.771980
  C     11.559476    5.957252   -2.771217
  C    -11.131769    2.442211   -0.541180
  O     -9.949391    2.862528    0.025243
  H    -16.073105    4.823816   -0.981806
  H    -15.126483    4.128341    0.365655
  H    -15.983571    3.050076   -0.779731
  H    -11.718500    6.134043    1.032360
  H    -11.108578    4.520275    1.498495
  H    -12.871604    4.819963    1.405000
  H    -13.755022   -1.099070   -1.360601
  H    -12.082201   -1.365268   -1.839283
  H    -13.216466   -0.689854   -2.996319
  H    -10.582303   -0.919887   -0.769983
  H    -10.066034    0.124035    0.529559
  H     -9.094104    0.561088   -2.374833
  H     -6.842506    0.845665   -2.749581
  H     -5.805892   -0.124133   -1.676538
  H     -6.004186    1.597067   -1.371732
  H     -8.104584    0.641078    1.304407
  H     -6.398985    0.568349    0.879986
  H     -8.374148   -1.770760    0.910460
  H     -7.149465   -1.425369    2.123943
  H     -6.663869   -2.356425   -0.785622
  H     -5.322620   -2.102754    2.756376
  H     -3.695234   -2.394081    2.116483
  H     -4.720960   -3.756939    2.539590
  H     -5.079991   -4.124655   -1.006170
  H     -3.864569   -4.388877    0.243905
  H     -3.985277   -2.059125   -1.735057
  H     -2.929848   -3.461288   -1.854129
  H     -2.759736   -1.174834    0.217246
  H     -0.987460   -4.027535   -1.546017
  H      0.249088   -3.991319   -0.277293
  H      0.412338   -2.946749   -1.680885
  H     -0.568074   -0.343020    0.589981
  H      0.840270   -1.336258    0.215359
  H     -1.117522   -1.734336    2.532052
  H      0.481299   -1.009656    2.644693
  H     -0.185837   -3.976687    2.105828
  H      2.412250   -1.436597    3.199105
  H      3.663982   -2.662310    2.928356
  H      2.847745   -2.580965    4.482399
  H      1.143774   -5.524914    3.314780
  H      2.720135   -5.047219    3.945195
  H      1.988961   -5.554091    1.018452
  H      2.864402   -6.656384    2.071705
  H      3.860420   -3.996787    0.879497
  H      4.734880   -7.251469    2.601355
  H      6.280080   -6.524572    3.068166
  H      6.147344   -7.381170    1.537191
  H      7.143904   -4.493161    1.868024
  H      7.034453   -5.375512    0.362394
  H      5.694268   -2.673829    0.921786
  H      5.517412   -3.568146   -0.558829
  H      6.977822   -1.726769   -0.900400
  H      8.954096   -4.534296    0.834157
  H     10.268676   -3.358980    0.961904
  H     10.123371   -4.352368   -0.480611
  H     10.337634   -1.338351   -0.409476
  H     10.208539   -2.318623   -1.851046
  H      8.319788   -0.011048   -1.141074
  H      8.196347   -0.988283   -2.574920
  H      9.085338    1.177276   -3.101795
  H     11.922773   -1.099749   -1.850383
  H     12.833186    0.396732   -1.637406
  H     12.885777   -0.442022   -3.180790
  H     10.594006    2.302334   -4.159032
  H     12.088778    1.450717   -4.557785
  H     12.642614    3.648271   -3.753143
  H     13.235368    2.462575   -2.606254
  H     11.283662    2.913941   -1.073739
  H      9.456696    5.731624   -0.936672
  H     10.922587    6.374907   -0.240098
  H      9.845116    3.566711    0.359247
  H      9.485490    4.996121    1.302916
  H     12.345603    3.880190    0.904098
  H      9.794266    5.440694    3.254967
  H     11.155252    6.157438    4.137051
  H     10.583619    4.551065    4.568918
  H     13.805296    3.881906    2.656649
  H     13.018339    3.638091    4.231952
  H     12.036175    5.567430   -3.673709
  H     12.224934    6.718520   -2.339296
  H     10.643986    6.485019   -3.074406
  H    -14.866070    0.498381   -2.420247
  H     -9.236688    2.261757   -0.271551

----------------------------
CARTESIAN COORDINATES (A.U.)
----------------------------
  NO LB      ZA    FRAG     MASS         X           Y           Z
   0 O     8.0000    0    15.999  -27.919391    2.749729   -4.315566
   1 C     6.0000    0    12.011  -25.630045    3.254098   -3.196445
   2 C     6.0000    0    12.011  -25.222943    5.772134   -2.469525
   3 O     8.0000    0    15.999  -27.013560    7.601918   -2.935537
   4 C     6.0000    0    12.011  -29.164539    7.542396   -1.282988
   5 C     6.0000    0    12.011  -22.904252    6.460899   -1.393892
   6 O     8.0000    0    15.999  -22.452194    8.959649   -0.828432
   7 C     6.0000    0    12.011  -22.481519    9.558485    1.816089
   8 C     6.0000    0    12.011  -23.781242    1.382622   -2.806072
   9 C     6.0000    0    12.011  -24.415957   -1.276954   -3.662334
  10 C     6.0000    0    12.011  -21.466001    2.068579   -1.665500
  11 C     6.0000    0    12.011  -19.373193    0.188936   -1.043228
  12 C     6.0000    0    12.011  -16.941310    0.706158   -2.471384
  13 C     6.0000    0    12.011  -14.575083    0.760788   -1.526615
  14 C     6.0000    0    12.011  -12.350112    1.315478   -3.229722
  15 C     6.0000    0    12.011  -13.947392    0.254754    1.233019
  16 C     6.0000    0    12.011  -13.908757   -2.587553    1.985288
  17 C     6.0000    0    12.011  -12.078596   -4.182418    0.496082
  18 C     6.0000    0    12.011   -9.936805   -5.297174    1.291514
  19 C     6.0000    0    12.011   -8.945774   -5.194897    3.968441
  20 C     6.0000    0    12.011   -8.348856   -6.821961   -0.562832
  21 C     6.0000    0    12.011   -6.435392   -5.253545   -2.153680
  22 C     6.0000    0    12.011   -4.479395   -3.830021   -0.650943
  23 C     6.0000    0    12.011   -1.982600   -4.278788   -0.474497
  24 C     6.0000    0    12.011   -0.607653   -6.369844   -1.852286
  25 C     6.0000    0    12.011   -0.339440   -2.587340    1.175485
  26 C     6.0000    0    12.011   -0.184846   -3.361972    4.009443
  27 C     6.0000    0    12.011    0.888804   -5.952191    4.508557
  28 C     6.0000    0    12.011    3.141724   -6.564575    5.516136
  29 C     6.0000    0    12.011    5.084086   -4.676510    6.423445
  30 C     6.0000    0    12.011    3.861282   -9.332539    5.833181
  31 C     6.0000    0    12.011    5.128050  -10.573372    3.486058
  32 C     6.0000    0    12.011    7.556206   -9.353865    2.620786
  33 C     6.0000    0    12.011    9.926884  -10.229004    2.889614
  34 C     6.0000    0    12.011   10.592737  -12.683978    4.196608
  35 C     6.0000    0    12.011   12.249366   -8.839847    1.907093
  36 C     6.0000    0    12.011   11.774897   -6.364672    0.482949
  37 C     6.0000    0    12.011   13.938452   -4.888069   -0.684565
  38 C     6.0000    0    12.011   16.465787   -5.144167   -0.731969
  39 C     6.0000    0    12.011   18.023422   -7.194986    0.517386
  40 C     6.0000    0    12.011   18.163352   -3.280000   -2.142985
  41 C     6.0000    0    12.011   16.874315   -1.087064   -3.523291
  42 C     6.0000    0    12.011   18.420035    0.843232   -4.971180
  43 C     6.0000    0    12.011   20.899359    1.228983   -5.390311
  44 C     6.0000    0    12.011   23.094336   -0.336857   -4.433201
  45 C     6.0000    0    12.011   21.696003    3.455923   -7.031224
  46 C     6.0000    0    12.011   23.276208    5.523496   -5.670196
  47 C     6.0000    0    12.011   21.878586    6.792374   -3.536893
  48 C     6.0000    0    12.011   21.238116    9.239349   -3.303827
  49 C     6.0000    0    12.011   19.748876   10.269854   -1.066009
  50 C     6.0000    0    12.011   19.383663    8.572219    1.280051
  51 C     6.0000    0    12.011   21.774625    8.161369    2.777340
  52 C     6.0000    0    12.011   22.222178    8.711720    5.217215
  53 C     6.0000    0    12.011   20.334827    9.867613    7.021786
  54 C     6.0000    0    12.011   24.776086    8.173867    6.384214
  55 H     1.0000    0     1.008   25.637052    9.913060    7.128009
  56 C     6.0000    0    12.011   21.844245   11.257575   -5.236841
  57 C     6.0000    0    12.011  -21.035996    4.615110   -1.022681
  58 O     8.0000    0    15.999  -18.801624    5.409394    0.047701
  59 H     1.0000    0     1.008  -30.373767    9.115691   -1.855345
  60 H     1.0000    0     1.008  -28.584911    7.801433    0.690989
  61 H     1.0000    0     1.008  -30.204571    5.763809   -1.473479
  62 H     1.0000    0     1.008  -22.144755   11.591661    1.950878
  63 H     1.0000    0     1.008  -20.992170    8.542082    2.831744
  64 H     1.0000    0     1.008  -24.323807    9.108410    2.655066
  65 H     1.0000    0     1.008  -25.993224   -2.076942   -2.571162
  66 H     1.0000    0     1.008  -22.832051   -2.579982   -3.475741
  67 H     1.0000    0     1.008  -24.975502   -1.303635   -5.662223
  68 H     1.0000    0     1.008  -19.997654   -1.738335   -1.455057
  69 H     1.0000    0     1.008  -19.022048    0.234393    1.000721
  70 H     1.0000    0     1.008  -17.185366    1.060303   -4.487784
  71 H     1.0000    0     1.008  -12.930462    1.598075   -5.195955
  72 H     1.0000    0     1.008  -10.971547   -0.234577   -3.168198
  73 H     1.0000    0     1.008  -11.346267    3.018020   -2.592198
  74 H     1.0000    0     1.008  -15.315445    1.211461    2.464972
  75 H     1.0000    0     1.008  -12.092330    1.074024    1.662933
  76 H     1.0000    0     1.008  -15.824846   -3.346252    1.720520
  77 H     1.0000    0     1.008  -13.510531   -2.693556    4.013670
  78 H     1.0000    0     1.008  -12.592887   -4.452998   -1.484610
  79 H     1.0000    0     1.008  -10.058294   -3.973629    5.208795
  80 H     1.0000    0     1.008   -6.982980   -4.524157    3.999573
  81 H     1.0000    0     1.008   -8.921321   -7.099587    4.799129
  82 H     1.0000    0     1.008   -9.599792   -7.794469   -1.901386
  83 H     1.0000    0     1.008   -7.302977   -8.293776    0.460914
  84 H     1.0000    0     1.008   -7.531082   -3.891182   -3.278783
  85 H     1.0000    0     1.008   -5.536611   -6.540885   -3.503796
  86 H     1.0000    0     1.008   -5.215145   -2.220115    0.410535
  87 H     1.0000    0     1.008   -1.866028   -7.610938   -2.921549
  88 H     1.0000    0     1.008    0.470708   -7.542500   -0.524008
  89 H     1.0000    0     1.008    0.779207   -5.568549   -3.176412
  90 H     1.0000    0     1.008   -1.073504   -0.648214    1.114902
  91 H     1.0000    0     1.008    1.587881   -2.525162    0.406969
  92 H     1.0000    0     1.008   -2.111811   -3.277419    4.784884
  93 H     1.0000    0     1.008    0.909523   -1.907974    4.997746
  94 H     1.0000    0     1.008   -0.351181   -7.514850    3.979438
  95 H     1.0000    0     1.008    4.558491   -2.714774    6.045432
  96 H     1.0000    0     1.008    6.923923   -5.031036    5.533791
  97 H     1.0000    0     1.008    5.381458   -4.877316    8.470506
  98 H     1.0000    0     1.008    2.161419  -10.440575    6.264027
  99 H     1.0000    0     1.008    5.140309   -9.537862    7.455337
 100 H     1.0000    0     1.008    3.758593  -10.495710    1.924595
 101 H     1.0000    0     1.008    5.412935  -12.578743    3.914955
 102 H     1.0000    0     1.008    7.295136   -7.552832    1.662008
 103 H     1.0000    0     1.008    8.947627  -13.703290    4.915849
 104 H     1.0000    0     1.008   11.867631  -12.329654    5.797994
 105 H     1.0000    0     1.008   11.616796  -13.948389    2.904870
 106 H     1.0000    0     1.008   13.500023   -8.490843    3.530054
 107 H     1.0000    0     1.008   13.293189  -10.158245    0.684826
 108 H     1.0000    0     1.008   10.760607   -5.052805    1.741923
 109 H     1.0000    0     1.008   10.426397   -6.742818   -1.056033
 110 H     1.0000    0     1.008   13.186173   -3.263120   -1.701510
 111 H     1.0000    0     1.008   16.920789   -8.568578    1.576328
 112 H     1.0000    0     1.008   19.404986   -6.347552    1.817736
 113 H     1.0000    0     1.008   19.130399   -8.224783   -0.908224
 114 H     1.0000    0     1.008   19.535297   -2.529117   -0.773798
 115 H     1.0000    0     1.008   19.291342   -4.381562   -3.497971
 116 H     1.0000    0     1.008   15.722120   -0.020878   -2.156317
 117 H     1.0000    0     1.008   15.488852   -1.867584   -4.865893
 118 H     1.0000    0     1.008   17.168801    2.224729   -5.861542
 119 H     1.0000    0     1.008   22.530776   -2.078225   -3.496718
 120 H     1.0000    0     1.008   24.251207    0.749715   -3.094248
 121 H     1.0000    0     1.008   24.350590   -0.835301   -6.010822
 122 H     1.0000    0     1.008   20.019771    4.350780   -7.859431
 123 H     1.0000    0     1.008   22.844480    2.741457   -8.612965
 124 H     1.0000    0     1.008   23.891078    6.894234   -7.092413
 125 H     1.0000    0     1.008   25.011220    4.653592   -4.925107
 126 H     1.0000    0     1.008   21.323030    5.506550   -2.029073
 127 H     1.0000    0     1.008   17.870565   10.831199   -1.770054
 128 H     1.0000    0     1.008   20.640698   12.046828   -0.453720
 129 H     1.0000    0     1.008   18.604573    6.740107    0.678879
 130 H     1.0000    0     1.008   17.924978    9.441300    2.462155
 131 H     1.0000    0     1.008   23.329809    7.332496    1.708497
 132 H     1.0000    0     1.008   18.508480   10.281422    6.150996
 133 H     1.0000    0     1.008   21.080372   11.635871    7.817893
 134 H     1.0000    0     1.008   20.000142    8.600267    8.634005
 135 H     1.0000    0     1.008   26.088229    7.335738    5.020339
 136 H     1.0000    0     1.008   24.601095    6.874997    7.997231
 137 H     1.0000    0     1.008   22.745074   10.520918   -6.942304
 138 H     1.0000    0     1.008   23.101778   12.696164   -4.420629
 139 H     1.0000    0     1.008   20.114218   12.254909   -5.809785
 140 H     1.0000    0     1.008  -28.092801    0.941803   -4.573603
 141 H     1.0000    0     1.008  -17.454811    4.274101   -0.513158

--------------------------------
INTERNAL COORDINATES (ANGSTROEM)
--------------------------------
 O      0   0   0     0.000000000000     0.00000000     0.00000000
 C      1   0   0     1.374631361467     0.00000000     0.00000000
 C      2   1   0     1.403532031326   115.95600581     0.00000000
 O      3   2   1     1.377039373130   120.85503456   358.29104005
 C      4   3   2     1.435736101577   114.89955750    75.76209767
 C      3   2   1     1.400841825775   119.52617494   182.15498198
 O      6   3   2     1.376659796270   119.36883354   175.97337056
 C      7   6   3     1.434934925189   114.97458592   107.47220883
 C      2   1   3     1.407341671086   122.63360413   180.41313577
 C      9   2   1     1.516200499957   117.08618609   359.56314874
 C      9   2   1     1.413188699740   118.98773197   179.32183115
 C     11   9   2     1.524556499637   123.67206228   177.21957817
 C     12  11   9     1.517290633064   113.00683975   117.37413628
 C     13  12  11     1.348582579924   127.35283986   133.47556084
 C     14  13  12     1.511516780741   120.42270575   180.12004562
 C     14  13  12     1.521386348555   123.69616819     0.89744530
 C     16  14  13     1.556007160615   114.74479559    78.86678839
 C     17  16  14     1.507070051420   114.58123631    58.03879489
 C     18  17  16     1.345261826310   128.56218435   111.07415634
 C     19  18  17     1.511497414251   124.74025940     1.31550014
 C     19  18  17     1.523181059584   119.70318594   180.47963453
 C     21  19  18     1.556543057294   115.14055364    85.22255385
 C     22  21  19     1.507046455062   115.33652472    60.11887760
 C     23  22  21     1.345662250125   128.51793528   109.89045584
 C     24  23  22     1.511752554538   124.62940795     1.09688872
 C     24  23  22     1.523020772935   119.77699211   180.11879404
 C     26  24  23     1.556831055898   115.30885915    86.53624665
 C     27  26  24     1.507093697641   115.34680921    60.53932093
 C     28  27  26     1.345596510562   128.49759322   108.56454462
 C     29  28  27     1.511704022726   124.68725077     1.30447211
 C     29  28  27     1.522698304022   119.79376252   180.54429620
 C     31  29  28     1.556658498652   115.18437313    86.75330190
 C     32  31  29     1.509021566053   115.36573878    59.56826370
 C     33  32  31     1.344802717400   127.94881294   106.22812042
 C     34  33  32     1.513344276604   124.13613386   359.13800969
 C     34  33  32     1.523536419825   123.38477027   179.27113477
 C     36  34  33     1.531856151765   116.63043778   358.17033811
 C     37  36  34     1.517587037588   121.12330780   182.90658957
 C     38  37  36     1.344490721358   134.92221852   356.54378315
 C     39  38  37     1.514683550575   127.25706861   359.56903131
 C     39  38  37     1.528929586173   121.90585799   179.49401246
 C     41  39  38     1.531492826049   117.39464257   359.85996364
 C     42  41  39     1.516411534509   120.73974911   180.09328800
 C     43  42  41     1.346183626037   135.32437189   358.44647733
 C     44  43  42     1.514024061301   127.56039152     0.23079904
 C     44  43  42     1.523304439370   118.74698101   179.45234682
 C     46  44  43     1.554043753909   115.42849474   116.09713896
 C     47  46  44     1.507400708841   113.37112683   297.93799057
 C     48  47  46     1.344173379665   128.42826033   241.91708200
 C     49  48  47     1.523406088518   123.13365286   178.21054618
 C     50  49  48     1.544557559843   118.77281008    11.95370723
 C     51  50  49     1.508607258213   113.64259614    70.33503652
 C     52  51  50     1.344586939326   128.37714949   121.46271063
 C     53  52  51     1.511137857064   125.31464596     0.80140783
 C     53  52  51     1.512893682174   120.56787178   180.56227515
 H     55  53  52     1.099783285904   111.02147415   121.12541781
 C     49  48  47     1.513222075184   124.36263460   359.80704221
 C      6   3   2     1.403578615977   119.52231029   359.01933977
 O     58   6   3     1.376778692886   116.74632574   180.15547011
 H      5   4   3     1.092861060587   106.18171612   178.66501017
 H      5   4   3     1.097280906856   110.82306072    59.94091233
 H      5   4   3     1.094939661456   111.17859129   297.77772975
 H      8   7   6     1.092899289563   106.21796701   181.38565918
 H      8   7   6     1.095127264377   111.24662831    62.27884860
 H      8   7   6     1.097385547259   110.86902281   300.13992275
 H     10   9   2     1.099671710945   111.62647986   294.82426820
 H     10   9   2     1.089829882776   112.94477113   174.18507918
 H     10   9   2     1.099028326806   111.06215032    54.43547437
 H     12  11   9     1.093993342782   110.22903139   355.17076151
 H     12  11   9     1.097720223527   108.75309454   239.92094568
 H     13  12  11     1.091035874738   114.69064785   313.20614025
 H     15  14  13     1.095120328755   111.99829689   358.80729436
 H     15  14  13     1.098204888967   110.77601224   237.58927565
 H     15  14  13     1.098956099969   110.65220363   119.84844308
 H     16  14  13     1.097907778660   110.17166977   317.25585139
 H     16  14  13     1.096978784362   108.95827513   200.71262233
 H     17  16  14     1.099507540526   107.95369984   296.71600229
 H     17  16  14     1.095301629633   107.62269843   182.15090020
 H     18  17  16     1.092318437987   114.52259083   290.86757119
 H     20  19  18     1.093193106721   113.39218357   354.99551334
 H     20  19  18     1.097761274080   110.72762220   233.38670237
 H     20  19  18     1.099681257554   110.23633884   116.14881775
 H     21  19  18     1.097623673360   109.35375463   324.67589722
 H     21  19  18     1.098365591207   109.62543339   207.85129454
 H     22  21  19     1.100182686893   107.41284604   298.81832169
 H     22  21  19     1.095776202956   107.66738993   184.52009651
 H     23  22  21     1.092191485777   114.60937451   289.35531447
 H     25  24  23     1.093125081512   113.34207227   355.49713884
 H     25  24  23     1.097619760789   110.80495137   233.93513439
 H     25  24  23     1.099716503195   110.25838159   116.64774331
 H     26  24  23     1.097673330747   109.30612318   325.94345744
 H     26  24  23     1.098479414154   109.59900826   209.15902107
 H     27  26  24     1.100084376950   107.45153126   299.11863647
 H     27  26  24     1.095856624066   107.61480271   184.82826779
 H     28  27  26     1.092136823371   114.65802610   288.29143156
 H     30  29  28     1.093177062676   113.36070229   355.25844617
 H     30  29  28     1.097602445451   110.72719466   233.66268145
 H     30  29  28     1.099773432348   110.25908672   116.42386850
 H     31  29  28     1.097695758792   109.37779645   326.15896803
 H     31  29  28     1.098531672289   109.59144006   209.33698126
 H     32  31  29     1.099824948862   107.45407414   298.44017099
 H     32  31  29     1.095617097985   107.60955956   184.20513452
 H     33  32  31     1.088502330939   114.06681266   285.95423242
 H     35  34  33     1.092554517433   113.42210822     0.02500918
 H     35  34  33     1.099280433508   110.41283140   238.99444655
 H     35  34  33     1.099367593523   110.67515370   121.57762149
 H     36  34  33     1.099867759934   107.45418208   121.91084381
 H     36  34  33     1.100087668503   107.43898016   234.75635911
 H     37  36  34     1.101755920332   108.73065947    58.74357774
 H     37  36  34     1.101135227349   108.34216881   306.03157565
 H     38  37  36     1.089714641992   109.37422580   176.49761278
 H     40  39  38     1.087573355121   114.31774458   359.11410502
 H     40  39  38     1.099590548310   110.04508011   237.55983208
 H     40  39  38     1.099650483182   110.21284104   120.89194416
 H     41  39  38     1.099967616794   107.40835378   123.72347208
 H     41  39  38     1.100101734642   107.17095599   236.36377233
 H     42  41  39     1.101517953228   108.75020587    56.55550156
 H     42  41  39     1.101311716795   108.66371990   303.58409229
 H     43  42  41     1.093089177515   109.97184240   178.56492662
 H     45  44  43     1.087966050663   113.93048356     7.77862169
 H     45  44  43     1.098827680796   110.90049287   246.21908333
 H     45  44  43     1.099302066469   109.95029263   129.11722253
 H     46  44  43     1.096872693519   109.75175173   353.21403796
 H     46  44  43     1.101319869986   108.68556399   236.62407246
 H     47  46  44     1.094730303401   107.92733403   173.99758845
 H     47  46  44     1.100149071488   108.69709235    59.46069020
 H     48  47  46     1.089065197860   113.75482936    61.15242981
 H     50  49  48     1.102270192731   107.46996244   248.56784521
 H     50  49  48     1.100876888825   108.22689967   135.85996645
 H     51  50  49     1.100513738735   109.08156949   307.44207839
 H     51  50  49     1.094825695331   107.64679774   193.16993885
 H     52  51  50     1.090676680859   114.73478870   302.34430154
 H     54  53  52     1.092857386609   113.52400753   358.68217042
 H     54  53  52     1.099411046650   110.45589760   237.25988549
 H     54  53  52     1.099546600430   110.48079633   120.00967805
 H     55  53  52     1.095324391137   111.93162719     0.11995159
 H     55  53  52     1.099811626511   111.04853894   239.12222914
 H     57  49  48     1.092563320701   113.51846433     4.33121725
 H     57  49  48     1.099508426535   110.57317270   242.89846450
 H     57  49  48     1.099356473660   110.40996316   125.59368994
 H      1   2   3     0.970755394997   109.58841464   186.30389159
 H     59  58   6     0.978242176705   108.26269779   206.78238359

---------------------------
INTERNAL COORDINATES (A.U.)
---------------------------
 O      0   0   0     0.000000000000     0.00000000     0.00000000
 C      1   0   0     2.597676808272     0.00000000     0.00000000
 C      2   1   0     2.652291159391   115.95600581     0.00000000
 O      3   2   1     2.602227290842   120.85503456   358.29104005
 C      4   3   2     2.713148032564   114.89955750    75.76209767
 C      3   2   1     2.647207407656   119.52617494   182.15498198
 O      6   3   2     2.601509994530   119.36883354   175.97337056
 C      7   6   3     2.711634028606   114.97458592   107.47220883
 C      2   1   3     2.659490335207   122.63360413   180.41313577
 C      9   2   1     2.865203709034   117.08618609   359.56314874
 C      9   2   1     2.670539618061   118.98773197   179.32183115
 C     11   9   2     2.880994260004   123.67206228   177.21957817
 C     12  11   9     2.867263762054   113.00683975   117.37413628
 C     13  12  11     2.548451745033   127.35283986   133.47556084
 C     14  13  12     2.856352762427   120.42270575   180.12004562
 C     14  13  12     2.875003542655   123.69616819     0.89744530
 C     16  14  13     2.940427395983   114.74479559    78.86678839
 C     17  16  14     2.847949661818   114.58123631    58.03879489
 C     18  17  16     2.542176430145   128.56218435   111.07415634
 C     19  18  17     2.856316165065   124.74025940     1.31550014
 C     19  18  17     2.878395054990   119.70318594   180.47963453
 C     21  19  18     2.941440093943   115.14055364    85.22255385
 C     22  21  19     2.847905071165   115.33652472    60.11887760
 C     23  22  21     2.542933121492   128.51793528   109.89045584
 C     24  23  22     2.856798310333   124.62940795     1.09688872
 C     24  23  22     2.878092157121   119.77699211   180.11879404
 C     26  24  23     2.941984332431   115.30885915    86.53624665
 C     27  26  24     2.847994346699   115.34680921    60.53932093
 C     28  27  26     2.542808891722   128.49759322   108.56454462
 C     29  28  27     2.856706598499   124.68725077     1.30447211
 C     29  28  27     2.877482779188   119.79376252   180.54429620
 C     31  29  28     2.941658246492   115.18437313    86.75330190
 C     32  31  29     2.851637490021   115.36573878    59.56826370
 C     33  32  31     2.541308840040   127.94881294   106.22812042
 C     34  33  32     2.859806229119   124.13613386   359.13800969
 C     34  33  32     2.879066588524   123.38477027   179.27113477
 C     36  34  33     2.894788603398   116.63043778   358.17033811
 C     37  36  34     2.867823885430   121.12330780   182.90658957
 C     38  37  36     2.540719252965   134.92221852   356.54378315
 C     39  38  37     2.862337090142   127.25706861   359.56903131
 C     39  38  37     2.889258195917   121.90585799   179.49401246
 C     41  39  38     2.894102017297   117.39464257   359.85996364
 C     42  41  39     2.865602506542   120.73974911   180.09328800
 C     43  42  41     2.543918379180   135.32437189   358.44647733
 C     44  43  42     2.861090836026   127.56039152     0.23079904
 C     44  43  42     2.878628208995   118.74698101   179.45234682
 C     46  44  43     2.936717095019   115.42849474   116.09713896
 C     47  46  44     2.848574513788   113.37112683   297.93799057
 C     48  47  46     2.540119564075   128.42826033   241.91708200
 C     49  48  47     2.878820298047   123.13365286   178.21054618
 C     50  49  48     2.918790786182   118.77281008    11.95370723
 C     51  50  49     2.850854561668   113.64259614    70.33503652
 C     52  51  50     2.540901078574   128.37714949   121.46271063
 C     53  52  51     2.855636700452   125.31464596     0.80140783
 C     53  52  51     2.858954729049   120.56787178   180.56227515
 H     55  53  52     2.078289217023   111.02147415   121.12541781
 C     49  48  47     2.859575301902   124.36263460   359.80704221
 C      6   3   2     2.652379191625   119.52231029   359.01933977
 O     58   6   3     2.601734676573   116.74632574   180.15547011
 H      5   4   3     2.065208106936   106.18171612   178.66501017
 H      5   4   3     2.073560405938   110.82306072    59.94091233
 H      5   4   3     2.069136093320   111.17859129   297.77772975
 H      8   7   6     2.065280349232   106.21796701   181.38565918
 H      8   7   6     2.069490611463   111.24662831    62.27884860
 H      8   7   6     2.073758147642   110.86902281   300.13992275
 H     10   9   2     2.078078370907   111.62647986   294.82426820
 H     10   9   2     2.059480011010   112.94477113   174.18507918
 H     10   9   2     2.076862551084   111.06215032    54.43547437
 H     12  11   9     2.067347810190   110.22903139   355.17076151
 H     12  11   9     2.074390594132   108.75309454   239.92094568
 H     13  12  11     2.061759005539   114.69064785   313.20614025
 H     15  14  13     2.069477505037   111.99829689   358.80729436
 H     15  14  13     2.075306479082   110.77601224   237.58927565
 H     15  14  13     2.076726062144   110.65220363   119.84844308
 H     16  14  13     2.074745021968   110.17166977   317.25585139
 H     16  14  13     2.072989477165   108.95827513   200.71262233
 H     17  16  14     2.077768133776   107.95369984   296.71600229
 H     17  16  14     2.069820114044   107.62269843   182.15090020
 H     18  17  16     2.064182698827   114.52259083   290.86757119
 H     20  19  18     2.065835583194   113.39218357   354.99551334
 H     20  19  18     2.074468168435   110.72762220   233.38670237
 H     20  19  18     2.078096411383   110.23633884   116.14881775
 H     21  19  18     2.074208140759   109.35375463   324.67589722
 H     21  19  18     2.075610162303   109.62543339   207.85129454
 H     22  21  19     2.079043975510   107.41284604   298.81832169
 H     22  21  19     2.070716927654   107.66738993   184.52009651
 H     23  22  21     2.063942793920   114.60937451   289.35531447
 H     25  24  23     2.065707034179   113.34207227   355.49713884
 H     25  24  23     2.074200747071   110.80495137   233.93513439
 H     25  24  23     2.078163015993   110.25838159   116.64774331
 H     26  24  23     2.074301979620   109.30612318   325.94345744
 H     26  24  23     2.075825256502   109.59900826   209.15902107
 H     27  26  24     2.078858196641   107.45153126   299.11863647
 H     27  26  24     2.070868901529   107.61480271   184.82826779
 H     28  27  26     2.063839496942   114.65802610   288.29143156
 H     30  29  28     2.065805264342   113.36070229   355.25844617
 H     30  29  28     2.074168025825   110.72719466   233.66268145
 H     30  29  28     2.078270596500   110.25908672   116.42386850
 H     31  29  28     2.074344362484   109.37779645   326.15896803
 H     31  29  28     2.075924010065   109.59144006   209.33698126
 H     32  31  29     2.078367948603   107.45407414   298.44017099
 H     32  31  29     2.070416262832   107.60955956   184.20513452
 H     33  32  31     2.056971301610   114.06681266   285.95423242
 H     35  34  33     2.064628824327   113.42210822     0.02500918
 H     35  34  33     2.077338963709   110.41283140   238.99444655
 H     35  34  33     2.077503672266   110.67515370   121.57762149
 H     36  34  33     2.078448849804   107.45418208   121.91084381
 H     36  34  33     2.078864416774   107.43898016   234.75635911
 H     37  36  34     2.082016955854   108.73065947    58.74357774
 H     37  36  34     2.080844016103   108.34216881   306.03157565
 H     38  37  36     2.059262237490   109.37422580   176.49761278
 H     40  39  38     2.055215791729   114.31774458   359.11410502
 H     40  39  38     2.077924995754   110.04508011   237.55983208
 H     40  39  38     2.078038256248   110.21284104   120.89194416
 H     41  39  38     2.078637551923   107.40835378   123.72347208
 H     41  39  38     2.078890997925   107.17095599   236.36377233
 H     42  41  39     2.081567263198   108.75020587    56.55550156
 H     42  41  39     2.081177532821   108.66371990   303.58409229
 H     43  42  41     2.065639185456   109.97184240   178.56492662
 H     45  44  43     2.055957878758   113.93048356     7.77862169
 H     45  44  43     2.076483385077   110.90049287   246.21908333
 H     45  44  43     2.077379844079   109.95029263   129.11722253
 H     46  44  43     2.072788994528   109.75175173   353.21403796
 H     46  44  43     2.081192940119   108.68556399   236.62407246
 H     47  46  44     2.068740463933   107.92733403   173.99758845
 H     47  46  44     2.078980451600   108.69709235    59.46069020
 H     48  47  46     2.058034965941   113.75482936    61.15242981
 H     50  49  48     2.082988789847   107.46996244   248.56784521
 H     50  49  48     2.080355827043   108.22689967   135.85996645
 H     51  50  49     2.079669572827   109.08156949   307.44207839
 H     51  50  49     2.068920728555   107.64679774   193.16993885
 H     52  51  50     2.061080227478   114.73478870   302.34430154
 H     54  53  52     2.065201164123   113.52400753   358.68217042
 H     54  53  52     2.077585786777   110.45589760   237.25988549
 H     54  53  52     2.077841946296   110.48079633   120.00967805
 H     55  53  52     2.069863127052   111.93162719     0.11995159
 H     55  53  52     2.078342773009   111.04853894   239.12222914
 H     57  49  48     2.064645460092   113.51846433     4.33121725
 H     57  49  48     2.077769808089   110.57317270   242.89846450
 H     57  49  48     2.077482658771   110.40996316   125.59368994
 H      1   2   3     1.834461839572   109.58841464   186.30389159
 H     59  58   6     1.848609806624   108.26269779   206.78238359


           ************************************************************
           *        Program running with 8 parallel MPI-processes     *
           *              working on a common directory               *
           ************************************************************
------------------------------------------------------------------------------
                   ___                                                        
                  /   \      - P O W E R E D   B Y -                         
                 /     \                                                     
                 |  |  |   _    _      __       _____    __    __             
                 |  |  |  | |  | |    /  \     |  _  \  |  |  /  |          
                  \  \/   | |  | |   /    \    | | | |  |  | /  /          
                 / \  \   | |__| |  /  /\  \   | |_| |  |  |/  /          
                |  |  |   |  __  | /  /__\  \  |    /   |      \           
                |  |  |   | |  | | |   __   |  |    \   |  |\   \          
                \     /   | |  | | |  |  |  |  | |\  \  |  | \   \       
                 \___/    |_|  |_| |__|  |__|  |_| \__\ |__|  \__/        
                                                                              
                      - O R C A' S   B I G   F R I E N D -                    
                                      &                                       
                       - I N T E G R A L  F E E D E R -                       
                                                                              
 v1 FN, 2020, v2 2021                                                         
------------------------------------------------------------------------------


Reading SHARK input file UQ9_2e_2H_B3LYP_631Gd_opt.SHARKINP.tmp ... ok
----------------------
SHARK INTEGRAL PACKAGE
----------------------

Number of atoms                             ...    142
Number of basis functions                   ...    980
Number of shells                            ...    516
Maximum angular momentum                    ...      2
Integral batch strategy                     ... SHARK/LIBINT Hybrid
RI-J (if used) integral strategy            ... SPLIT-RIJ (Revised 2003 algorithm where possible)
Printlevel                                  ...      1
Contraction scheme used                     ... SEGMENTED contraction
Coulomb Range Separation                    ... NOT USED
Exchange Range Separation                   ... NOT USED
Finite Nucleus Model                        ... NOT USED
Auxiliary Coulomb fitting basis             ... AVAILABLE
   # of basis functions in Aux-J            ...   3766
   # of shells in Aux-J                     ...   1290
   Maximum angular momentum in Aux-J        ...      4
Auxiliary J/K fitting basis                 ... NOT available
Auxiliary Correlation fitting basis         ... NOT available
Auxiliary 'external' fitting basis          ... NOT available
Integral threshold                          ...     2.500000e-11
Primitive cut-off                           ...     2.500000e-12
Primitive pair pre-selection threshold      ...     2.500000e-12

Calculating pre-screening integrals         ... done (  0.2 sec) Dimension = 516
Organizing shell pair data                  ... done (  0.3 sec)
Shell pair information
Total number of shell pairs                 ...    133386
Shell pairs after pre-screening             ...     36401
Total number of primitive shell pairs       ...    729291
Primitive shell pairs kept                  ...    105354
          la=0 lb=0:  15496 shell pairs
          la=1 lb=0:  11869 shell pairs
          la=1 lb=1:   2323 shell pairs
          la=2 lb=0:   4544 shell pairs
          la=2 lb=1:   1822 shell pairs
          la=2 lb=2:    347 shell pairs

Calculating one electron integrals          ... done (  0.1 sec)
Calculating RI/J V-Matrix + Cholesky decomp.... done (  0.8 sec)
Calculating Nuclear repulsion               ... done (  0.0 sec) ENN=   6897.501691558468 Eh

SHARK setup successfully completed in   1.9 seconds

Maximum memory used throughout the entire GTOINT-calculation: 97.0 MB
[1718430493.464443] [eu-a2p-335:40077:0]          mpool.c:38   UCX  WARN  object 0x2a4a300 was not returned to mpool ucp_requests
[1718430493.464467] [eu-a2p-335:40077:0]          mpool.c:38   UCX  WARN  object 0x2a4a4c0 was not returned to mpool ucp_requests
[1718430493.464471] [eu-a2p-335:40077:0]          mpool.c:38   UCX  WARN  object 0x2a4a680 was not returned to mpool ucp_requests
[1718430493.464474] [eu-a2p-335:40077:0]          mpool.c:38   UCX  WARN  object 0x2a4a840 was not returned to mpool ucp_requests
[1718430493.464476] [eu-a2p-335:40077:0]          mpool.c:38   UCX  WARN  object 0x2a4aa00 was not returned to mpool ucp_requests
[1718430493.464479] [eu-a2p-335:40077:0]          mpool.c:38   UCX  WARN  object 0x2a4abc0 was not returned to mpool ucp_requests
[1718430493.464481] [eu-a2p-335:40077:0]          mpool.c:38   UCX  WARN  object 0x2a4ad80 was not returned to mpool ucp_requests
[1718430493.464484] [eu-a2p-335:40077:0]          mpool.c:38   UCX  WARN  object 0x2a4af40 was not returned to mpool ucp_requests
[1718430493.464486] [eu-a2p-335:40077:0]          mpool.c:38   UCX  WARN  object 0x2a4b100 was not returned to mpool ucp_requests
[1718430493.464489] [eu-a2p-335:40077:0]          mpool.c:38   UCX  WARN  object 0x2a4b2c0 was not returned to mpool ucp_requests
[1718430493.464491] [eu-a2p-335:40077:0]          mpool.c:38   UCX  WARN  object 0x2a4b480 was not returned to mpool ucp_requests
[1718430493.464494] [eu-a2p-335:40077:0]          mpool.c:38   UCX  WARN  object 0x2a4b640 was not returned to mpool ucp_requests
[1718430493.464496] [eu-a2p-335:40077:0]          mpool.c:38   UCX  WARN  object 0x2a4b800 was not returned to mpool ucp_requests
[1718430493.464499] [eu-a2p-335:40077:0]          mpool.c:38   UCX  WARN  object 0x2a4b9c0 was not returned to mpool ucp_requests
[1718430493.464501] [eu-a2p-335:40077:0]          mpool.c:38   UCX  WARN  object 0x2a4bb80 was not returned to mpool ucp_requests
[1718430493.464504] [eu-a2p-335:40077:0]          mpool.c:38   UCX  WARN  object 0x2a4bd40 was not returned to mpool ucp_requests
[1718430493.464506] [eu-a2p-335:40077:0]          mpool.c:38   UCX  WARN  object 0x2a4bf00 was not returned to mpool ucp_requests
[1718430493.464510] [eu-a2p-335:40077:0]          mpool.c:38   UCX  WARN  object 0x2a4c0c0 was not returned to mpool ucp_requests
[1718430493.464512] [eu-a2p-335:40077:0]          mpool.c:38   UCX  WARN  object 0x2a4c280 was not returned to mpool ucp_requests
[1718430493.464515] [eu-a2p-335:40077:0]          mpool.c:38   UCX  WARN  object 0x2a4c440 was not returned to mpool ucp_requests
[1718430493.464517] [eu-a2p-335:40077:0]          mpool.c:38   UCX  WARN  object 0x2a4c600 was not returned to mpool ucp_requests
[1718430493.467664] [eu-a2p-335:40081:0]          mpool.c:38   UCX  WARN  object 0x41d7700 was not returned to mpool ucp_requests
[1718430493.467691] [eu-a2p-335:40081:0]          mpool.c:38   UCX  WARN  object 0x41d78c0 was not returned to mpool ucp_requests
[1718430493.467695] [eu-a2p-335:40081:0]          mpool.c:38   UCX  WARN  object 0x41d7a80 was not returned to mpool ucp_requests
[1718430493.467698] [eu-a2p-335:40081:0]          mpool.c:38   UCX  WARN  object 0x41d7c40 was not returned to mpool ucp_requests
[1718430493.467701] [eu-a2p-335:40081:0]          mpool.c:38   UCX  WARN  object 0x41d7e00 was not returned to mpool ucp_requests
[1718430493.467703] [eu-a2p-335:40081:0]          mpool.c:38   UCX  WARN  object 0x41d7fc0 was not returned to mpool ucp_requests
[1718430493.467706] [eu-a2p-335:40081:0]          mpool.c:38   UCX  WARN  object 0x41d8180 was not returned to mpool ucp_requests
[1718430493.467708] [eu-a2p-335:40081:0]          mpool.c:38   UCX  WARN  object 0x41d8340 was not returned to mpool ucp_requests
[1718430493.467711] [eu-a2p-335:40081:0]          mpool.c:38   UCX  WARN  object 0x41d8500 was not returned to mpool ucp_requests
[1718430493.467713] [eu-a2p-335:40081:0]          mpool.c:38   UCX  WARN  object 0x41d86c0 was not returned to mpool ucp_requests
[1718430493.467716] [eu-a2p-335:40081:0]          mpool.c:38   UCX  WARN  object 0x41d8880 was not returned to mpool ucp_requests
[1718430493.467718] [eu-a2p-335:40081:0]          mpool.c:38   UCX  WARN  object 0x41d8a40 was not returned to mpool ucp_requests
[1718430493.467721] [eu-a2p-335:40081:0]          mpool.c:38   UCX  WARN  object 0x41d8c00 was not returned to mpool ucp_requests
[1718430493.467723] [eu-a2p-335:40081:0]          mpool.c:38   UCX  WARN  object 0x41d8dc0 was not returned to mpool ucp_requests
[1718430493.467726] [eu-a2p-335:40081:0]          mpool.c:38   UCX  WARN  object 0x41d8f80 was not returned to mpool ucp_requests
[1718430493.467729] [eu-a2p-335:40081:0]          mpool.c:38   UCX  WARN  object 0x41d9140 was not returned to mpool ucp_requests
[1718430493.467731] [eu-a2p-335:40081:0]          mpool.c:38   UCX  WARN  object 0x41d9300 was not returned to mpool ucp_requests
[1718430493.467734] [eu-a2p-335:40081:0]          mpool.c:38   UCX  WARN  object 0x41d94c0 was not returned to mpool ucp_requests
[1718430493.467736] [eu-a2p-335:40081:0]          mpool.c:38   UCX  WARN  object 0x41d9680 was not returned to mpool ucp_requests
[1718430493.467739] [eu-a2p-335:40081:0]          mpool.c:38   UCX  WARN  object 0x41d9840 was not returned to mpool ucp_requests
[1718430493.467741] [eu-a2p-335:40081:0]          mpool.c:38   UCX  WARN  object 0x41d9a00 was not returned to mpool ucp_requests
[1718430493.467744] [eu-a2p-335:40081:0]          mpool.c:38   UCX  WARN  object 0x41d9bc0 was not returned to mpool ucp_requests
[1718430493.467747] [eu-a2p-335:40081:0]          mpool.c:38   UCX  WARN  object 0x41d9d80 was not returned to mpool ucp_requests
[1718430493.467749] [eu-a2p-335:40081:0]          mpool.c:38   UCX  WARN  object 0x41d9f40 was not returned to mpool ucp_requests
[1718430493.467752] [eu-a2p-335:40081:0]          mpool.c:38   UCX  WARN  object 0x41da100 was not returned to mpool ucp_requests
[1718430493.467754] [eu-a2p-335:40081:0]          mpool.c:38   UCX  WARN  object 0x41da2c0 was not returned to mpool ucp_requests
[1718430493.467757] [eu-a2p-335:40081:0]          mpool.c:38   UCX  WARN  object 0x41da480 was not returned to mpool ucp_requests
[1718430493.467759] [eu-a2p-335:40081:0]          mpool.c:38   UCX  WARN  object 0x41da640 was not returned to mpool ucp_requests
[1718430493.467762] [eu-a2p-335:40081:0]          mpool.c:38   UCX  WARN  object 0x41da800 was not returned to mpool ucp_requests
[1718430493.471001] [eu-a2p-335:40079:0]          mpool.c:38   UCX  WARN  object 0x4194380 was not returned to mpool ucp_requests
[1718430493.471022] [eu-a2p-335:40079:0]          mpool.c:38   UCX  WARN  object 0x4194540 was not returned to mpool ucp_requests
[1718430493.471027] [eu-a2p-335:40079:0]          mpool.c:38   UCX  WARN  object 0x4194700 was not returned to mpool ucp_requests
[1718430493.471030] [eu-a2p-335:40079:0]          mpool.c:38   UCX  WARN  object 0x41948c0 was not returned to mpool ucp_requests
[1718430493.471033] [eu-a2p-335:40079:0]          mpool.c:38   UCX  WARN  object 0x4194a80 was not returned to mpool ucp_requests
[1718430493.471035] [eu-a2p-335:40079:0]          mpool.c:38   UCX  WARN  object 0x4194c40 was not returned to mpool ucp_requests
[1718430493.471038] [eu-a2p-335:40079:0]          mpool.c:38   UCX  WARN  object 0x4194e00 was not returned to mpool ucp_requests
[1718430493.471040] [eu-a2p-335:40079:0]          mpool.c:38   UCX  WARN  object 0x4194fc0 was not returned to mpool ucp_requests
[1718430493.471043] [eu-a2p-335:40079:0]          mpool.c:38   UCX  WARN  object 0x4195180 was not returned to mpool ucp_requests
[1718430493.471045] [eu-a2p-335:40079:0]          mpool.c:38   UCX  WARN  object 0x4195340 was not returned to mpool ucp_requests
[1718430493.471048] [eu-a2p-335:40079:0]          mpool.c:38   UCX  WARN  object 0x4195500 was not returned to mpool ucp_requests
[1718430493.471051] [eu-a2p-335:40079:0]          mpool.c:38   UCX  WARN  object 0x41956c0 was not returned to mpool ucp_requests
[1718430493.471053] [eu-a2p-335:40079:0]          mpool.c:38   UCX  WARN  object 0x4195880 was not returned to mpool ucp_requests
[1718430493.471056] [eu-a2p-335:40079:0]          mpool.c:38   UCX  WARN  object 0x4195a40 was not returned to mpool ucp_requests
[1718430493.471059] [eu-a2p-335:40079:0]          mpool.c:38   UCX  WARN  object 0x4195c00 was not returned to mpool ucp_requests
[1718430493.471062] [eu-a2p-335:40079:0]          mpool.c:38   UCX  WARN  object 0x4195dc0 was not returned to mpool ucp_requests
[1718430493.471064] [eu-a2p-335:40079:0]          mpool.c:38   UCX  WARN  object 0x4195f80 was not returned to mpool ucp_requests
[1718430493.471067] [eu-a2p-335:40079:0]          mpool.c:38   UCX  WARN  object 0x4196140 was not returned to mpool ucp_requests
[1718430493.471070] [eu-a2p-335:40079:0]          mpool.c:38   UCX  WARN  object 0x4196300 was not returned to mpool ucp_requests
[1718430493.471072] [eu-a2p-335:40079:0]          mpool.c:38   UCX  WARN  object 0x41964c0 was not returned to mpool ucp_requests
[1718430493.471075] [eu-a2p-335:40079:0]          mpool.c:38   UCX  WARN  object 0x4196680 was not returned to mpool ucp_requests
[1718430493.471078] [eu-a2p-335:40079:0]          mpool.c:38   UCX  WARN  object 0x4196840 was not returned to mpool ucp_requests
[1718430493.471080] [eu-a2p-335:40079:0]          mpool.c:38   UCX  WARN  object 0x4196a00 was not returned to mpool ucp_requests
[1718430493.471083] [eu-a2p-335:40079:0]          mpool.c:38   UCX  WARN  object 0x4196bc0 was not returned to mpool ucp_requests
[1718430493.471086] [eu-a2p-335:40079:0]          mpool.c:38   UCX  WARN  object 0x4196d80 was not returned to mpool ucp_requests
[1718430493.471089] [eu-a2p-335:40079:0]          mpool.c:38   UCX  WARN  object 0x4196f40 was not returned to mpool ucp_requests
[1718430493.471092] [eu-a2p-335:40079:0]          mpool.c:38   UCX  WARN  object 0x4197100 was not returned to mpool ucp_requests
[1718430493.471095] [eu-a2p-335:40079:0]          mpool.c:38   UCX  WARN  object 0x41972c0 was not returned to mpool ucp_requests
[1718430493.471097] [eu-a2p-335:40079:0]          mpool.c:38   UCX  WARN  object 0x4197480 was not returned to mpool ucp_requests
[1718430493.471100] [eu-a2p-335:40079:0]          mpool.c:38   UCX  WARN  object 0x4197640 was not returned to mpool ucp_requests
[1718430493.471103] [eu-a2p-335:40079:0]          mpool.c:38   UCX  WARN  object 0x4197800 was not returned to mpool ucp_requests
[1718430493.472864] [eu-a2p-335:40083:0]          mpool.c:38   UCX  WARN  object 0x3a8c2c0 was not returned to mpool ucp_requests
[1718430493.472887] [eu-a2p-335:40083:0]          mpool.c:38   UCX  WARN  object 0x3a8c480 was not returned to mpool ucp_requests
[1718430493.472891] [eu-a2p-335:40083:0]          mpool.c:38   UCX  WARN  object 0x3a8c640 was not returned to mpool ucp_requests
[1718430493.472894] [eu-a2p-335:40083:0]          mpool.c:38   UCX  WARN  object 0x3a8c800 was not returned to mpool ucp_requests
[1718430493.472897] [eu-a2p-335:40083:0]          mpool.c:38   UCX  WARN  object 0x3a8c9c0 was not returned to mpool ucp_requests
[1718430493.472899] [eu-a2p-335:40083:0]          mpool.c:38   UCX  WARN  object 0x3a8cb80 was not returned to mpool ucp_requests
[1718430493.472902] [eu-a2p-335:40083:0]          mpool.c:38   UCX  WARN  object 0x3a8cd40 was not returned to mpool ucp_requests
[1718430493.472904] [eu-a2p-335:40083:0]          mpool.c:38   UCX  WARN  object 0x3a8cf00 was not returned to mpool ucp_requests
[1718430493.472907] [eu-a2p-335:40083:0]          mpool.c:38   UCX  WARN  object 0x3a8d0c0 was not returned to mpool ucp_requests
[1718430493.472909] [eu-a2p-335:40083:0]          mpool.c:38   UCX  WARN  object 0x3a8d280 was not returned to mpool ucp_requests
[1718430493.472912] [eu-a2p-335:40083:0]          mpool.c:38   UCX  WARN  object 0x3a8d440 was not returned to mpool ucp_requests
[1718430493.472914] [eu-a2p-335:40083:0]          mpool.c:38   UCX  WARN  object 0x3a8d600 was not returned to mpool ucp_requests
[1718430493.472917] [eu-a2p-335:40083:0]          mpool.c:38   UCX  WARN  object 0x3a8d7c0 was not returned to mpool ucp_requests
[1718430493.472919] [eu-a2p-335:40083:0]          mpool.c:38   UCX  WARN  object 0x3a8d980 was not returned to mpool ucp_requests
[1718430493.472922] [eu-a2p-335:40083:0]          mpool.c:38   UCX  WARN  object 0x3a8db40 was not returned to mpool ucp_requests
[1718430493.472924] [eu-a2p-335:40083:0]          mpool.c:38   UCX  WARN  object 0x3a8dd00 was not returned to mpool ucp_requests
[1718430493.472927] [eu-a2p-335:40083:0]          mpool.c:38   UCX  WARN  object 0x3a8dec0 was not returned to mpool ucp_requests
[1718430493.472929] [eu-a2p-335:40083:0]          mpool.c:38   UCX  WARN  object 0x3a8e080 was not returned to mpool ucp_requests
[1718430493.472932] [eu-a2p-335:40083:0]          mpool.c:38   UCX  WARN  object 0x3a8e240 was not returned to mpool ucp_requests
[1718430493.472934] [eu-a2p-335:40083:0]          mpool.c:38   UCX  WARN  object 0x3a8e400 was not returned to mpool ucp_requests
[1718430493.472937] [eu-a2p-335:40083:0]          mpool.c:38   UCX  WARN  object 0x3a8e5c0 was not returned to mpool ucp_requests
[1718430493.472940] [eu-a2p-335:40083:0]          mpool.c:38   UCX  WARN  object 0x3a8e780 was not returned to mpool ucp_requests
[1718430493.472942] [eu-a2p-335:40083:0]          mpool.c:38   UCX  WARN  object 0x3a8e940 was not returned to mpool ucp_requests
[1718430493.472944] [eu-a2p-335:40083:0]          mpool.c:38   UCX  WARN  object 0x3a8eb00 was not returned to mpool ucp_requests
[1718430493.472947] [eu-a2p-335:40083:0]          mpool.c:38   UCX  WARN  object 0x3a8ecc0 was not returned to mpool ucp_requests
[1718430493.472950] [eu-a2p-335:40083:0]          mpool.c:38   UCX  WARN  object 0x3a8ee80 was not returned to mpool ucp_requests
[1718430493.472953] [eu-a2p-335:40083:0]          mpool.c:38   UCX  WARN  object 0x3a8f040 was not returned to mpool ucp_requests
[1718430493.472955] [eu-a2p-335:40083:0]          mpool.c:38   UCX  WARN  object 0x3a8f200 was not returned to mpool ucp_requests
[1718430493.472958] [eu-a2p-335:40083:0]          mpool.c:38   UCX  WARN  object 0x3a8f3c0 was not returned to mpool ucp_requests
[1718430493.481281] [eu-a2p-335:40080:0]          mpool.c:38   UCX  WARN  object 0x3b60700 was not returned to mpool ucp_requests
[1718430493.481310] [eu-a2p-335:40080:0]          mpool.c:38   UCX  WARN  object 0x3b608c0 was not returned to mpool ucp_requests
[1718430493.481315] [eu-a2p-335:40080:0]          mpool.c:38   UCX  WARN  object 0x3b60a80 was not returned to mpool ucp_requests
[1718430493.481318] [eu-a2p-335:40080:0]          mpool.c:38   UCX  WARN  object 0x3b60c40 was not returned to mpool ucp_requests
[1718430493.481321] [eu-a2p-335:40080:0]          mpool.c:38   UCX  WARN  object 0x3b60e00 was not returned to mpool ucp_requests
[1718430493.481327] [eu-a2p-335:40080:0]          mpool.c:38   UCX  WARN  object 0x3b60fc0 was not returned to mpool ucp_requests
[1718430493.481330] [eu-a2p-335:40080:0]          mpool.c:38   UCX  WARN  object 0x3b61180 was not returned to mpool ucp_requests
[1718430493.481333] [eu-a2p-335:40080:0]          mpool.c:38   UCX  WARN  object 0x3b61340 was not returned to mpool ucp_requests
[1718430493.481335] [eu-a2p-335:40080:0]          mpool.c:38   UCX  WARN  object 0x3b61500 was not returned to mpool ucp_requests
[1718430493.481338] [eu-a2p-335:40080:0]          mpool.c:38   UCX  WARN  object 0x3b616c0 was not returned to mpool ucp_requests
[1718430493.481341] [eu-a2p-335:40080:0]          mpool.c:38   UCX  WARN  object 0x3b61880 was not returned to mpool ucp_requests
[1718430493.481343] [eu-a2p-335:40080:0]          mpool.c:38   UCX  WARN  object 0x3b61a40 was not returned to mpool ucp_requests
[1718430493.481346] [eu-a2p-335:40080:0]          mpool.c:38   UCX  WARN  object 0x3b61c00 was not returned to mpool ucp_requests
[1718430493.481348] [eu-a2p-335:40080:0]          mpool.c:38   UCX  WARN  object 0x3b61dc0 was not returned to mpool ucp_requests
[1718430493.481351] [eu-a2p-335:40080:0]          mpool.c:38   UCX  WARN  object 0x3b61f80 was not returned to mpool ucp_requests
[1718430493.481354] [eu-a2p-335:40080:0]          mpool.c:38   UCX  WARN  object 0x3b62140 was not returned to mpool ucp_requests
[1718430493.481356] [eu-a2p-335:40080:0]          mpool.c:38   UCX  WARN  object 0x3b62300 was not returned to mpool ucp_requests
[1718430493.481359] [eu-a2p-335:40080:0]          mpool.c:38   UCX  WARN  object 0x3b624c0 was not returned to mpool ucp_requests
[1718430493.481361] [eu-a2p-335:40080:0]          mpool.c:38   UCX  WARN  object 0x3b62680 was not returned to mpool ucp_requests
[1718430493.481364] [eu-a2p-335:40080:0]          mpool.c:38   UCX  WARN  object 0x3b62840 was not returned to mpool ucp_requests
[1718430493.481367] [eu-a2p-335:40080:0]          mpool.c:38   UCX  WARN  object 0x3b62a00 was not returned to mpool ucp_requests
[1718430493.481369] [eu-a2p-335:40080:0]          mpool.c:38   UCX  WARN  object 0x3b62bc0 was not returned to mpool ucp_requests
[1718430493.481372] [eu-a2p-335:40080:0]          mpool.c:38   UCX  WARN  object 0x3b62d80 was not returned to mpool ucp_requests
[1718430493.481374] [eu-a2p-335:40080:0]          mpool.c:38   UCX  WARN  object 0x3b62f40 was not returned to mpool ucp_requests
[1718430493.481377] [eu-a2p-335:40080:0]          mpool.c:38   UCX  WARN  object 0x3b63100 was not returned to mpool ucp_requests
[1718430493.481379] [eu-a2p-335:40080:0]          mpool.c:38   UCX  WARN  object 0x3b632c0 was not returned to mpool ucp_requests
[1718430493.481382] [eu-a2p-335:40080:0]          mpool.c:38   UCX  WARN  object 0x3b63480 was not returned to mpool ucp_requests
[1718430493.481384] [eu-a2p-335:40080:0]          mpool.c:38   UCX  WARN  object 0x3b63640 was not returned to mpool ucp_requests
[1718430493.481387] [eu-a2p-335:40080:0]          mpool.c:38   UCX  WARN  object 0x3b63800 was not returned to mpool ucp_requests
[1718430493.485539] [eu-a2p-335:40078:0]          mpool.c:38   UCX  WARN  object 0x3f8ef40 was not returned to mpool ucp_requests
[1718430493.485563] [eu-a2p-335:40078:0]          mpool.c:38   UCX  WARN  object 0x3f8f100 was not returned to mpool ucp_requests
[1718430493.485568] [eu-a2p-335:40078:0]          mpool.c:38   UCX  WARN  object 0x3f8f2c0 was not returned to mpool ucp_requests
[1718430493.485570] [eu-a2p-335:40078:0]          mpool.c:38   UCX  WARN  object 0x3f8f480 was not returned to mpool ucp_requests
[1718430493.485573] [eu-a2p-335:40078:0]          mpool.c:38   UCX  WARN  object 0x3f8f640 was not returned to mpool ucp_requests
[1718430493.485576] [eu-a2p-335:40078:0]          mpool.c:38   UCX  WARN  object 0x3f8f800 was not returned to mpool ucp_requests
[1718430493.485578] [eu-a2p-335:40078:0]          mpool.c:38   UCX  WARN  object 0x3f8f9c0 was not returned to mpool ucp_requests
[1718430493.485581] [eu-a2p-335:40078:0]          mpool.c:38   UCX  WARN  object 0x3f8fb80 was not returned to mpool ucp_requests
[1718430493.485583] [eu-a2p-335:40078:0]          mpool.c:38   UCX  WARN  object 0x3f8fd40 was not returned to mpool ucp_requests
[1718430493.485586] [eu-a2p-335:40078:0]          mpool.c:38   UCX  WARN  object 0x3f8ff00 was not returned to mpool ucp_requests
[1718430493.485588] [eu-a2p-335:40078:0]          mpool.c:38   UCX  WARN  object 0x3f900c0 was not returned to mpool ucp_requests
[1718430493.485592] [eu-a2p-335:40078:0]          mpool.c:38   UCX  WARN  object 0x3f90280 was not returned to mpool ucp_requests
[1718430493.485594] [eu-a2p-335:40078:0]          mpool.c:38   UCX  WARN  object 0x3f90440 was not returned to mpool ucp_requests
[1718430493.485596] [eu-a2p-335:40078:0]          mpool.c:38   UCX  WARN  object 0x3f90600 was not returned to mpool ucp_requests
[1718430493.485599] [eu-a2p-335:40078:0]          mpool.c:38   UCX  WARN  object 0x3f907c0 was not returned to mpool ucp_requests
[1718430493.485602] [eu-a2p-335:40078:0]          mpool.c:38   UCX  WARN  object 0x3f90980 was not returned to mpool ucp_requests
[1718430493.485604] [eu-a2p-335:40078:0]          mpool.c:38   UCX  WARN  object 0x3f90b40 was not returned to mpool ucp_requests
[1718430493.485607] [eu-a2p-335:40078:0]          mpool.c:38   UCX  WARN  object 0x3f90d00 was not returned to mpool ucp_requests
[1718430493.485610] [eu-a2p-335:40078:0]          mpool.c:38   UCX  WARN  object 0x3f90ec0 was not returned to mpool ucp_requests
[1718430493.485613] [eu-a2p-335:40078:0]          mpool.c:38   UCX  WARN  object 0x3f91080 was not returned to mpool ucp_requests
[1718430493.485615] [eu-a2p-335:40078:0]          mpool.c:38   UCX  WARN  object 0x3f91240 was not returned to mpool ucp_requests
[1718430493.485618] [eu-a2p-335:40078:0]          mpool.c:38   UCX  WARN  object 0x3f91400 was not returned to mpool ucp_requests
[1718430493.485621] [eu-a2p-335:40078:0]          mpool.c:38   UCX  WARN  object 0x3f915c0 was not returned to mpool ucp_requests
[1718430493.485623] [eu-a2p-335:40078:0]          mpool.c:38   UCX  WARN  object 0x3f91780 was not returned to mpool ucp_requests
[1718430493.485625] [eu-a2p-335:40078:0]          mpool.c:38   UCX  WARN  object 0x3f91940 was not returned to mpool ucp_requests
[1718430493.485628] [eu-a2p-335:40078:0]          mpool.c:38   UCX  WARN  object 0x3f91b00 was not returned to mpool ucp_requests
[1718430493.485630] [eu-a2p-335:40078:0]          mpool.c:38   UCX  WARN  object 0x3f91cc0 was not returned to mpool ucp_requests
[1718430493.485633] [eu-a2p-335:40078:0]          mpool.c:38   UCX  WARN  object 0x3f91e80 was not returned to mpool ucp_requests
[1718430493.485635] [eu-a2p-335:40078:0]          mpool.c:38   UCX  WARN  object 0x3f92040 was not returned to mpool ucp_requests
[1718430493.485638] [eu-a2p-335:40078:0]          mpool.c:38   UCX  WARN  object 0x3f92200 was not returned to mpool ucp_requests
[1718430493.485640] [eu-a2p-335:40078:0]          mpool.c:38   UCX  WARN  object 0x3f923c0 was not returned to mpool ucp_requests
[1718430493.487554] [eu-a2p-335:40082:0]          mpool.c:38   UCX  WARN  object 0x3600e40 was not returned to mpool ucp_requests
[1718430493.487591] [eu-a2p-335:40082:0]          mpool.c:38   UCX  WARN  object 0x3601000 was not returned to mpool ucp_requests
[1718430493.487596] [eu-a2p-335:40082:0]          mpool.c:38   UCX  WARN  object 0x36011c0 was not returned to mpool ucp_requests
[1718430493.487599] [eu-a2p-335:40082:0]          mpool.c:38   UCX  WARN  object 0x3601380 was not returned to mpool ucp_requests
[1718430493.487603] [eu-a2p-335:40082:0]          mpool.c:38   UCX  WARN  object 0x3601540 was not returned to mpool ucp_requests
[1718430493.487606] [eu-a2p-335:40082:0]          mpool.c:38   UCX  WARN  object 0x3601700 was not returned to mpool ucp_requests
[1718430493.487608] [eu-a2p-335:40082:0]          mpool.c:38   UCX  WARN  object 0x36018c0 was not returned to mpool ucp_requests
[1718430493.487611] [eu-a2p-335:40082:0]          mpool.c:38   UCX  WARN  object 0x3601a80 was not returned to mpool ucp_requests
[1718430493.487613] [eu-a2p-335:40082:0]          mpool.c:38   UCX  WARN  object 0x3601c40 was not returned to mpool ucp_requests
[1718430493.487616] [eu-a2p-335:40082:0]          mpool.c:38   UCX  WARN  object 0x3601e00 was not returned to mpool ucp_requests
[1718430493.487619] [eu-a2p-335:40082:0]          mpool.c:38   UCX  WARN  object 0x3601fc0 was not returned to mpool ucp_requests
[1718430493.487621] [eu-a2p-335:40082:0]          mpool.c:38   UCX  WARN  object 0x3602180 was not returned to mpool ucp_requests
[1718430493.487624] [eu-a2p-335:40082:0]          mpool.c:38   UCX  WARN  object 0x3602340 was not returned to mpool ucp_requests
[1718430493.487627] [eu-a2p-335:40082:0]          mpool.c:38   UCX  WARN  object 0x3602500 was not returned to mpool ucp_requests
[1718430493.487629] [eu-a2p-335:40082:0]          mpool.c:38   UCX  WARN  object 0x36026c0 was not returned to mpool ucp_requests
[1718430493.487632] [eu-a2p-335:40082:0]          mpool.c:38   UCX  WARN  object 0x3602880 was not returned to mpool ucp_requests
[1718430493.487635] [eu-a2p-335:40082:0]          mpool.c:38   UCX  WARN  object 0x3602a40 was not returned to mpool ucp_requests
[1718430493.487638] [eu-a2p-335:40082:0]          mpool.c:38   UCX  WARN  object 0x3602c00 was not returned to mpool ucp_requests
[1718430493.487641] [eu-a2p-335:40082:0]          mpool.c:38   UCX  WARN  object 0x3602dc0 was not returned to mpool ucp_requests
[1718430493.487644] [eu-a2p-335:40082:0]          mpool.c:38   UCX  WARN  object 0x3602f80 was not returned to mpool ucp_requests
[1718430493.487646] [eu-a2p-335:40082:0]          mpool.c:38   UCX  WARN  object 0x3603140 was not returned to mpool ucp_requests
[1718430493.487649] [eu-a2p-335:40082:0]          mpool.c:38   UCX  WARN  object 0x3603300 was not returned to mpool ucp_requests
[1718430493.487651] [eu-a2p-335:40082:0]          mpool.c:38   UCX  WARN  object 0x36034c0 was not returned to mpool ucp_requests
[1718430493.487654] [eu-a2p-335:40082:0]          mpool.c:38   UCX  WARN  object 0x3603680 was not returned to mpool ucp_requests
[1718430493.487657] [eu-a2p-335:40082:0]          mpool.c:38   UCX  WARN  object 0x3603840 was not returned to mpool ucp_requests
[1718430493.487659] [eu-a2p-335:40082:0]          mpool.c:38   UCX  WARN  object 0x3603a00 was not returned to mpool ucp_requests
[1718430493.487662] [eu-a2p-335:40082:0]          mpool.c:38   UCX  WARN  object 0x3603bc0 was not returned to mpool ucp_requests
[1718430493.487665] [eu-a2p-335:40082:0]          mpool.c:38   UCX  WARN  object 0x3603d80 was not returned to mpool ucp_requests
[1718430493.487667] [eu-a2p-335:40082:0]          mpool.c:38   UCX  WARN  object 0x3603f40 was not returned to mpool ucp_requests


           ************************************************************
           *        Program running with 8 parallel MPI-processes     *
           *              working on a common directory               *
           ************************************************************

Diagonalization of the overlap matrix:
Smallest eigenvalue                        ... 2.959e-04
Time for diagonalization                   ...    0.231 sec
Threshold for overlap eigenvalues          ... 1.000e-08
Number of eigenvalues below threshold      ... 0
Time for construction of square roots      ...    0.155 sec
Total time needed                          ...    0.390 sec

-------------------
DFT GRID GENERATION
-------------------

General Integration Accuracy     IntAcc      ... 4.959
Radial Grid Type                 RadialGrid  ... OptM3 with GC (2021)
Angular Grid (max. ang.)         AngularGrid ... 6 (Lebedev-590)
Angular grid pruning method      GridPruning ... 4 (adaptive)
Weight generation scheme         WeightScheme... Becke
Basis function cutoff            BFCut       ... 1.0000e-11
Integration weight cutoff        WCut        ... 1.0000e-14
Angular grids for H and He will be reduced by one unit
Partially contracted basis set               ... off
Rotationally invariant grid construction     ... off

Total number of grid points                  ...  1527274
Total number of batches                      ...    23939
Average number of points per batch           ...       63
Average number of grid points per atom       ...    10755
Time for grid setup =   30.851 sec

--------------------
COSX GRID GENERATION
--------------------

GRIDX 1
-------
General Integration Accuracy     IntAcc      ... 4.020
Radial Grid Type                 RadialGrid  ... OptM3 with GC (2021)
Angular Grid (max. ang.)         AngularGrid ... 2 (Lebedev-110)
Angular grid pruning method      GridPruning ... 4 (adaptive)
Weight generation scheme         WeightScheme... Becke
Basis function cutoff            BFCut       ... 1.0000e-11
Integration weight cutoff        WCut        ... 1.0000e-14
Angular grids for H and He will be reduced by one unit
Partially contracted basis set               ... on
Rotationally invariant grid construction     ... off

Total number of grid points                  ...   161212
Total number of batches                      ...     2591
Average number of points per batch           ...       62
Average number of grid points per atom       ...     1135
UseSFitting                                  ... on

GRIDX 2
-------
General Integration Accuracy     IntAcc      ... 4.338
Radial Grid Type                 RadialGrid  ... OptM3 with GC (2021)
Angular Grid (max. ang.)         AngularGrid ... 3 (Lebedev-194)
Angular grid pruning method      GridPruning ... 4 (adaptive)
Weight generation scheme         WeightScheme... Becke
Basis function cutoff            BFCut       ... 1.0000e-11
Integration weight cutoff        WCut        ... 1.0000e-14
Angular grids for H and He will be reduced by one unit
Partially contracted basis set               ... on
Rotationally invariant grid construction     ... off

Total number of grid points                  ...   348925
Total number of batches                      ...     5529
Average number of points per batch           ...       63
Average number of grid points per atom       ...     2457
UseSFitting                                  ... on

GRIDX 3
-------
General Integration Accuracy     IntAcc      ... 4.871
Radial Grid Type                 RadialGrid  ... OptM3 with GC (2021)
Angular Grid (max. ang.)         AngularGrid ... 4 (Lebedev-302)
Angular grid pruning method      GridPruning ... 4 (adaptive)
Weight generation scheme         WeightScheme... Becke
Basis function cutoff            BFCut       ... 1.0000e-11
Integration weight cutoff        WCut        ... 1.0000e-14
Angular grids for H and He will be reduced by one unit
Partially contracted basis set               ... on
Rotationally invariant grid construction     ... off

Total number of grid points                  ...   673231
Total number of batches                      ...    10590
Average number of points per batch           ...       63
Average number of grid points per atom       ...     4741
UseSFitting                                  ... on

Time for X-Grid setup             =   21.582 sec


--------------------
CPCM SOLVATION MODEL
--------------------
CPCM parameters:
  Epsilon                                         ...      80.4000
  Refrac                                          ...       1.3300
  Rsolv                                           ...       1.3000
  Surface type                                    ... GAUSSIAN VDW
  Epsilon function type                           ...         CPCM
Radii:
 Radius for O  used is    3.4469 Bohr (=   1.8240 Ang.)
 Radius for C  used is    3.8550 Bohr (=   2.0400 Ang.)
 Radius for H  used is    2.4944 Bohr (=   1.3200 Ang.)
Calculating surface                               ...        done! (  0.0s)
GEPOL surface points                              ...         7396
GEPOL Volume                                      ...    7408.6266
GEPOL Surface-area                                ...    3773.9977
Calculating surface distance matrix               ...        done! (  0.6s)
Performing Cholesky decomposition & store         ...        done! (  3.1s)
Overall time for CPCM initialization              ...                 3.7s
--------------
SCF ITERATIONS
--------------
ITER       Energy         Delta-E        Max-DP      RMS-DP      [F,P]     Damp
               ***  Starting incremental Fock matrix formation  ***
                      *** Initiating the SOSCF procedure ***
                      *** Re-Reading the Fockian *** 
                      *** Removing any level shift *** 
ITER      Energy       Delta-E        Grad      Rot      Max-DP    RMS-DP
  0  -2407.41712877 -2407.4171287739  0.000035  0.000035  0.000067  0.000001
               *** Restarting incremental Fock matrix formation ***
  1  -2407.41712923  -0.0000004515  0.000006  0.000013  0.000025  0.000000
  2  -2407.41712926  -0.0000000380  0.000005  0.000024  0.000034  0.000000
  3  -2407.41712925   0.0000000183  0.000009  0.000015  0.000020  0.000000
                  ***Gradient check signals convergence***
              ***Rediagonalizing the Fockian in SOSCF/NRSCF***

               *****************************************************
               *                     SUCCESS                       *
               *           SCF CONVERGED AFTER   4 CYCLES          *
               *****************************************************

Old exchange energy                            =    -68.602185964 Eh
New exchange energy                            =    -68.602193134 Eh
Exchange energy change after final integration =     -0.000007170 Eh
Total energy after final integration           =  -2407.417136421 Eh
Final COS-X integration done in                =    70.915 sec
Total Energy       :        -2407.41713642 Eh          -65509.15070 eV
  Last Energy change         ...   -6.3314e-09  Tolerance :   1.0000e-08
  Last MAX-Density change    ...    6.6613e-15  Tolerance :   1.0000e-07
             **** THE GBW FILE WAS UPDATED (UQ9_2e_2H_B3LYP_631Gd_opt.gbw) ****
             **** DENSITY UQ9_2e_2H_B3LYP_631Gd_opt.scfp WAS UPDATED ****
             **** ENERGY FILE WAS UPDATED (UQ9_2e_2H_B3LYP_631Gd_opt.en.tmp) ****
             **** THE GBW FILE WAS UPDATED (UQ9_2e_2H_B3LYP_631Gd_opt.gbw) ****
             **** DENSITY UQ9_2e_2H_B3LYP_631Gd_opt.scfp WAS UPDATED ****
Total SCF time: 0 days 0 hours 5 min 14 sec 

Maximum memory used throughout the entire SCF-calculation: 1116.7 MB

-------------------------   --------------------
FINAL SINGLE POINT ENERGY     -2407.417136421348
-------------------------   --------------------


           ************************************************************
           *        Program running with 8 parallel MPI-processes     *
           *              working on a common directory               *
           ************************************************************
------------------------------------------------------------------------------
                         ORCA SCF GRADIENT CALCULATION
------------------------------------------------------------------------------

 ... reading COSX grid (gridx3)
Gradient of the Kohn-Sham DFT energy:
Kohn-Sham wavefunction type      ... RKS
Hartree-Fock exchange scaling    ...    0.200
Number of operators              ...    1
Number of atoms                  ...  142
Basis set dimensions             ...  980
Integral neglect threshold       ... 2.5e-11
Integral primitive cutoff        ... 2.5e-12
SHARK Integral package           ... ON

Nuc. rep. gradient       (SHARK) ... done (  0.0 sec)
HCore & Overlap gradient (SHARK) ... done (  2.2 sec)
RI-J gradient            (SHARK) ... done (  7.8 sec)
COSX-gradient                    ... done ( 96.6 sec)
Exchange-correlation gradient    ... done

------------------
CARTESIAN GRADIENT
------------------

   1   O   :   -0.000000325    0.000002016   -0.000000625
   2   C   :    0.000000649   -0.000000076   -0.000001173
   3   C   :   -0.000000625   -0.000000664   -0.000001887
   4   O   :    0.000001168    0.000000237    0.000000096
   5   C   :   -0.000001206   -0.000000262   -0.000001179
   6   C   :   -0.000000829   -0.000001039   -0.000001391
   7   O   :   -0.000000814    0.000000045   -0.000000921
   8   C   :   -0.000000801   -0.000000466   -0.000000922
   9   C   :   -0.000000583    0.000000272   -0.000000984
  10   C   :   -0.000000401    0.000001119   -0.000002054
  11   C   :   -0.000001334   -0.000000528   -0.000003282
  12   C   :   -0.000000947   -0.000000336   -0.000000581
  13   C   :    0.000000761   -0.000000745   -0.000001803
  14   C   :    0.000000902    0.000000002   -0.000001338
  15   C   :   -0.000000339    0.000000206   -0.000001580
  16   C   :   -0.000000254   -0.000000008   -0.000001762
  17   C   :   -0.000000506   -0.000000904   -0.000001528
  18   C   :    0.000000022    0.000000241   -0.000001963
  19   C   :    0.000000195    0.000001072   -0.000001767
  20   C   :   -0.000000356   -0.000001190   -0.000001853
  21   C   :    0.000000500    0.000000215   -0.000002116
  22   C   :   -0.000000057    0.000000944   -0.000002653
  23   C   :   -0.000000575   -0.000000683   -0.000002307
  24   C   :    0.000000751    0.000001295   -0.000002483
  25   C   :   -0.000000511   -0.000000736   -0.000000406
  26   C   :   -0.000000772   -0.000000211   -0.000002272
  27   C   :   -0.000000054   -0.000001347   -0.000000742
  28   C   :   -0.000000141   -0.000000163   -0.000002235
  29   C   :   -0.000000503    0.000000143   -0.000002287
  30   C   :   -0.000000045   -0.000001035   -0.000002062
  31   C   :   -0.000000067   -0.000000326   -0.000001826
  32   C   :   -0.000000269   -0.000000556   -0.000003298
  33   C   :    0.000000533   -0.000000910   -0.000001437
  34   C   :   -0.000000437    0.000000326   -0.000002720
  35   C   :    0.000000023   -0.000000251   -0.000002168
  36   C   :    0.000000116   -0.000000471   -0.000003144
  37   C   :   -0.000000152   -0.000000339   -0.000002690
  38   C   :    0.000000980   -0.000000972   -0.000001419
  39   C   :   -0.000001228    0.000001135   -0.000000792
  40   C   :   -0.000000472    0.000001058   -0.000002271
  41   C   :   -0.000001009   -0.000000813   -0.000003238
  42   C   :    0.000000263    0.000000817   -0.000000885
  43   C   :   -0.000000512    0.000000427   -0.000001618
  44   C   :    0.000000144    0.000002026   -0.000001337
  45   C   :    0.000000546    0.000000321   -0.000000923
  46   C   :   -0.000000674   -0.000001005   -0.000002969
  47   C   :   -0.000000314    0.000001222   -0.000001416
  48   C   :   -0.000001014   -0.000000295    0.000000270
  49   C   :   -0.000000366   -0.000000843   -0.000000211
  50   C   :    0.000000058    0.000000580   -0.000000390
  51   C   :    0.000000074   -0.000000081   -0.000000368
  52   C   :   -0.000000316   -0.000000874   -0.000000528
  53   C   :    0.000000040   -0.000001007   -0.000000256
  54   C   :   -0.000000129   -0.000000421   -0.000000554
  55   C   :   -0.000000292   -0.000000845   -0.000000079
  56   H   :   -0.000000536   -0.000001136   -0.000000288
  57   C   :    0.000000612   -0.000000103    0.000000238
  58   C   :    0.000001224    0.000002281   -0.000000368
  59   O   :   -0.000001437    0.000000508   -0.000001321
  60   H   :    0.000000145   -0.000000080   -0.000000689
  61   H   :   -0.000000302   -0.000000479   -0.000001413
  62   H   :    0.000000073    0.000000239   -0.000001605
  63   H   :   -0.000000457   -0.000000394   -0.000000505
  64   H   :    0.000000090   -0.000000419   -0.000001225
  65   H   :   -0.000000161   -0.000000545   -0.000000953
  66   H   :    0.000000218    0.000000182   -0.000001714
  67   H   :    0.000000318   -0.000000088   -0.000001874
  68   H   :   -0.000000358   -0.000000269   -0.000001996
  69   H   :    0.000000387   -0.000000714   -0.000002813
  70   H   :   -0.000000365   -0.000000526   -0.000001846
  71   H   :   -0.000000380    0.000000324   -0.000002215
  72   H   :   -0.000000194    0.000000202   -0.000001385
  73   H   :   -0.000000452    0.000000347   -0.000001401
  74   H   :   -0.000000359    0.000000159   -0.000001300
  75   H   :   -0.000000026   -0.000000615   -0.000001724
  76   H   :   -0.000000315   -0.000000738   -0.000001805
  77   H   :   -0.000000330   -0.000000233   -0.000002196
  78   H   :   -0.000000630   -0.000000780   -0.000001645
  79   H   :   -0.000000304   -0.000000249   -0.000002095
  80   H   :   -0.000000290   -0.000000612   -0.000002038
  81   H   :   -0.000000357   -0.000000578   -0.000002039
  82   H   :   -0.000000448   -0.000000622   -0.000002230
  83   H   :   -0.000000410   -0.000000067   -0.000002111
  84   H   :   -0.000000449   -0.000000240   -0.000002565
  85   H   :   -0.000000515   -0.000000189   -0.000002341
  86   H   :    0.000000291   -0.000000059   -0.000001566
  87   H   :   -0.000000666   -0.000000876   -0.000001099
  88   H   :   -0.000000353    0.000000292   -0.000002396
  89   H   :   -0.000000131   -0.000000407   -0.000003042
  90   H   :   -0.000000102    0.000000459   -0.000001885
  91   H   :   -0.000000367   -0.000000363   -0.000001064
  92   H   :   -0.000000127   -0.000000403   -0.000001610
  93   H   :   -0.000000388   -0.000000635   -0.000002079
  94   H   :   -0.000000569   -0.000000232   -0.000001577
  95   H   :    0.000000067   -0.000000832   -0.000001690
  96   H   :   -0.000000085   -0.000000493   -0.000001509
  97   H   :   -0.000000526   -0.000000625   -0.000001432
  98   H   :   -0.000000751   -0.000001056   -0.000001566
  99   H   :   -0.000000449   -0.000000679   -0.000002491
 100   H   :   -0.000000473   -0.000001037   -0.000002135
 101   H   :   -0.000000386   -0.000000480   -0.000002130
 102   H   :   -0.000000330   -0.000000306   -0.000002177
 103   H   :   -0.000000769   -0.000000393   -0.000001542
 104   H   :   -0.000000662   -0.000000522   -0.000002537
 105   H   :   -0.000000155   -0.000001019   -0.000002261
 106   H   :   -0.000000293   -0.000000538   -0.000002702
 107   H   :    0.000000040   -0.000000410   -0.000001472
 108   H   :    0.000000356   -0.000000106   -0.000001755
 109   H   :    0.000000338    0.000000177   -0.000001438
 110   H   :   -0.000000443    0.000000163   -0.000001590
 111   H   :   -0.000000442   -0.000000541   -0.000001389
 112   H   :   -0.000002201   -0.000001778   -0.000001074
 113   H   :   -0.000000095   -0.000000712   -0.000001387
 114   H   :   -0.000000265    0.000000022   -0.000001960
 115   H   :   -0.000000724   -0.000001248   -0.000000358
 116   H   :    0.000000294    0.000001189   -0.000001375
 117   H   :    0.000000442    0.000000184   -0.000000475
 118   H   :   -0.000000398    0.000000700   -0.000000740
 119   H   :   -0.000000071   -0.000000194   -0.000001478
 120   H   :   -0.000000169    0.000000028   -0.000002505
 121   H   :   -0.000000241   -0.000000392    0.000000198
 122   H   :    0.000000190    0.000001075   -0.000000646
 123   H   :   -0.000000142    0.000000314   -0.000000302
 124   H   :   -0.000000342    0.000001153   -0.000000568
 125   H   :    0.000000871    0.000000234    0.000000250
 126   H   :   -0.000001137   -0.000000405    0.000000314
 127   H   :    0.000000313    0.000000746   -0.000000562
 128   H   :    0.000000108   -0.000000365   -0.000000184
 129   H   :   -0.000000511   -0.000000406   -0.000000146
 130   H   :   -0.000000689    0.000000095   -0.000000408
 131   H   :   -0.000000160   -0.000000101   -0.000000283
 132   H   :   -0.000000289   -0.000000074   -0.000000321
 133   H   :   -0.000000598   -0.000000455   -0.000000484
 134   H   :   -0.000000219   -0.000000450    0.000000399
 135   H   :   -0.000000610   -0.000001088   -0.000000190
 136   H   :   -0.000000528   -0.000000642    0.000000004
 137   H   :   -0.000000431   -0.000000744   -0.000000550
 138   H   :   -0.000000010    0.000000240   -0.000000663
 139   H   :    0.000000121    0.000000707    0.000000294
 140   H   :   -0.000000498    0.000000585   -0.000000093
 141   H   :    0.000000300   -0.000001576   -0.000003247
 142   H   :   -0.000000493    0.000000823   -0.000001506

Difference to translation invariance:
           :   -0.0000330694   -0.0000235695   -0.0001999687

Difference to rotation invariance:
           :    0.0008550950   -0.0004344363   -0.0000772222

Norm of the cartesian gradient     ...    0.0000226022
RMS gradient                       ...    0.0000010951
MAX gradient                       ...    0.0000032979

-------
TIMINGS
-------

Total SCF gradient time            ...      162.579 sec

One electron gradient       ....       2.196 sec  (  1.4%)
RI-J Coulomb gradient       ....       7.803 sec  (  4.8%)
COSX gradient               ....      96.594 sec  ( 59.4%)
XC gradient                 ....      45.681 sec  ( 28.1%)
CPCM gradient               ....       5.168 sec  (  3.2%)
   A-Matrix (El+Nuc)        ....       1.950 sec  (  1.2%)
   Potential                ....       3.218 sec  (  2.0%)

Maximum memory used throughout the entire SCFGRAD-calculation: 319.0 MB
------------------------------------------------------------------------------
                         ORCA GEOMETRY RELAXATION STEP
------------------------------------------------------------------------------

Reading the OPT-File                    .... done
Getting information on internals        .... done
Copying old internal coords+grads       .... done
Making the new internal coordinates     .... (new redundants).... done
Validating the new internal coordinates .... (new redundants).... done
Calculating the B-matrix                .... done
Calculating the G,G- and P matrices     .... done
Transforming gradient to internals      .... done
Projecting the internal gradient        .... done
Number of atoms                         .... 142
Number of internal coordinates          .... 719
Current Energy                          .... -2407.417136421 Eh
Current gradient norm                   ....     0.000022602 Eh/bohr
Maximum allowed component of the step   ....  0.300
Current trust radius                    ....  0.300
Updating the Hessian (BFGS)             .... done
Forming the augmented Hessian           .... done
Diagonalizing the augmented Hessian     .... done
Last element of RFO vector              ....  0.999978741
Lowest eigenvalues of augmented Hessian:
 -0.000000030  0.000376067  0.003850286  0.005110770  0.009256010
Length of the computed step             ....  0.006520645
The final length of the internal step   ....  0.006520645
Converting the step to cartesian space:
 Initial RMS(Int)=    0.0002431790
Transforming coordinates:
 Iter   0:  RMS(Cart)=    0.0024327045 RMS(Int)=    0.2343220024
 Iter   1:  RMS(Cart)=    0.0000012269 RMS(Int)=    0.0000003163
 Iter   2:  RMS(Cart)=    0.0000000012 RMS(Int)=    0.0000000001
done
Storing new coordinates                 .... done

                                .--------------------.
          ----------------------|Geometry convergence|-------------------------
          Item                value                   Tolerance       Converged
          ---------------------------------------------------------------------
          Energy change      -0.0000000218            0.0000002000      YES
          RMS gradient        0.0000029589            0.0000080000      YES
          MAX gradient        0.0000167357            0.0000300000      YES
          RMS step            0.0002431790            0.0001000000      NO
          MAX step            0.0056062595            0.0002000000      NO
          ........................................................
          Max(Bonds)      0.0030      Max(Angles)    0.00
          Max(Dihed)        0.04      Max(Improp)    0.00
          ---------------------------------------------------------------------

The optimization has not yet converged - more geometry cycles are needed


    ---------------------------------------------------------------------------
                         Redundant Internal Coordinates
                            (Angstroem and degrees)

        Definition                    Value    dE/dq     Step     New-Value
    ----------------------------------------------------------------------------
     1. B(C   1,O   0)                1.3746 -0.000000 -0.0000    1.3746   
     2. B(C   2,C   1)                1.4035 -0.000001 -0.0000    1.4035   
     3. B(O   3,C   2)                1.3770 -0.000001  0.0000    1.3770   
     4. B(C   4,O   3)                1.4357  0.000000 -0.0000    1.4357   
     5. B(C   5,C   2)                1.4008 -0.000001 -0.0000    1.4008   
     6. B(O   6,C   5)                1.3767 -0.000000 -0.0000    1.3767   
     7. B(C   7,O   6)                1.4349 -0.000000  0.0000    1.4349   
     8. B(C   8,C   1)                1.4073 -0.000002 -0.0000    1.4073   
     9. B(C   9,C   8)                1.5162 -0.000000 -0.0000    1.5162   
    10. B(C  10,C   8)                1.4132 -0.000001 -0.0000    1.4132   
    11. B(C  11,C  10)                1.5246  0.000002  0.0000    1.5246   
    12. B(C  12,C  11)                1.5173  0.000001  0.0000    1.5173   
    13. B(C  13,C  12)                1.3486  0.000000  0.0000    1.3486   
    14. B(C  14,C  13)                1.5115 -0.000001  0.0000    1.5115   
    15. B(C  15,C  13)                1.5214 -0.000000  0.0000    1.5214   
    16. B(C  16,C  15)                1.5560 -0.000000  0.0000    1.5560   
    17. B(C  17,C  16)                1.5071 -0.000000  0.0000    1.5071   
    18. B(C  18,C  17)                1.3453 -0.000000 -0.0000    1.3453   
    19. B(C  19,C  18)                1.5115 -0.000000  0.0000    1.5115   
    20. B(C  20,C  18)                1.5232  0.000000 -0.0000    1.5232   
    21. B(C  21,C  20)                1.5565 -0.000000  0.0000    1.5565   
    22. B(C  22,C  21)                1.5070 -0.000001 -0.0000    1.5070   
    23. B(C  23,C  22)                1.3457  0.000000 -0.0000    1.3457   
    24. B(C  24,C  23)                1.5118  0.000000 -0.0000    1.5118   
    25. B(C  25,C  23)                1.5230 -0.000000  0.0000    1.5230   
    26. B(C  26,C  25)                1.5568  0.000001  0.0000    1.5568   
    27. B(C  27,C  26)                1.5071 -0.000000  0.0000    1.5071   
    28. B(C  28,C  27)                1.3456 -0.000000 -0.0000    1.3456   
    29. B(C  29,C  28)                1.5117 -0.000000  0.0000    1.5117   
    30. B(C  30,C  28)                1.5227  0.000000  0.0000    1.5227   
    31. B(C  31,C  30)                1.5567  0.000001  0.0000    1.5567   
    32. B(C  32,C  31)                1.5090 -0.000000  0.0000    1.5090   
    33. B(C  33,C  32)                1.3448 -0.000000  0.0000    1.3448   
    34. B(C  34,C  33)                1.5133  0.000000 -0.0000    1.5133   
    35. B(C  35,C  33)                1.5235 -0.000000  0.0000    1.5235   
    36. B(C  36,C  35)                1.5319 -0.000000 -0.0000    1.5319   
    37. B(C  37,C  36)                1.5176 -0.000002 -0.0000    1.5176   
    38. B(C  38,C  37)                1.3445 -0.000003 -0.0000    1.3445   
    39. B(C  39,C  38)                1.5147 -0.000001 -0.0000    1.5147   
    40. B(C  40,C  38)                1.5289  0.000001  0.0000    1.5289   
    41. B(C  41,C  40)                1.5315 -0.000000  0.0000    1.5315   
    42. B(C  42,C  41)                1.5164  0.000000  0.0000    1.5164   
    43. B(C  43,C  42)                1.3462  0.000001  0.0000    1.3462   
    44. B(C  44,C  43)                1.5140  0.000001 -0.0000    1.5140   
    45. B(C  45,C  43)                1.5233 -0.000001  0.0000    1.5233   
    46. B(C  46,C  45)                1.5540 -0.000001  0.0000    1.5541   
    47. B(C  47,C  46)                1.5074 -0.000001  0.0000    1.5074   
    48. B(C  48,C  47)                1.3442 -0.000002 -0.0000    1.3442   
    49. B(C  49,C  48)                1.5234 -0.000001  0.0000    1.5234   
    50. B(C  50,C  49)                1.5446  0.000000  0.0000    1.5446   
    51. B(C  51,C  50)                1.5086 -0.000000 -0.0000    1.5086   
    52. B(C  52,C  51)                1.3446 -0.000000 -0.0000    1.3446   
    53. B(C  53,C  52)                1.5111  0.000000 -0.0000    1.5111   
    54. B(C  54,C  52)                1.5129 -0.000000  0.0000    1.5129   
    55. B(H  55,C  54)                1.0998 -0.000000  0.0000    1.0998   
    56. B(C  56,C  48)                1.5132  0.000000 -0.0000    1.5132   
    57. B(C  57,C  10)                1.4083  0.000004  0.0000    1.4083   
    58. B(C  57,C   5)                1.4036 -0.000000  0.0000    1.4036   
    59. B(O  58,C  57)                1.3768 -0.000001 -0.0000    1.3768   
    60. B(H  59,C   4)                1.0929 -0.000000  0.0000    1.0929   
    61. B(H  60,C   4)                1.0973 -0.000000  0.0000    1.0973   
    62. B(H  61,C   4)                1.0949 -0.000000  0.0000    1.0949   
    63. B(H  62,C   7)                1.0929 -0.000000 -0.0000    1.0929   
    64. B(H  63,C   7)                1.0951  0.000000 -0.0000    1.0951   
    65. B(H  64,C   7)                1.0974 -0.000000 -0.0000    1.0974   
    66. B(H  65,C   9)                1.0997 -0.000000 -0.0000    1.0997   
    67. B(H  66,C   9)                1.0898  0.000001  0.0000    1.0898   
    68. B(H  67,C   9)                1.0990  0.000000 -0.0000    1.0990   
    69. B(H  68,C  11)                1.0940  0.000001  0.0000    1.0940   
    70. B(H  69,C  11)                1.0977 -0.000000 -0.0000    1.0977   
    71. B(H  70,C  12)                1.0910  0.000001 -0.0000    1.0910   
    72. B(H  71,C  14)                1.0951 -0.000000  0.0000    1.0951   
    73. B(H  72,C  14)                1.0982 -0.000000 -0.0000    1.0982   
    74. B(H  73,C  14)                1.0990  0.000000 -0.0000    1.0990   
    75. B(H  74,C  15)                1.0979 -0.000000 -0.0000    1.0979   
    76. B(H  75,C  15)                1.0970 -0.000000  0.0000    1.0970   
    77. B(H  76,C  16)                1.0995  0.000000  0.0000    1.0995   
    78. B(H  77,C  16)                1.0953  0.000000 -0.0000    1.0953   
    79. B(H  78,C  17)                1.0923  0.000000 -0.0000    1.0923   
    80. B(H  79,C  19)                1.0932 -0.000000  0.0000    1.0932   
    81. B(H  80,C  19)                1.0978 -0.000000  0.0000    1.0978   
    82. B(H  81,C  19)                1.0997  0.000000  0.0000    1.0997   
    83. B(H  82,C  20)                1.0976  0.000000 -0.0000    1.0976   
    84. B(H  83,C  20)                1.0984 -0.000000 -0.0000    1.0984   
    85. B(H  84,C  21)                1.1002  0.000000 -0.0000    1.1002   
    86. B(H  85,C  21)                1.0958 -0.000000  0.0000    1.0958   
    87. B(H  86,C  22)                1.0922 -0.000000 -0.0000    1.0922   
    88. B(H  87,C  24)                1.0931  0.000000  0.0000    1.0931   
    89. B(H  88,C  24)                1.0976 -0.000000 -0.0000    1.0976   
    90. B(H  89,C  24)                1.0997  0.000000  0.0000    1.0997   
    91. B(H  90,C  25)                1.0977 -0.000000 -0.0000    1.0977   
    92. B(H  91,C  25)                1.0985  0.000000 -0.0000    1.0985   
    93. B(H  92,C  26)                1.1001 -0.000000  0.0000    1.1001   
    94. B(H  93,C  26)                1.0959  0.000000  0.0000    1.0959   
    95. B(H  94,C  27)                1.0921 -0.000000 -0.0000    1.0921   
    96. B(H  95,C  29)                1.0932  0.000000  0.0000    1.0932   
    97. B(H  96,C  29)                1.0976 -0.000000 -0.0000    1.0976   
    98. B(H  97,C  29)                1.0998  0.000000  0.0000    1.0998   
    99. B(H  98,C  30)                1.0977  0.000000 -0.0000    1.0977   
   100. B(H  99,C  30)                1.0985 -0.000000  0.0000    1.0985   
   101. B(H 100,C  31)                1.0998 -0.000000 -0.0000    1.0998   
   102. B(H 101,C  31)                1.0956 -0.000000  0.0000    1.0956   
   103. B(H 102,C  32)                1.0885 -0.000000 -0.0000    1.0885   
   104. B(H 103,C  34)                1.0926  0.000000  0.0000    1.0926   
   105. B(H 104,C  34)                1.0993  0.000000 -0.0000    1.0993   
   106. B(H 105,C  34)                1.0994  0.000000 -0.0000    1.0994   
   107. B(H 106,C  35)                1.0999  0.000001  0.0000    1.0999   
   108. B(H 107,C  35)                1.1001  0.000000  0.0000    1.1001   
   109. B(H 108,C  36)                1.1018  0.000000 -0.0000    1.1018   
   110. B(H 109,C  36)                1.1011 -0.000000  0.0000    1.1011   
   111. B(H 110,C  37)                1.0897 -0.000000 -0.0000    1.0897   
   112. B(H 111,C  39)                1.0876  0.000002  0.0000    1.0876   
   113. B(H 112,C  39)                1.0996  0.000000 -0.0000    1.0996   
   114. B(H 113,C  39)                1.0997  0.000000 -0.0000    1.0996   
   115. B(H 114,C  40)                1.1000  0.000000  0.0000    1.1000   
   116. B(H 115,C  40)                1.1001 -0.000000 -0.0000    1.1001   
   117. B(H 116,C  41)                1.1015  0.000000 -0.0000    1.1015   
   118. B(H 117,C  41)                1.1013 -0.000000  0.0000    1.1013   
   119. B(H 118,C  42)                1.0931 -0.000000  0.0000    1.0931   
   120. B(H 119,C  44)                1.0880 -0.000000 -0.0000    1.0880   
   121. B(H 120,C  44)                1.0988  0.000000 -0.0000    1.0988   
   122. B(H 121,C  44)                1.0993 -0.000000  0.0000    1.0993   
   123. B(H 122,C  45)                1.0969 -0.000000  0.0000    1.0969   
   124. B(H 123,C  45)                1.1013 -0.000000  0.0000    1.1013   
   125. B(H 124,C  46)                1.0947 -0.000000  0.0000    1.0947   
   126. B(H 125,C  46)                1.1001 -0.000000  0.0000    1.1002   
   127. B(H 126,C  47)                1.0891 -0.000001 -0.0000    1.0891   
   128. B(H 127,C  49)                1.1023 -0.000000  0.0000    1.1023   
   129. B(H 128,C  49)                1.1009 -0.000000  0.0000    1.1009   
   130. B(H 129,H 114)                4.9893  0.000001 -0.0030    4.9863   
   131. B(H 129,C  50)                1.1005  0.000001 -0.0000    1.1005   
   132. B(H 130,C  50)                1.0948  0.000000 -0.0000    1.0948   
   133. B(H 131,C  51)                1.0907 -0.000000 -0.0000    1.0907   
   134. B(H 132,C  53)                1.0929  0.000000  0.0000    1.0929   
   135. B(H 133,C  53)                1.0994  0.000001  0.0000    1.0994   
   136. B(H 134,C  53)                1.0995  0.000000  0.0000    1.0995   
   137. B(H 135,C  54)                1.0953 -0.000000 -0.0000    1.0953   
   138. B(H 136,C  54)                1.0998 -0.000000 -0.0000    1.0998   
   139. B(H 137,C  56)                1.0926  0.000001 -0.0000    1.0926   
   140. B(H 138,C  56)                1.0995  0.000001 -0.0000    1.0995   
   141. B(H 139,C  56)                1.0994  0.000000 -0.0000    1.0994   
   142. B(H 140,O   0)                0.9708  0.000002 -0.0000    0.9708   
   143. B(H 141,O  58)                0.9782 -0.000001 -0.0000    0.9782   
   144. A(C   1,O   0,H 140)          109.59 -0.000000   -0.00    109.59   
   145. A(O   0,C   1,C   8)          122.63  0.000000   -0.00    122.63   
   146. A(O   0,C   1,C   2)          115.96  0.000001   -0.00    115.96   
   147. A(C   2,C   1,C   8)          121.41 -0.000001    0.00    121.41   
   148. A(C   1,C   2,C   5)          119.53  0.000000    0.00    119.53   
   149. A(O   3,C   2,C   5)          119.51 -0.000002    0.00    119.51   
   150. A(C   1,C   2,O   3)          120.86  0.000001   -0.00    120.85   
   151. A(C   2,O   3,C   4)          114.90 -0.000000   -0.00    114.90   
   152. A(H  60,C   4,H  61)          109.60  0.000000   -0.00    109.60   
   153. A(H  59,C   4,H  60)          109.41 -0.000000    0.00    109.41   
   154. A(O   3,C   4,H  61)          111.18 -0.000000    0.00    111.18   
   155. A(O   3,C   4,H  59)          106.18  0.000000    0.00    106.18   
   156. A(O   3,C   4,H  60)          110.82 -0.000000    0.00    110.82   
   157. A(H  59,C   4,H  61)          109.57  0.000000   -0.00    109.57   
   158. A(O   6,C   5,C  57)          121.04  0.000000    0.00    121.04   
   159. A(C   2,C   5,C  57)          119.52  0.000001   -0.00    119.52   
   160. A(C   2,C   5,O   6)          119.37 -0.000002    0.00    119.37   
   161. A(C   5,O   6,C   7)          114.97 -0.000002    0.00    114.98   
   162. A(H  62,C   7,H  64)          109.40 -0.000000    0.00    109.40   
   163. A(O   6,C   7,H  63)          111.25 -0.000001    0.00    111.25   
   164. A(H  62,C   7,H  63)          109.52 -0.000000    0.00    109.52   
   165. A(O   6,C   7,H  62)          106.22  0.000000   -0.00    106.22   
   166. A(H  63,C   7,H  64)          109.52  0.000000    0.00    109.52   
   167. A(O   6,C   7,H  64)          110.87  0.000000   -0.00    110.87   
   168. A(C   9,C   8,C  10)          123.93 -0.000002   -0.00    123.92   
   169. A(C   1,C   8,C  10)          118.99  0.000001    0.00    118.99   
   170. A(C   1,C   8,C   9)          117.09  0.000000    0.00    117.09   
   171. A(C   8,C   9,H  66)          112.94 -0.000000   -0.00    112.94   
   172. A(C   8,C   9,H  65)          111.63 -0.000001    0.00    111.63   
   173. A(H  66,C   9,H  67)          106.64 -0.000000   -0.00    106.64   
   174. A(H  65,C   9,H  67)          107.23 -0.000000   -0.00    107.23   
   175. A(H  65,C   9,H  66)          107.01  0.000000    0.00    107.01   
   176. A(C   8,C   9,H  67)          111.06  0.000001   -0.00    111.06   
   177. A(C   8,C  10,C  11)          123.67 -0.000007   -0.00    123.67   
   178. A(C  11,C  10,C  57)          117.05  0.000008    0.00    117.05   
   179. A(C   8,C  10,C  57)          119.28 -0.000001   -0.00    119.28   
   180. A(C  10,C  11,C  12)          113.01  0.000012    0.00    113.01   
   181. A(C  12,C  11,H  68)          108.97 -0.000006    0.00    108.97   
   182. A(C  10,C  11,H  69)          108.75 -0.000003    0.00    108.75   
   183. A(C  10,C  11,H  68)          110.23 -0.000003   -0.00    110.23   
   184. A(C  12,C  11,H  69)          110.08 -0.000002    0.00    110.08   
   185. A(H  68,C  11,H  69)          105.54  0.000001   -0.00    105.54   
   186. A(C  11,C  12,H  70)          114.69  0.000001   -0.00    114.69   
   187. A(C  11,C  12,C  13)          127.35 -0.000003    0.00    127.35   
   188. A(C  13,C  12,H  70)          117.96  0.000002   -0.00    117.96   
   189. A(C  12,C  13,C  15)          123.70 -0.000003    0.00    123.70   
   190. A(C  12,C  13,C  14)          120.42  0.000001   -0.00    120.42   
   191. A(C  14,C  13,C  15)          115.88  0.000002   -0.00    115.88   
   192. A(C  13,C  14,H  72)          110.78 -0.000000    0.00    110.78   
   193. A(H  71,C  14,H  72)          108.45  0.000000   -0.00    108.45   
   194. A(H  72,C  14,H  73)          106.39  0.000000   -0.00    106.39   
   195. A(H  71,C  14,H  73)          108.38  0.000000    0.00    108.38   
   196. A(C  13,C  14,H  71)          112.00 -0.000000   -0.00    112.00   
   197. A(C  13,C  14,H  73)          110.65 -0.000000   -0.00    110.65   
   198. A(C  13,C  15,H  74)          110.17 -0.000001    0.00    110.17   
   199. A(C  13,C  15,H  75)          108.96 -0.000001   -0.00    108.96   
   200. A(C  13,C  15,C  16)          114.74  0.000003    0.00    114.74   
   201. A(H  74,C  15,H  75)          106.54  0.000001   -0.00    106.54   
   202. A(C  16,C  15,H  75)          108.49  0.000002   -0.00    108.49   
   203. A(C  16,C  15,H  74)          107.61 -0.000004    0.00    107.61   
   204. A(C  15,C  16,H  77)          107.62 -0.000003   -0.00    107.62   
   205. A(H  76,C  16,H  77)          106.48  0.000001    0.00    106.48   
   206. A(C  17,C  16,H  76)          108.75 -0.000004    0.00    108.75   
   207. A(C  15,C  16,H  76)          107.95 -0.000004    0.00    107.95   
   208. A(C  15,C  16,C  17)          114.58  0.000012   -0.00    114.58   
   209. A(C  17,C  16,H  77)          111.11 -0.000003   -0.00    111.11   
   210. A(C  18,C  17,H  78)          116.91  0.000001   -0.00    116.91   
   211. A(C  16,C  17,C  18)          128.56 -0.000001   -0.00    128.56   
   212. A(C  16,C  17,H  78)          114.52  0.000001    0.00    114.52   
   213. A(C  19,C  18,C  20)          115.55 -0.000001   -0.00    115.55   
   214. A(C  17,C  18,C  19)          124.74 -0.000000    0.00    124.74   
   215. A(C  17,C  18,C  20)          119.70  0.000002    0.00    119.70   
   216. A(C  18,C  19,H  79)          113.39 -0.000000    0.00    113.39   
   217. A(H  79,C  19,H  81)          107.95  0.000000   -0.00    107.95   
   218. A(H  80,C  19,H  81)          106.21  0.000000   -0.00    106.21   
   219. A(C  18,C  19,H  80)          110.73 -0.000000   -0.00    110.73   
   220. A(H  79,C  19,H  80)          108.02  0.000000   -0.00    108.02   
   221. A(C  18,C  19,H  81)          110.24 -0.000000    0.00    110.24   
   222. A(C  18,C  20,H  83)          109.63 -0.000004   -0.00    109.62   
   223. A(C  18,C  20,H  82)          109.35 -0.000005    0.00    109.35   
   224. A(C  21,C  20,H  82)          107.06 -0.000003    0.00    107.06   
   225. A(C  18,C  20,C  21)          115.14  0.000015   -0.00    115.14   
   226. A(C  21,C  20,H  83)          108.49 -0.000005    0.00    108.49   
   227. A(H  82,C  20,H  83)          106.84  0.000002   -0.00    106.84   
   228. A(C  20,C  21,C  22)          115.34  0.000002    0.00    115.34   
   229. A(C  20,C  21,H  85)          107.67 -0.000004   -0.00    107.67   
   230. A(H  84,C  21,H  85)          106.46  0.000000   -0.00    106.46   
   231. A(C  22,C  21,H  85)          110.90 -0.000001    0.00    110.90   
   232. A(C  22,C  21,H  84)          108.66  0.000000   -0.00    108.66   
   233. A(C  20,C  21,H  84)          107.41  0.000002    0.00    107.41   
   234. A(C  21,C  22,C  23)          128.52 -0.000009    0.00    128.52   
   235. A(C  23,C  22,H  86)          116.87  0.000005   -0.00    116.87   
   236. A(C  21,C  22,H  86)          114.61  0.000004   -0.00    114.61   
   237. A(C  24,C  23,C  25)          115.59 -0.000004    0.00    115.59   
   238. A(C  22,C  23,C  25)          119.78  0.000009   -0.00    119.78   
   239. A(C  22,C  23,C  24)          124.63 -0.000005    0.00    124.63   
   240. A(C  23,C  24,H  89)          110.26 -0.000001    0.00    110.26   
   241. A(H  88,C  24,H  89)          106.20 -0.000000    0.00    106.20   
   242. A(H  87,C  24,H  89)          107.96  0.000000    0.00    107.96   
   243. A(H  87,C  24,H  88)          107.97 -0.000000    0.00    107.97   
   244. A(C  23,C  24,H  88)          110.80  0.000002   -0.00    110.80   
   245. A(C  23,C  24,H  87)          113.34 -0.000000    0.00    113.34   
   246. A(C  23,C  25,C  26)          115.31  0.000005   -0.00    115.31   
   247. A(H  90,C  25,H  91)          106.84  0.000001   -0.00    106.84   
   248. A(C  26,C  25,H  91)          108.40  0.000002    0.00    108.41   
   249. A(C  23,C  25,H  91)          109.60 -0.000004    0.00    109.60   
   250. A(C  26,C  25,H  90)          107.03 -0.000005    0.00    107.03   
   251. A(C  23,C  25,H  90)          109.31  0.000002    0.00    109.31   
   252. A(H  92,C  26,H  93)          106.46  0.000001   -0.00    106.46   
   253. A(C  27,C  26,H  93)          110.84  0.000000   -0.00    110.84   
   254. A(C  25,C  26,H  93)          107.61 -0.000004    0.00    107.62   
   255. A(C  27,C  26,H  92)          108.73 -0.000006   -0.00    108.73   
   256. A(C  25,C  26,H  92)          107.45 -0.000002   -0.00    107.45   
   257. A(C  25,C  26,C  27)          115.35  0.000010    0.00    115.35   
   258. A(C  28,C  27,H  94)          116.84 -0.000006    0.00    116.84   
   259. A(C  26,C  27,H  94)          114.66 -0.000005    0.00    114.66   
   260. A(C  26,C  27,C  28)          128.50  0.000010   -0.00    128.50   
   261. A(C  29,C  28,C  30)          115.51  0.000005    0.00    115.52   
   262. A(C  27,C  28,C  30)          119.79 -0.000011    0.00    119.79   
   263. A(C  27,C  28,C  29)          124.69  0.000006   -0.00    124.69   
   264. A(H  96,C  29,H  97)          106.20  0.000000   -0.00    106.20   
   265. A(H  95,C  29,H  97)          107.96 -0.000000    0.00    107.96   
   266. A(C  28,C  29,H  97)          110.26 -0.000001    0.00    110.26   
   267. A(H  95,C  29,H  96)          108.03 -0.000000   -0.00    108.03   
   268. A(C  28,C  29,H  96)          110.73  0.000000   -0.00    110.73   
   269. A(C  28,C  29,H  95)          113.36  0.000001   -0.00    113.36   
   270. A(H  98,C  30,H  99)          106.84  0.000002   -0.00    106.84   
   271. A(C  31,C  30,H  99)          108.45 -0.000003   -0.00    108.45   
   272. A(C  28,C  30,H  99)          109.59 -0.000003   -0.00    109.59   
   273. A(C  31,C  30,H  98)          107.06 -0.000005    0.00    107.06   
   274. A(C  28,C  30,H  98)          109.38 -0.000006    0.00    109.38   
   275. A(C  28,C  30,C  31)          115.18  0.000015    0.00    115.19   
   276. A(C  30,C  31,H 101)          107.61 -0.000006   -0.00    107.61   
   277. A(H 100,C  31,H 101)          106.41  0.000002   -0.00    106.41   
   278. A(C  32,C  31,H 101)          111.09 -0.000006   -0.00    111.09   
   279. A(C  32,C  31,H 100)          108.49 -0.000003   -0.00    108.49   
   280. A(C  30,C  31,H 100)          107.45 -0.000003    0.00    107.46   
   281. A(C  30,C  31,C  32)          115.37  0.000015    0.00    115.37   
   282. A(C  33,C  32,H 102)          117.98  0.000007   -0.00    117.98   
   283. A(C  31,C  32,H 102)          114.07  0.000006    0.00    114.07   
   284. A(C  31,C  32,C  33)          127.95 -0.000013   -0.00    127.95   
   285. A(C  34,C  33,C  35)          112.48 -0.000007    0.00    112.48   
   286. A(C  32,C  33,C  35)          123.38  0.000014   -0.00    123.38   
   287. A(C  32,C  33,C  34)          124.14 -0.000007    0.00    124.14   
   288. A(H 104,C  34,H 105)          106.30 -0.000000    0.00    106.30   
   289. A(C  33,C  34,H 105)          110.68 -0.000000    0.00    110.68   
   290. A(H 103,C  34,H 105)          107.99  0.000000    0.00    107.99   
   291. A(H 103,C  34,H 104)          107.74 -0.000000   -0.00    107.74   
   292. A(C  33,C  34,H 104)          110.41  0.000001   -0.00    110.41   
   293. A(C  33,C  34,H 103)          113.42 -0.000001    0.00    113.42   
   294. A(C  36,C  35,H 106)          109.83 -0.000003    0.00    109.83   
   295. A(C  36,C  35,H 107)          109.59 -0.000005   -0.00    109.59   
   296. A(H 106,C  35,H 107)          105.28  0.000002   -0.00    105.27   
   297. A(C  33,C  35,H 107)          107.44 -0.000006   -0.00    107.44   
   298. A(C  33,C  35,H 106)          107.45 -0.000003    0.00    107.46   
   299. A(C  33,C  35,C  36)          116.63  0.000014   -0.00    116.63   
   300. A(H 108,C  36,H 109)          104.24 -0.000002    0.00    104.24   
   301. A(C  37,C  36,H 109)          106.34  0.000004   -0.00    106.34   
   302. A(C  35,C  36,H 109)          108.34  0.000004    0.00    108.34   
   303. A(C  37,C  36,H 108)          106.81  0.000006    0.00    106.82   
   304. A(C  35,C  36,H 108)          108.73  0.000006    0.00    108.73   
   305. A(C  35,C  36,C  37)          121.12 -0.000017   -0.00    121.12   
   306. A(C  38,C  37,H 110)          115.70  0.000009    0.00    115.71   
   307. A(C  36,C  37,H 110)          109.37  0.000008    0.00    109.38   
   308. A(C  36,C  37,C  38)          134.92 -0.000017   -0.00    134.92   
   309. A(C  39,C  38,C  40)          110.84 -0.000003    0.00    110.84   
   310. A(C  37,C  38,C  40)          121.91  0.000015    0.00    121.91   
   311. A(C  37,C  38,C  39)          127.26 -0.000011   -0.00    127.25   
   312. A(H 112,C  39,H 113)          106.10 -0.000000    0.00    106.10   
   313. A(H 111,C  39,H 113)          107.94  0.000000    0.00    107.94   
   314. A(C  38,C  39,H 113)          110.21 -0.000000    0.00    110.21   
   315. A(H 111,C  39,H 112)          107.87  0.000000    0.00    107.87   
   316. A(C  38,C  39,H 112)          110.05  0.000001   -0.00    110.04   
   317. A(C  38,C  39,H 111)          114.32 -0.000001   -0.00    114.32   
   318. A(C  41,C  40,H 115)          109.41 -0.000004    0.00    109.41   
   319. A(H 114,C  40,H 115)          105.23  0.000002    0.00    105.23   
   320. A(C  38,C  40,H 115)          107.17 -0.000004   -0.00    107.17   
   321. A(C  41,C  40,H 114)          109.54 -0.000003   -0.00    109.53   
   322. A(C  38,C  40,H 114)          107.41 -0.000003    0.00    107.41   
   323. A(C  38,C  40,C  41)          117.39  0.000012    0.00    117.39   
   324. A(C  40,C  41,H 117)          108.66  0.000003    0.00    108.66   
   325. A(H 116,C  41,H 117)          104.32 -0.000001   -0.00    104.31   
   326. A(C  42,C  41,H 117)          106.60  0.000002    0.00    106.61   
   327. A(C  42,C  41,H 116)          106.58  0.000005   -0.00    106.58   
   328. A(C  40,C  41,H 116)          108.75  0.000002   -0.00    108.75   
   329. A(C  40,C  41,C  42)          120.74 -0.000010    0.00    120.74   
   330. A(C  43,C  42,H 118)          114.70  0.000004   -0.00    114.70   
   331. A(C  41,C  42,H 118)          109.97  0.000004   -0.00    109.97   
   332. A(C  41,C  42,C  43)          135.32 -0.000008    0.00    135.33   
   333. A(C  44,C  43,C  45)          113.69 -0.000004   -0.00    113.69   
   334. A(C  42,C  43,C  45)          118.75  0.000008   -0.00    118.74   
   335. A(C  42,C  43,C  44)          127.56 -0.000004    0.00    127.56   
   336. A(H 120,C  44,H 121)          106.16 -0.000000   -0.00    106.16   
   337. A(C  43,C  44,H 121)          109.95  0.000000   -0.00    109.95   
   338. A(H 119,C  44,H 121)          107.97 -0.000000    0.00    107.97   
   339. A(H 119,C  44,H 120)          107.59 -0.000000    0.00    107.59   
   340. A(C  43,C  44,H 120)          110.90  0.000001   -0.00    110.90   
   341. A(C  43,C  44,H 119)          113.93 -0.000001    0.00    113.93   
   342. A(C  43,C  45,C  46)          115.43 -0.000006    0.00    115.43   
   343. A(H 122,C  45,H 123)          106.91 -0.000001   -0.00    106.90   
   344. A(C  46,C  45,H 123)          107.28  0.000001    0.00    107.28   
   345. A(C  43,C  45,H 123)          108.69  0.000001    0.00    108.69   
   346. A(C  46,C  45,H 122)          108.44  0.000002   -0.00    108.44   
   347. A(C  43,C  45,H 122)          109.75  0.000003   -0.00    109.75   
   348. A(C  45,C  46,C  47)          113.37 -0.000000   -0.00    113.37   
   349. A(H 124,C  46,H 125)          106.00  0.000000   -0.00    106.00   
   350. A(C  47,C  46,H 125)          109.11  0.000001    0.00    109.11   
   351. A(C  45,C  46,H 125)          108.70 -0.000001    0.00    108.70   
   352. A(C  47,C  46,H 124)          111.44 -0.000001    0.00    111.44   
   353. A(C  45,C  46,H 124)          107.93  0.000002   -0.00    107.93   
   354. A(C  46,C  47,C  48)          128.43 -0.000004    0.00    128.43   
   355. A(C  48,C  47,H 126)          117.81  0.000002   -0.00    117.81   
   356. A(C  46,C  47,H 126)          113.75  0.000002   -0.00    113.75   
   357. A(C  47,C  48,C  49)          123.13  0.000001   -0.00    123.13   
   358. A(C  49,C  48,C  56)          112.49  0.000000    0.00    112.49   
   359. A(C  47,C  48,C  56)          124.36 -0.000001   -0.00    124.36   
   360. A(C  48,C  49,C  50)          118.77  0.000001   -0.00    118.77   
   361. A(H 127,C  49,H 128)          104.82  0.000000   -0.00    104.82   
   362. A(C  50,C  49,H 128)          108.29  0.000000   -0.00    108.29   
   363. A(C  48,C  49,H 128)          108.23 -0.000001   -0.00    108.23   
   364. A(C  50,C  49,H 127)          108.40 -0.000001    0.00    108.40   
   365. A(C  48,C  49,H 127)          107.47 -0.000000    0.00    107.47   
   366. A(C  49,C  50,C  51)          113.64  0.000003   -0.00    113.64   
   367. A(C  51,C  50,H 130)          110.60 -0.000001    0.00    110.60   
   368. A(C  49,C  50,H 130)          107.65 -0.000001    0.00    107.65   
   369. A(C  51,C  50,H 129)          109.82 -0.000001    0.00    109.82   
   370. A(C  49,C  50,H 129)          109.08 -0.000000    0.00    109.08   
   371. A(H 129,C  50,H 130)          105.73  0.000000    0.00    105.73   
   372. A(C  50,C  51,C  52)          128.38 -0.000001    0.00    128.38   
   373. A(C  52,C  51,H 131)          116.88  0.000001   -0.00    116.88   
   374. A(C  50,C  51,H 131)          114.73  0.000001   -0.00    114.73   
   375. A(C  51,C  52,C  54)          120.57  0.000001   -0.00    120.57   
   376. A(C  51,C  52,C  53)          125.31 -0.000001    0.00    125.32   
   377. A(C  53,C  52,C  54)          114.12  0.000000   -0.00    114.12   
   378. A(H 133,C  53,H 134)          106.24 -0.000000   -0.00    106.24   
   379. A(H 132,C  53,H 134)          107.87  0.000000   -0.00    107.87   
   380. A(C  52,C  53,H 134)          110.48  0.000000    0.00    110.48   
   381. A(H 132,C  53,H 133)          107.96 -0.000000   -0.00    107.96   
   382. A(C  52,C  53,H 133)          110.46  0.000000   -0.00    110.46   
   383. A(C  52,C  53,H 132)          113.52 -0.000000    0.00    113.52   
   384. A(H 135,C  54,H 136)          108.16 -0.000000    0.00    108.16   
   385. A(H  55,C  54,H 136)          106.27  0.000000   -0.00    106.27   
   386. A(C  52,C  54,H 136)          111.05 -0.000000    0.00    111.05   
   387. A(H  55,C  54,H 135)          108.18  0.000000   -0.00    108.18   
   388. A(C  52,C  54,H 135)          111.93  0.000000    0.00    111.93   
   389. A(C  52,C  54,H  55)          111.02  0.000000    0.00    111.02   
   390. A(H 138,C  56,H 139)          106.26 -0.000000    0.00    106.26   
   391. A(H 137,C  56,H 139)          107.87 -0.000000    0.00    107.87   
   392. A(C  48,C  56,H 139)          110.41 -0.000000    0.00    110.41   
   393. A(H 137,C  56,H 138)          107.91  0.000000   -0.00    107.91   
   394. A(C  48,C  56,H 138)          110.57  0.000000   -0.00    110.57   
   395. A(C  48,C  56,H 137)          113.52 -0.000000   -0.00    113.52   
   396. A(C  10,C  57,O  58)          122.02  0.000004    0.00    122.02   
   397. A(C   5,C  57,O  58)          116.75 -0.000002   -0.00    116.75   
   398. A(C   5,C  57,C  10)          121.22 -0.000002    0.00    121.22   
   399. A(C  57,O  58,H 141)          108.26  0.000000   -0.00    108.26   
   400. D(C   2,C   1,O   0,H 140)   -173.70 -0.000001    0.00   -173.69   
   401. D(C   8,C   1,O   0,H 140)      6.72 -0.000001    0.01      6.72   
   402. D(C   5,C   2,C   1,C   8)      1.75  0.000001   -0.00      1.75   
   403. D(C   5,C   2,C   1,O   0)   -177.85  0.000000    0.00   -177.84   
   404. D(O   3,C   2,C   1,C   8)    177.88  0.000001   -0.00    177.88   
   405. D(O   3,C   2,C   1,O   0)     -1.71  0.000001    0.00     -1.71   
   406. D(C   4,O   3,C   2,C   1)     75.76 -0.000001    0.01     75.77   
   407. D(C   4,O   3,C   2,C   5)   -108.10 -0.000001    0.01   -108.09   
   408. D(H  60,C   4,O   3,C   2)     59.94 -0.000001    0.01     59.96   
   409. D(H  59,C   4,O   3,C   2)    178.67 -0.000001    0.01    178.68   
   410. D(H  61,C   4,O   3,C   2)    -62.22 -0.000000    0.01    -62.21   
   411. D(O   6,C   5,C   2,O   3)     -0.22  0.000000   -0.00     -0.22   
   412. D(O   6,C   5,C   2,C   1)    175.97  0.000001   -0.00    175.97   
   413. D(C  57,C   5,C   2,C   1)     -0.98 -0.000000    0.00     -0.98   
   414. D(C  57,C   5,C   2,O   3)   -177.17 -0.000000    0.00   -177.17   
   415. D(C   7,O   6,C   5,C   2)    107.47  0.000000    0.01    107.48   
   416. D(C   7,O   6,C   5,C  57)    -75.62  0.000001    0.01    -75.62   
   417. D(H  62,C   7,O   6,C   5)   -178.61  0.000000   -0.00   -178.62   
   418. D(H  63,C   7,O   6,C   5)     62.28  0.000000   -0.00     62.27   
   419. D(H  64,C   7,O   6,C   5)    -59.86  0.000001   -0.00    -59.86   
   420. D(C  10,C   8,C   1,O   0)    179.32 -0.000000   -0.01    179.32   
   421. D(C  10,C   8,C   1,C   2)     -0.24 -0.000001   -0.00     -0.24   
   422. D(C   9,C   8,C   1,C   2)    180.00 -0.000001    0.00    180.00   
   423. D(C   9,C   8,C   1,O   0)     -0.44 -0.000001   -0.00     -0.44   
   424. D(H  67,C   9,C   8,C  10)   -125.31 -0.000000    0.00   -125.31   
   425. D(H  66,C   9,C   8,C  10)     -5.56 -0.000000    0.00     -5.56   
   426. D(H  65,C   9,C   8,C  10)    115.08 -0.000001    0.00    115.08   
   427. D(H  65,C   9,C   8,C   1)    -65.18 -0.000000   -0.00    -65.18   
   428. D(H  66,C   9,C   8,C   1)    174.19  0.000000   -0.00    174.18   
   429. D(H  67,C   9,C   8,C   1)     54.44  0.000000   -0.00     54.43   
   430. D(C  11,C  10,C   8,C   1)    177.22 -0.000002    0.00    177.22   
   431. D(C  57,C  10,C   8,C   1)     -1.99 -0.000000    0.00     -1.99   
   432. D(C  11,C  10,C   8,C   9)     -3.04 -0.000001   -0.00     -3.04   
   433. D(C  57,C  10,C   8,C   9)    177.75  0.000000   -0.00    177.75   
   434. D(H  69,C  11,C  10,C   8)   -120.08  0.000002   -0.01   -120.09   
   435. D(C  12,C  11,C  10,C  57)    -63.40 -0.000004   -0.01    -63.41   
   436. D(H  69,C  11,C  10,C  57)     59.15 -0.000000   -0.01     59.13   
   437. D(H  68,C  11,C  10,C   8)     -4.83 -0.000000   -0.01     -4.84   
   438. D(H  68,C  11,C  10,C  57)    174.40 -0.000002   -0.01    174.38   
   439. D(C  12,C  11,C  10,C   8)    117.37 -0.000002   -0.01    117.36   
   440. D(H  70,C  12,C  11,H  69)   -168.60 -0.000003   -0.00   -168.60   
   441. D(H  70,C  12,C  11,H  68)     76.11 -0.000000   -0.00     76.11   
   442. D(C  13,C  12,C  11,H  68)   -103.62  0.000002    0.00   -103.62   
   443. D(C  13,C  12,C  11,H  69)     11.67 -0.000000    0.00     11.67   
   444. D(C  13,C  12,C  11,C  10)    133.48  0.000003    0.00    133.48   
   445. D(H  70,C  12,C  11,C  10)    -46.79 -0.000000   -0.00    -46.79   
   446. D(C  15,C  13,C  12,H  70)   -178.83 -0.000002    0.01   -178.82   
   447. D(C  15,C  13,C  12,C  11)      0.90 -0.000005    0.01      0.90   
   448. D(C  14,C  13,C  12,C  11)   -179.88 -0.000005   -0.00   -179.88   
   449. D(C  14,C  13,C  12,H  70)      0.40 -0.000002    0.00      0.40   
   450. D(H  73,C  14,C  13,C  12)    119.85  0.000000    0.01    119.86   
   451. D(H  73,C  14,C  13,C  15)    -60.87 -0.000000    0.00    -60.87   
   452. D(H  72,C  14,C  13,C  15)     56.87 -0.000000    0.00     56.87   
   453. D(H  71,C  14,C  13,C  15)    178.09 -0.000000    0.00    178.09   
   454. D(H  72,C  14,C  13,C  12)   -122.41  0.000000    0.01   -122.40   
   455. D(H  71,C  14,C  13,C  12)     -1.19  0.000000    0.01     -1.19   
   456. D(H  75,C  15,C  13,C  12)   -159.29 -0.000002    0.01   -159.28   
   457. D(H  74,C  15,C  13,C  14)    138.00 -0.000002    0.01    138.01   
   458. D(C  16,C  15,C  13,C  14)   -100.39 -0.000005    0.01   -100.37   
   459. D(H  74,C  15,C  13,C  12)    -42.74 -0.000002    0.01    -42.74   
   460. D(C  16,C  15,C  13,C  12)     78.87 -0.000006    0.01     78.87   
   461. D(H  75,C  15,C  13,C  14)     21.46 -0.000002    0.01     21.47   
   462. D(C  17,C  16,C  15,C  13)     58.04  0.000000   -0.01     58.03   
   463. D(H  77,C  16,C  15,H  75)     60.05  0.000000   -0.01     60.04   
   464. D(H  77,C  16,C  15,H  74)    -54.85  0.000001   -0.01    -54.86   
   465. D(H  76,C  16,C  15,H  74)     59.72 -0.000001   -0.01     59.70   
   466. D(H  77,C  16,C  15,C  13)   -177.85  0.000002   -0.01   -177.86   
   467. D(H  76,C  16,C  15,H  75)    174.62 -0.000002   -0.01    174.61   
   468. D(C  17,C  16,C  15,H  75)    -64.06 -0.000002   -0.01    -64.07   
   469. D(C  17,C  16,C  15,H  74)   -178.96 -0.000001   -0.01   -178.97   
   470. D(H  76,C  16,C  15,C  13)    -63.28  0.000000   -0.01    -63.30   
   471. D(H  78,C  17,C  16,H  77)    168.63 -0.000003   -0.00    168.63   
   472. D(H  78,C  17,C  16,C  15)    -69.13 -0.000000   -0.00    -69.14   
   473. D(C  18,C  17,C  16,H  76)   -128.04  0.000003   -0.01   -128.05   
   474. D(H  78,C  17,C  16,H  76)     51.75 -0.000000   -0.00     51.75   
   475. D(C  18,C  17,C  16,H  77)    -11.16  0.000001   -0.01    -11.17   
   476. D(C  18,C  17,C  16,C  15)    111.07  0.000003   -0.01    111.07   
   477. D(C  20,C  18,C  17,H  78)      0.69 -0.000003    0.00      0.69   
   478. D(C  20,C  18,C  17,C  16)   -179.52 -0.000007    0.00   -179.52   
   479. D(C  19,C  18,C  17,H  78)   -178.47  0.000000   -0.00   -178.48   
   480. D(C  19,C  18,C  17,C  16)      1.32 -0.000004   -0.00      1.31   
   481. D(H  81,C  19,C  18,C  20)    -63.05  0.000001    0.00    -63.04   
   482. D(H  81,C  19,C  18,C  17)    116.15 -0.000002    0.01    116.16   
   483. D(H  80,C  19,C  18,C  20)     54.19  0.000001    0.00     54.19   
   484. D(H  80,C  19,C  18,C  17)   -126.61 -0.000002    0.01   -126.61   
   485. D(H  79,C  19,C  18,C  20)    175.80  0.000001    0.00    175.80   
   486. D(H  79,C  19,C  18,C  17)     -5.00 -0.000002    0.01     -5.00   
   487. D(H  83,C  20,C  18,C  19)     27.09  0.000001   -0.00     27.09   
   488. D(H  83,C  20,C  18,C  17)   -152.15  0.000004   -0.01   -152.16   
   489. D(H  82,C  20,C  18,C  19)    143.91 -0.000002   -0.00    143.91   
   490. D(H  82,C  20,C  18,C  17)    -35.32  0.000001   -0.01    -35.33   
   491. D(C  21,C  20,C  18,C  19)    -95.54  0.000001   -0.00    -95.54   
   492. D(C  21,C  20,C  18,C  17)     85.22  0.000003   -0.01     85.21   
   493. D(H  85,C  21,C  20,H  83)     61.28 -0.000002    0.01     61.30   
   494. D(H  85,C  21,C  20,H  82)    -53.68  0.000000    0.01    -53.67   
   495. D(H  85,C  21,C  20,C  18)   -175.48 -0.000001    0.01   -175.47   
   496. D(H  84,C  21,C  20,H  83)    175.58 -0.000002    0.01    175.59   
   497. D(H  84,C  21,C  20,H  82)     60.61  0.000000    0.01     60.63   
   498. D(H  84,C  21,C  20,C  18)    -61.18 -0.000001    0.01    -61.17   
   499. D(C  22,C  21,C  20,H  83)    -63.12  0.000001    0.01    -63.11   
   500. D(C  22,C  21,C  20,H  82)   -178.09  0.000003    0.01   -178.07   
   501. D(C  22,C  21,C  20,C  18)     60.12  0.000002    0.01     60.13   
   502. D(H  86,C  22,C  21,H  85)    166.66 -0.000001    0.00    166.66   
   503. D(H  86,C  22,C  21,H  84)     49.98 -0.000001    0.01     49.98   
   504. D(H  86,C  22,C  21,C  20)    -70.64 -0.000005    0.01    -70.64   
   505. D(C  23,C  22,C  21,H  85)    -12.81 -0.000002    0.01    -12.80   
   506. D(C  23,C  22,C  21,H  84)   -129.49 -0.000002    0.01   -129.48   
   507. D(C  23,C  22,C  21,C  20)    109.89 -0.000007    0.01    109.90   
   508. D(C  25,C  23,C  22,H  86)      0.66 -0.000004    0.00      0.67   
   509. D(C  25,C  23,C  22,C  21)   -179.88 -0.000002   -0.00   -179.88   
   510. D(C  24,C  23,C  22,H  86)   -178.36 -0.000004    0.01   -178.35   
   511. D(C  24,C  23,C  22,C  21)      1.10 -0.000003    0.00      1.10   
   512. D(H  89,C  24,C  23,C  25)    -62.41 -0.000000   -0.00    -62.41   
   513. D(H  89,C  24,C  23,C  22)    116.65  0.000000   -0.01    116.64   
   514. D(H  88,C  24,C  23,C  25)     54.88 -0.000000   -0.00     54.87   
   515. D(H  88,C  24,C  23,C  22)   -126.06  0.000000   -0.01   -126.07   
   516. D(H  87,C  24,C  23,C  25)    176.44  0.000000   -0.00    176.43   
   517. D(H  87,C  24,C  23,C  22)     -4.50  0.000001   -0.01     -4.51   
   518. D(H  91,C  25,C  23,C  24)     28.27 -0.000002   -0.00     28.27   
   519. D(H  91,C  25,C  23,C  22)   -150.84 -0.000003    0.00   -150.84   
   520. D(H  90,C  25,C  23,C  24)    145.05 -0.000003   -0.00    145.05   
   521. D(H  90,C  25,C  23,C  22)    -34.06 -0.000003    0.00    -34.06   
   522. D(C  26,C  25,C  23,C  24)    -94.36 -0.000004   -0.00    -94.36   
   523. D(C  26,C  25,C  23,C  22)     86.54 -0.000005    0.00     86.54   
   524. D(C  27,C  26,C  25,H  91)    -62.72 -0.000004   -0.00    -62.72   
   525. D(C  27,C  26,C  25,H  90)   -177.63 -0.000003   -0.00   -177.64   
   526. D(C  27,C  26,C  25,C  23)     60.54 -0.000005   -0.00     60.54   
   527. D(H  93,C  26,C  25,H  91)     61.57 -0.000000   -0.00     61.57   
   528. D(H  93,C  26,C  25,H  90)    -53.35  0.000000   -0.00    -53.35   
   529. D(H  93,C  26,C  25,C  23)   -175.17 -0.000001   -0.00   -175.17   
   530. D(H  92,C  26,C  25,H  91)    175.86 -0.000002   -0.00    175.86   
   531. D(H  92,C  26,C  25,H  90)     60.94 -0.000001   -0.00     60.94   
   532. D(H  92,C  26,C  25,C  23)    -60.88 -0.000003   -0.00    -60.88   
   533. D(H  94,C  27,C  26,H  93)    165.70 -0.000004    0.00    165.71   
   534. D(H  94,C  27,C  26,H  92)     49.02 -0.000002    0.00     49.02   
   535. D(H  94,C  27,C  26,C  25)    -71.71 -0.000002    0.00    -71.71   
   536. D(C  28,C  27,C  26,H  93)    -14.02 -0.000001    0.00    -14.02   
   537. D(C  28,C  27,C  26,H  92)   -130.71  0.000000    0.00   -130.70   
   538. D(C  28,C  27,C  26,C  25)    108.56  0.000000    0.00    108.57   
   539. D(C  30,C  28,C  27,H  94)      0.82 -0.000005    0.00      0.82   
   540. D(C  30,C  28,C  27,C  26)   -179.46 -0.000008    0.00   -179.45   
   541. D(C  29,C  28,C  27,C  26)      1.30 -0.000005    0.00      1.31   
   542. D(C  29,C  28,C  27,H  94)   -178.42 -0.000003    0.00   -178.42   
   543. D(H  97,C  29,C  28,C  30)    -62.85  0.000001    0.00    -62.84   
   544. D(H  97,C  29,C  28,C  27)    116.42 -0.000001    0.00    116.43   
   545. D(H  96,C  29,C  28,C  30)     54.39  0.000001    0.00     54.40   
   546. D(H  96,C  29,C  28,C  27)   -126.34 -0.000001    0.00   -126.33   
   547. D(H  95,C  29,C  28,C  30)    175.99  0.000001    0.00    175.99   
   548. D(H  95,C  29,C  28,C  27)     -4.74 -0.000001    0.00     -4.74   
   549. D(H  99,C  30,C  28,C  29)     28.64  0.000000    0.00     28.65   
   550. D(H  99,C  30,C  28,C  27)   -150.66  0.000002    0.00   -150.66   
   551. D(H  98,C  30,C  28,C  29)    145.47 -0.000003    0.00    145.47   
   552. D(H  98,C  30,C  28,C  27)    -33.84 -0.000001    0.00    -33.84   
   553. D(C  31,C  30,C  28,C  29)    -93.94 -0.000004    0.00    -93.94   
   554. D(C  31,C  30,C  28,C  27)     86.75 -0.000002    0.00     86.76   
   555. D(H 101,C  31,C  30,H  99)     61.01 -0.000001   -0.00     61.01   
   556. D(H 101,C  31,C  30,H  98)    -53.94  0.000001   -0.00    -53.94   
   557. D(H 101,C  31,C  30,C  28)   -175.79  0.000003   -0.01   -175.80   
   558. D(H 100,C  31,C  30,H  99)    175.25 -0.000003   -0.00    175.24   
   559. D(H 100,C  31,C  30,H  98)     60.30 -0.000001   -0.00     60.29   
   560. D(C  32,C  31,C  30,H  99)    -63.63  0.000001   -0.00    -63.63   
   561. D(H 100,C  31,C  30,C  28)    -61.56  0.000001   -0.01    -61.57   
   562. D(C  32,C  31,C  30,H  98)   -178.58  0.000003   -0.00   -178.58   
   563. D(C  32,C  31,C  30,C  28)     59.57  0.000005   -0.00     59.56   
   564. D(H 102,C  32,C  31,H 101)    163.15 -0.000002   -0.01    163.15   
   565. D(H 102,C  32,C  31,H 100)     46.52  0.000000   -0.00     46.52   
   566. D(H 102,C  32,C  31,C  30)    -74.05 -0.000003   -0.01    -74.05   
   567. D(C  33,C  32,C  31,H 101)    -16.57 -0.000000   -0.01    -16.58   
   568. D(C  33,C  32,C  31,H 100)   -133.21  0.000002   -0.01   -133.21   
   569. D(C  33,C  32,C  31,C  30)    106.23 -0.000001   -0.01    106.22   
   570. D(C  35,C  33,C  32,H 102)     -0.45 -0.000004    0.00     -0.44   
   571. D(C  35,C  33,C  32,C  31)    179.27 -0.000006    0.00    179.27   
   572. D(C  34,C  33,C  32,H 102)    179.42 -0.000002   -0.00    179.42   
   573. D(C  34,C  33,C  32,C  31)     -0.86 -0.000004    0.00     -0.86   
   574. D(H 105,C  34,C  33,C  35)    -58.54  0.000001    0.00    -58.54   
   575. D(H 105,C  34,C  33,C  32)    121.58 -0.000001    0.01    121.58   
   576. D(H 104,C  34,C  33,C  35)     58.87  0.000001    0.00     58.88   
   577. D(H 104,C  34,C  33,C  32)   -121.01 -0.000001    0.01   -121.00   
   578. D(H 103,C  34,C  33,C  35)    179.90  0.000001    0.00    179.91   
   579. D(H 103,C  34,C  33,C  32)      0.03 -0.000001    0.01      0.03   
   580. D(H 107,C  35,C  33,C  34)     54.88 -0.000002    0.01     54.88   
   581. D(H 107,C  35,C  33,C  32)   -125.24 -0.000001    0.00   -125.24   
   582. D(H 106,C  35,C  33,C  34)    -57.97  0.000000    0.01    -57.96   
   583. D(H 106,C  35,C  33,C  32)    121.91  0.000002    0.00    121.92   
   584. D(C  36,C  35,C  33,C  34)    178.29 -0.000003    0.00    178.29   
   585. D(C  36,C  35,C  33,C  32)     -1.83 -0.000002    0.00     -1.83   
   586. D(H 109,C  36,C  35,H 107)     68.33 -0.000000   -0.01     68.32   
   587. D(H 109,C  36,C  35,H 106)   -176.48 -0.000003   -0.01   -176.49   
   588. D(H 109,C  36,C  35,C  33)    -53.97  0.000001   -0.01    -53.98   
   589. D(H 108,C  36,C  35,H 107)   -178.96  0.000002   -0.01   -178.97   
   590. D(H 108,C  36,C  35,H 106)    -63.77 -0.000000   -0.01    -63.78   
   591. D(H 108,C  36,C  35,C  33)     58.74  0.000004   -0.00     58.74   
   592. D(C  37,C  36,C  35,H 107)    -54.80  0.000003   -0.01    -54.80   
   593. D(C  37,C  36,C  35,H 106)     60.39  0.000000   -0.01     60.39   
   594. D(C  37,C  36,C  35,C  33)   -177.09  0.000004   -0.00   -177.10   
   595. D(H 110,C  37,C  36,H 109)     52.43  0.000000    0.01     52.45   
   596. D(H 110,C  37,C  36,H 108)    -58.45 -0.000002    0.01    -58.44   
   597. D(H 110,C  37,C  36,C  35)    176.50 -0.000002    0.01    176.51   
   598. D(C  38,C  37,C  36,H 109)   -127.52  0.000002    0.02   -127.50   
   599. D(C  38,C  37,C  36,H 108)    121.60 -0.000000    0.02    121.61   
   600. D(C  38,C  37,C  36,C  35)     -3.46 -0.000001    0.01     -3.44   
   601. D(C  40,C  38,C  37,H 110)     -0.46 -0.000003    0.00     -0.46   
   602. D(C  40,C  38,C  37,C  36)    179.49 -0.000004   -0.00    179.49   
   603. D(C  39,C  38,C  37,H 110)    179.62 -0.000001   -0.00    179.62   
   604. D(C  39,C  38,C  37,C  36)     -0.43 -0.000003   -0.01     -0.44   
   605. D(H 113,C  39,C  38,C  40)    -59.04  0.000001   -0.00    -59.04   
   606. D(H 113,C  39,C  38,C  37)    120.89 -0.000001    0.00    120.89   
   607. D(H 112,C  39,C  38,C  40)     57.63  0.000001   -0.00     57.63   
   608. D(H 112,C  39,C  38,C  37)   -122.44 -0.000001    0.00   -122.44   
   609. D(H 111,C  39,C  38,C  40)    179.18  0.000001   -0.00    179.18   
   610. D(H 111,C  39,C  38,C  37)     -0.89 -0.000000   -0.00     -0.89   
   611. D(H 115,C  40,C  38,C  39)     56.30 -0.000002    0.00     56.30   
   612. D(H 115,C  40,C  38,C  37)   -123.64 -0.000000   -0.00   -123.64   
   613. D(H 114,C  40,C  38,C  39)    -56.34  0.000000   -0.00    -56.34   
   614. D(H 114,C  40,C  38,C  37)    123.72  0.000002   -0.00    123.72   
   615. D(C  41,C  40,C  38,C  39)    179.80 -0.000002    0.00    179.80   
   616. D(C  41,C  40,C  38,C  37)     -0.14 -0.000000   -0.00     -0.14   
   617. D(H 117,C  41,C  40,H 115)     65.94  0.000001   -0.01     65.93   
   618. D(H 117,C  41,C  40,H 114)   -179.20 -0.000001   -0.01   -179.21   
   619. D(H 117,C  41,C  40,C  38)    -56.42  0.000001   -0.01    -56.43   
   620. D(H 116,C  41,C  40,H 115)    178.91  0.000002   -0.01    178.90   
   621. D(H 116,C  41,C  40,H 114)    -66.23  0.000000   -0.01    -66.24   
   622. D(H 116,C  41,C  40,C  38)     56.56  0.000002   -0.01     56.55   
   623. D(C  42,C  41,C  40,H 115)    -57.55  0.000003   -0.02    -57.57   
   624. D(C  42,C  41,C  40,H 114)     57.31  0.000001   -0.02     57.30   
   625. D(C  42,C  41,C  40,C  38)   -179.91  0.000003   -0.01   -179.92   
   626. D(H 118,C  42,C  41,H 117)     54.10  0.000001    0.02     54.13   
   627. D(H 118,C  42,C  41,H 116)    -56.87 -0.000001    0.03    -56.85   
   628. D(H 118,C  42,C  41,C  40)    178.56 -0.000001    0.03    178.59   
   629. D(C  43,C  42,C  41,H 117)   -126.02  0.000001    0.03   -125.99   
   630. D(C  43,C  42,C  41,H 116)    123.01 -0.000000    0.03    123.03   
   631. D(C  43,C  42,C  41,C  40)     -1.55 -0.000000    0.03     -1.52   
   632. D(C  45,C  43,C  42,H 118)     -0.67  0.000000   -0.00     -0.67   
   633. D(C  45,C  43,C  42,C  41)    179.45 -0.000001   -0.00    179.45   
   634. D(C  44,C  43,C  42,H 118)   -179.89  0.000000    0.00   -179.89   
   635. D(C  44,C  43,C  42,C  41)      0.23 -0.000000   -0.00      0.23   
   636. D(H 121,C  44,C  43,C  45)    -50.14  0.000001   -0.03    -50.17   
   637. D(H 121,C  44,C  43,C  42)    129.12  0.000001   -0.03    129.08   
   638. D(H 120,C  44,C  43,C  45)     66.96  0.000001   -0.03     66.93   
   639. D(H 120,C  44,C  43,C  42)   -113.78  0.000001   -0.04   -113.82   
   640. D(H 119,C  44,C  43,C  45)   -171.48  0.000001   -0.03   -171.51   
   641. D(H 119,C  44,C  43,C  42)      7.78  0.000001   -0.03      7.74   
   642. D(H 123,C  45,C  43,C  44)     55.95 -0.000001    0.01     55.96   
   643. D(H 123,C  45,C  43,C  42)   -123.38 -0.000001    0.01   -123.37   
   644. D(H 122,C  45,C  43,C  44)    172.54  0.000000    0.00    172.55   
   645. D(H 122,C  45,C  43,C  42)     -6.79  0.000000    0.01     -6.78   
   646. D(C  46,C  45,C  43,C  44)    -64.58  0.000001    0.00    -64.57   
   647. D(C  46,C  45,C  43,C  42)    116.10  0.000001    0.00    116.10   
   648. D(H 125,C  46,C  45,C  43)     59.46 -0.000002    0.04     59.50   
   649. D(H 124,C  46,C  45,H 123)     52.71 -0.000000    0.04     52.74   
   650. D(H 124,C  46,C  45,H 122)    -62.43 -0.000001    0.04    -62.39   
   651. D(H 124,C  46,C  45,C  43)    174.00 -0.000002    0.04    174.04   
   652. D(C  47,C  46,C  45,H 123)    176.65 -0.000000    0.03    176.68   
   653. D(C  47,C  46,C  45,H 122)     61.51 -0.000001    0.04     61.55   
   654. D(C  47,C  46,C  45,C  43)    -62.06 -0.000002    0.04    -62.02   
   655. D(H 125,C  46,C  45,H 123)    -61.83 -0.000000    0.04    -61.79   
   656. D(H 125,C  46,C  45,H 122)   -176.96 -0.000001    0.04   -176.93   
   657. D(H 126,C  47,C  46,H 125)    -60.14 -0.000000   -0.00    -60.14   
   658. D(H 126,C  47,C  46,H 124)   -176.84 -0.000000   -0.00   -176.85   
   659. D(H 126,C  47,C  46,C  45)     61.15 -0.000001    0.00     61.15   
   660. D(C  48,C  47,C  46,H 125)    120.63 -0.000000    0.00    120.63   
   661. D(C  48,C  47,C  46,H 124)      3.92 -0.000000   -0.00      3.92   
   662. D(C  48,C  47,C  46,C  45)   -118.08 -0.000002    0.00   -118.08   
   663. D(C  56,C  48,C  47,H 126)   -179.40 -0.000001    0.00   -179.40   
   664. D(C  56,C  48,C  47,C  46)     -0.19 -0.000001    0.00     -0.19   
   665. D(C  49,C  48,C  47,H 126)     -1.00 -0.000001    0.00     -1.00   
   666. D(C  49,C  48,C  47,C  46)    178.21 -0.000001    0.00    178.21   
   667. D(H 128,C  49,C  48,C  56)    -45.57 -0.000000    0.00    -45.56   
   668. D(H 128,C  49,C  48,C  47)    135.86 -0.000000    0.00    135.86   
   669. D(H 127,C  49,C  48,C  56)     67.14 -0.000000    0.00     67.14   
   670. D(H 127,C  49,C  48,C  47)   -111.43 -0.000001    0.00   -111.43   
   671. D(C  50,C  49,C  48,C  56)   -169.47 -0.000001    0.00   -169.47   
   672. D(C  50,C  49,C  48,C  47)     11.95 -0.000001    0.00     11.96   
   673. D(H 130,C  50,C  49,H 128)     69.30 -0.000000    0.01     69.30   
   674. D(H 130,C  50,C  49,H 127)    -43.90 -0.000000    0.01    -43.89   
   675. D(H 130,C  50,C  49,C  48)   -166.83  0.000000    0.01   -166.82   
   676. D(H 129,C  50,C  49,H 128)   -176.43 -0.000001    0.01   -176.42   
   677. D(H 129,C  50,C  49,H 127)     70.37 -0.000000    0.01     70.38   
   678. D(H 129,C  50,C  49,C  48)    -52.56 -0.000000    0.01    -52.55   
   679. D(C  51,C  50,C  49,H 128)    -53.54 -0.000000    0.01    -53.53   
   680. D(C  51,C  50,C  49,H 127)   -166.74 -0.000000    0.01   -166.73   
   681. D(C  51,C  50,C  49,C  48)     70.34  0.000000    0.01     70.34   
   682. D(H 131,C  51,C  50,H 130)   -178.86 -0.000001    0.00   -178.85   
   683. D(H 131,C  51,C  50,H 129)     64.83 -0.000000    0.00     64.83   
   684. D(H 131,C  51,C  50,C  49)    -57.66 -0.000001    0.00    -57.65   
   685. D(C  52,C  51,C  50,H 130)      0.26 -0.000000    0.00      0.26   
   686. D(C  52,C  51,C  50,H 129)   -116.05  0.000000   -0.00   -116.05   
   687. D(C  52,C  51,C  50,C  49)    121.46 -0.000001   -0.00    121.46   
   688. D(C  54,C  52,C  51,H 131)     -0.34 -0.000001    0.00     -0.33   
   689. D(C  54,C  52,C  51,C  50)   -179.44 -0.000001    0.00   -179.43   
   690. D(C  53,C  52,C  51,H 131)    179.90 -0.000001   -0.00    179.90   
   691. D(C  53,C  52,C  51,C  50)      0.80 -0.000001    0.00      0.80   
   692. D(H 134,C  53,C  52,C  54)    -59.76 -0.000000    0.01    -59.76   
   693. D(H 134,C  53,C  52,C  51)    120.01 -0.000000    0.01    120.02   
   694. D(H 133,C  53,C  52,C  54)     57.49 -0.000000    0.00     57.49   
   695. D(H 133,C  53,C  52,C  51)   -122.74 -0.000000    0.01   -122.73   
   696. D(H 132,C  53,C  52,C  54)    178.91 -0.000000    0.00    178.91   
   697. D(H 132,C  53,C  52,C  51)     -1.32 -0.000000    0.01     -1.31   
   698. D(H 136,C  54,C  52,C  53)     58.91 -0.000000   -0.00     58.91   
   699. D(H 136,C  54,C  52,C  51)   -120.88 -0.000000   -0.00   -120.88   
   700. D(H 135,C  54,C  52,C  53)    179.91 -0.000000   -0.00    179.90   
   701. D(H 135,C  54,C  52,C  51)      0.12 -0.000000   -0.00      0.12   
   702. D(H  55,C  54,C  52,C  53)    -59.09 -0.000000   -0.00    -59.09   
   703. D(H  55,C  54,C  52,C  51)    121.13 -0.000000   -0.00    121.12   
   704. D(H 139,C  56,C  48,C  49)    -52.96 -0.000000   -0.00    -52.96   
   705. D(H 139,C  56,C  48,C  47)    125.59  0.000000   -0.00    125.59   
   706. D(H 138,C  56,C  48,C  49)     64.35 -0.000000   -0.00     64.34   
   707. D(H 138,C  56,C  48,C  47)   -117.10  0.000000   -0.00   -117.10   
   708. D(H 137,C  56,C  48,C  49)   -174.22  0.000000   -0.00   -174.23   
   709. D(H 137,C  56,C  48,C  47)      4.33  0.000000   -0.00      4.33   
   710. D(O  58,C  57,C  10,C  11)      2.00  0.000001   -0.00      2.00   
   711. D(O  58,C  57,C  10,C   8)   -178.73 -0.000000   -0.00   -178.74   
   712. D(C   5,C  57,C  10,C  11)   -176.48  0.000003   -0.00   -176.48   
   713. D(C   5,C  57,C  10,C   8)      2.78  0.000001   -0.00      2.78   
   714. D(O  58,C  57,C   5,O   6)      3.25 -0.000000    0.00      3.26   
   715. D(O  58,C  57,C   5,C   2)   -179.84  0.000000   -0.00   -179.84   
   716. D(C  10,C  57,C   5,O   6)   -178.18 -0.000001    0.00   -178.18   
   717. D(C  10,C  57,C   5,C   2)     -1.28 -0.000001   -0.00     -1.28   
   718. D(H 141,O  58,C  57,C  10)     28.23  0.000001    0.01     28.24   
   719. D(H 141,O  58,C  57,C   5)   -153.22 -0.000000    0.01   -153.21   
    ----------------------------------------------------------------------------

Time needed for optimization step       :     1.47 sec

         *************************************************************
         *                GEOMETRY OPTIMIZATION CYCLE  18            *
         *************************************************************
---------------------------------
CARTESIAN COORDINATES (ANGSTROEM)
---------------------------------
  O    -14.773695    1.454761   -2.285949
  C    -13.562521    1.721741   -1.693173
  C    -13.347183    3.054326   -1.308802
  O    -14.294567    4.022576   -1.556186
  C    -15.433128    3.991542   -0.682087
  C    -12.120437    3.418895   -0.739123
  O    -11.881262    4.741253   -0.440206
  C    -11.897215    5.058573    0.959113
  C    -12.584340    0.731397   -1.485853
  C    -12.920070   -0.676091   -1.938744
  C    -11.359408    1.094486   -0.881867
  C    -10.252158    0.099805   -0.551855
  C     -8.965023    0.372987   -1.307387
  C     -7.712976    0.401895   -0.807154
  C     -6.535318    0.694828   -1.708266
  C     -7.381155    0.134541    0.653339
  C     -7.360806   -1.369426    1.051872
  C     -6.392371   -2.213684    0.264071
  C     -5.258961   -2.803433    0.685151
  C     -4.734435   -2.748783    2.101666
  C     -4.418655   -3.610596   -0.295895
  C     -3.406265   -2.780824   -1.138143
  C     -2.371069   -2.027295   -0.343319
  C     -1.049776   -2.264605   -0.250260
  C     -0.322241   -3.371152   -0.979396
  C     -0.180127   -1.369280    0.622506
  C     -0.097896   -1.778973    2.122218
  C      0.470434   -3.149574    2.386395
  C      1.662774   -3.473435    2.919375
  C      2.690594   -2.474116    3.399167
  C      2.043776   -4.938110    3.087249
  C      2.714016   -5.594807    1.845178
  C      3.998729   -4.949294    1.386944
  C      5.253365   -5.412066    1.529159
  C      5.606119   -6.710912    2.221095
  C      6.482132   -4.676770    1.008916
  C      6.230636   -3.367169    0.255078
  C      7.375330   -2.585668   -0.362934
  C      8.712733   -2.721112   -0.388203
  C      9.537084   -3.806275    0.272947
  C      9.610904   -1.734630   -1.135054
  C      8.928618   -0.574277   -1.865497
  C      9.746418    0.447382   -2.631614
  C     11.058353    0.651570   -2.853770
  C     12.220090   -0.177151   -2.347963
  C     11.479575    1.830279   -3.721924
  C     12.316081    2.924199   -3.001726
  C     11.577243    3.594671   -1.871750
  C     11.237933    4.889338   -1.747240
  C     10.450714    5.433537   -0.561948
  C     10.259015    4.534292    0.679129
  C     11.525092    4.317127    1.470190
  C     11.762929    4.607693    2.761280
  C     10.764692    5.218145    3.717527
  C     13.115154    4.323553    3.377399
  H     13.570550    5.243945    3.771119
  C     11.557344    5.958134   -2.769723
  C    -11.131939    2.442141   -0.541967
  O     -9.949812    2.862567    0.024892
  H    -16.072987    4.823846   -0.985726
  H    -15.126793    4.129307    0.362521
  H    -15.983379    3.050246   -0.782492
  H    -11.718915    6.134486    1.030165
  H    -11.109326    4.520798    1.497007
  H    -12.872287    4.820647    1.402823
  H    -13.755024   -1.099247   -1.361623
  H    -12.081975   -1.365630   -1.839434
  H    -13.215658   -0.690456   -2.997176
  H    -10.582725   -0.920102   -0.769439
  H    -10.066628    0.124277    0.529796
  H     -9.093875    0.559936   -2.374534
  H     -6.842183    0.844101   -2.748862
  H     -5.806021   -0.125592   -1.675297
  H     -6.003950    1.595753   -1.371098
  H     -8.105220    0.641015    1.304961
  H     -6.399539    0.568136    0.880922
  H     -8.374780   -1.770898    0.911888
  H     -7.150074   -1.425204    2.125260
  H     -6.664557   -2.357225   -0.784006
  H     -5.323180   -2.102374    2.757872
  H     -3.695812   -2.393712    2.117944
  H     -4.721335   -3.756557    2.541576
  H     -5.080620   -4.125581   -1.003970
  H     -3.865059   -4.389168    0.246104
  H     -3.986194   -2.060052   -1.733598
  H     -2.930780   -3.462236   -1.852512
  H     -2.760343   -1.175283    0.218306
  H     -0.988223   -4.028132   -1.544884
  H      0.248724   -3.991463   -0.276560
  H      0.411361   -2.947142   -1.680409
  H     -0.568706   -0.343191    0.590384
  H      0.839655   -1.336313    0.215549
  H     -1.117502   -1.734256    2.532817
  H      0.481289   -1.009434    2.644959
  H     -0.185724   -3.976595    2.106659
  H      2.412245   -1.436070    3.199118
  H      3.664094   -2.661609    2.928142
  H      2.848258   -2.580267    4.482392
  H      1.144372   -5.524554    3.315484
  H      2.720777   -5.046558    3.945551
  H      1.989177   -5.554009    1.019010
  H      2.865030   -6.655935    2.072301
  H      3.860294   -3.996397    0.879356
  H      4.735737   -7.250471    2.601869
  H      6.280734   -6.522998    3.068441
  H      6.148203   -7.380019    1.537688
  H      7.144070   -4.491784    1.867598
  H      7.034546   -5.374435    0.362147
  H      5.693752   -2.672966    0.921185
  H      5.517067   -3.567618   -0.559256
  H      6.977082   -1.725855   -0.901071
  H      8.953646   -4.533100    0.833468
  H     10.268235   -3.357740    0.960934
  H     10.122798   -4.351297   -0.481451
  H     10.336976   -1.337135   -0.410661
  H     10.207733   -2.317600   -1.852103
  H      8.318800   -0.010187   -1.142130
  H      8.195532   -0.987403   -2.575991
  H      9.084171    1.178594   -3.102365
  H     11.922081   -1.098519   -1.852055
  H     12.832854    0.397858   -1.639937
  H     12.884259   -0.441131   -3.183224
  H     10.592348    2.303954   -4.159640
  H     12.086938    1.452475   -4.559350
  H     12.640529    3.650154   -3.754168
  H     13.234730    2.463942   -2.608558
  H     11.284191    2.913590   -1.074059
  H      9.456280    5.730417   -0.933393
  H     10.922544    6.373861   -0.237750
  H      9.847019    3.564741    0.360772
  H      9.487406    4.993366    1.305638
  H     12.347815    3.879374    0.903556
  H      9.797633    5.436721    3.257787
  H     11.158990    6.153901    4.138945
  H     10.588873    4.546899    4.570475
  H     13.809112    3.880898    2.654756
  H     13.023780    3.635658    4.230649
  H     12.033431    5.569086   -3.672869
  H     12.222862    6.719392   -2.337887
  H     10.641379    6.485717   -3.071784
  H    -14.865475    0.498012   -2.422229
  H     -9.236978    2.261746   -0.271487

----------------------------
CARTESIAN COORDINATES (A.U.)
----------------------------
  NO LB      ZA    FRAG     MASS         X           Y           Z
   0 O     8.0000    0    15.999  -27.918238    2.749099   -4.319818
   1 C     6.0000    0    12.011  -25.629450    3.253619   -3.199634
   2 C     6.0000    0    12.011  -25.222520    5.771840   -2.473278
   3 O     8.0000    0    15.999  -27.012816    7.601567   -2.940765
   4 C     6.0000    0    12.011  -29.164385    7.542921   -1.288958
   5 C     6.0000    0    12.011  -22.904307    6.460775   -1.396740
   6 O     8.0000    0    15.999  -22.452330    8.959671   -0.831870
   7 C     6.0000    0    12.011  -22.482478    9.559318    1.812461
   8 C     6.0000    0    12.011  -23.780957    1.382140   -2.807856
   9 C     6.0000    0    12.011  -24.415395   -1.277628   -3.663696
  10 C     6.0000    0    12.011  -21.466170    2.068280   -1.666487
  11 C     6.0000    0    12.011  -19.373771    0.188604   -1.042856
  12 C     6.0000    0    12.011  -16.941439    0.704843   -2.470604
  13 C     6.0000    0    12.011  -14.575413    0.759471   -1.525301
  14 C     6.0000    0    12.011  -12.349961    1.313035   -3.228156
  15 C     6.0000    0    12.011  -13.948361    0.254246    1.234632
  16 C     6.0000    0    12.011  -13.909907   -2.587840    1.987750
  17 C     6.0000    0    12.011  -12.079830   -4.183256    0.499022
  18 C     6.0000    0    12.011   -9.937997   -5.297720    1.294747
  19 C     6.0000    0    12.011   -8.946786   -5.194447    3.971573
  20 C     6.0000    0    12.011   -8.350048   -6.823037   -0.559160
  21 C     6.0000    0    12.011   -6.436908   -5.254996   -2.150778
  22 C     6.0000    0    12.011   -4.480671   -3.831032   -0.648779
  23 C     6.0000    0    12.011   -1.983788   -4.279484   -0.472922
  24 C     6.0000    0    12.011   -0.608948   -6.370555   -1.850789
  25 C     6.0000    0    12.011   -0.340391   -2.587564    1.176366
  26 C     6.0000    0    12.011   -0.184997   -3.361771    4.010410
  27 C     6.0000    0    12.011    0.888992   -5.951833    4.509632
  28 C     6.0000    0    12.011    3.142188   -6.563840    5.516820
  29 C     6.0000    0    12.011    5.084485   -4.675402    6.423494
  30 C     6.0000    0    12.011    3.862176   -9.331675    5.834056
  31 C     6.0000    0    12.011    5.128748  -10.572652    3.486882
  32 C     6.0000    0    12.011    7.556503   -9.352811    2.620944
  33 C     6.0000    0    12.011    9.927422  -10.227322    2.889693
  34 C     6.0000    0    12.011   10.594029  -12.681785    4.197262
  35 C     6.0000    0    12.011   12.249454   -8.837814    1.906576
  36 C     6.0000    0    12.011   11.774195   -6.363027    0.482028
  37 C     6.0000    0    12.011   13.937354   -4.886205   -0.685845
  38 C     6.0000    0    12.011   16.464679   -5.142157   -0.733596
  39 C     6.0000    0    12.011   18.022477   -7.192817    0.515795
  40 C     6.0000    0    12.011   18.161976   -3.277975   -2.144941
  41 C     6.0000    0    12.011   16.872643   -1.085227   -3.525279
  42 C     6.0000    0    12.011   18.418061    0.845430   -4.973029
  43 C     6.0000    0    12.011   20.897259    1.231288   -5.392844
  44 C     6.0000    0    12.011   23.092623   -0.334766   -4.437007
  45 C     6.0000    0    12.011   21.693253    3.458726   -7.033417
  46 C     6.0000    0    12.011   23.274019    5.525934   -5.672440
  47 C     6.0000    0    12.011   21.877818    6.792944   -3.537095
  48 C     6.0000    0    12.011   21.236615    9.239511   -3.301806
  49 C     6.0000    0    12.011   19.748987   10.267897   -1.061928
  50 C     6.0000    0    12.011   19.386728    8.568570    1.283368
  51 C     6.0000    0    12.011   21.779267    8.158188    2.778257
  52 C     6.0000    0    12.011   22.228714    8.707279    5.218063
  53 C     6.0000    0    12.011   20.342321    9.860864    7.025107
  54 C     6.0000    0    12.011   24.784049    8.170331    6.382359
  55 H     1.0000    0     1.008   25.644623    9.909620    7.126382
  56 C     6.0000    0    12.011   21.840216   11.259242   -5.234018
  57 C     6.0000    0    12.011  -21.036315    4.614977   -1.024170
  58 O     8.0000    0    15.999  -18.802419    5.409468    0.047038
  59 H     1.0000    0     1.008  -30.373543    9.115749   -1.862753
  60 H     1.0000    0     1.008  -28.585497    7.803259    0.685066
  61 H     1.0000    0     1.008  -30.204210    5.764129   -1.478695
  62 H     1.0000    0     1.008  -22.145541   11.592499    1.946729
  63 H     1.0000    0     1.008  -20.993583    8.543070    2.828934
  64 H     1.0000    0     1.008  -24.325098    9.109703    2.650952
  65 H     1.0000    0     1.008  -25.993228   -2.077275   -2.573095
  66 H     1.0000    0     1.008  -22.831624   -2.580667   -3.476027
  67 H     1.0000    0     1.008  -24.973974   -1.304774   -5.663841
  68 H     1.0000    0     1.008  -19.998452   -1.738741   -1.454030
  69 H     1.0000    0     1.008  -19.023169    0.234850    1.001169
  70 H     1.0000    0     1.008  -17.184933    1.058126   -4.487219
  71 H     1.0000    0     1.008  -12.929852    1.595121   -5.194597
  72 H     1.0000    0     1.008  -10.971789   -0.237334   -3.165853
  73 H     1.0000    0     1.008  -11.345822    3.015536   -2.590999
  74 H     1.0000    0     1.008  -15.316647    1.211342    2.466019
  75 H     1.0000    0     1.008  -12.093376    1.073621    1.664701
  76 H     1.0000    0     1.008  -15.826040   -3.346513    1.723218
  77 H     1.0000    0     1.008  -13.511681   -2.693245    4.016159
  78 H     1.0000    0     1.008  -12.594187   -4.454510   -1.481557
  79 H     1.0000    0     1.008  -10.059353   -3.972911    5.211623
  80 H     1.0000    0     1.008   -6.984072   -4.523460    4.002334
  81 H     1.0000    0     1.008   -8.922031   -7.098863    4.802883
  82 H     1.0000    0     1.008   -9.600980   -7.796217   -1.897229
  83 H     1.0000    0     1.008   -7.303903   -8.294326    0.465069
  84 H     1.0000    0     1.008   -7.532814   -3.892934   -3.276025
  85 H     1.0000    0     1.008   -5.538371   -6.542678   -3.500741
  86 H     1.0000    0     1.008   -5.216292   -2.220963    0.412538
  87 H     1.0000    0     1.008   -1.867470   -7.612066   -2.919407
  88 H     1.0000    0     1.008    0.470020   -7.542771   -0.522624
  89 H     1.0000    0     1.008    0.777360   -5.569292   -3.175513
  90 H     1.0000    0     1.008   -1.074699   -0.648537    1.115664
  91 H     1.0000    0     1.008    1.586718   -2.525266    0.407329
  92 H     1.0000    0     1.008   -2.111772   -3.277268    4.786330
  93 H     1.0000    0     1.008    0.909504   -1.907554    4.998248
  94 H     1.0000    0     1.008   -0.350968   -7.514675    3.981009
  95 H     1.0000    0     1.008    4.558483   -2.713780    6.045458
  96 H     1.0000    0     1.008    6.924134   -5.029711    5.533387
  97 H     1.0000    0     1.008    5.382428   -4.875997    8.470493
  98 H     1.0000    0     1.008    2.162550  -10.439894    6.265357
  99 H     1.0000    0     1.008    5.141524   -9.536613    7.456010
 100 H     1.0000    0     1.008    3.758999  -10.495555    1.925650
 101 H     1.0000    0     1.008    5.414122  -12.577895    3.916082
 102 H     1.0000    0     1.008    7.294898   -7.552096    1.661742
 103 H     1.0000    0     1.008    8.949245  -13.701404    4.916820
 104 H     1.0000    0     1.008   11.868868  -12.326679    5.798514
 105 H     1.0000    0     1.008   11.618420  -13.946215    2.905809
 106 H     1.0000    0     1.008   13.500336   -8.488242    3.529249
 107 H     1.0000    0     1.008   13.293365  -10.156210    0.684359
 108 H     1.0000    0     1.008   10.759632   -5.051173    1.740788
 109 H     1.0000    0     1.008   10.425746   -6.741821   -1.056841
 110 H     1.0000    0     1.008   13.184773   -3.261393   -1.702778
 111 H     1.0000    0     1.008   16.919940   -8.566318    1.575026
 112 H     1.0000    0     1.008   19.404152   -6.345209    1.815903
 113 H     1.0000    0     1.008   19.129316   -8.222760   -0.909810
 114 H     1.0000    0     1.008   19.534055   -2.526818   -0.776037
 115 H     1.0000    0     1.008   19.289820   -4.379630   -3.499968
 116 H     1.0000    0     1.008   15.720254   -0.019251   -2.158313
 117 H     1.0000    0     1.008   15.487310   -1.865921   -4.867918
 118 H     1.0000    0     1.008   17.166595    2.227219   -5.862620
 119 H     1.0000    0     1.008   22.529468   -2.075900   -3.499877
 120 H     1.0000    0     1.008   24.250580    0.751843   -3.099032
 121 H     1.0000    0     1.008   24.347722   -0.833618   -6.015421
 122 H     1.0000    0     1.008   20.016636    4.353843   -7.860581
 123 H     1.0000    0     1.008   22.841002    2.744780   -8.615923
 124 H     1.0000    0     1.008   23.887138    6.897791   -7.094350
 125 H     1.0000    0     1.008   25.010015    4.656176   -4.929460
 126 H     1.0000    0     1.008   21.324030    5.505887   -2.029677
 127 H     1.0000    0     1.008   17.869780   10.828919   -1.763857
 128 H     1.0000    0     1.008   20.640616   12.044852   -0.449282
 129 H     1.0000    0     1.008   18.608168    6.736383    0.681760
 130 H     1.0000    0     1.008   17.928599    9.436093    2.467298
 131 H     1.0000    0     1.008   23.333988    7.330954    1.707474
 132 H     1.0000    0     1.008   18.514843   10.273913    6.156325
 133 H     1.0000    0     1.008   21.087435   11.629188    7.821473
 134 H     1.0000    0     1.008   20.010069    8.592394    8.636945
 135 H     1.0000    0     1.008   26.095441    7.333834    5.016763
 136 H     1.0000    0     1.008   24.611378    6.870398    7.994768
 137 H     1.0000    0     1.008   22.739888   10.524047   -6.940717
 138 H     1.0000    0     1.008   23.097861   12.697811   -4.417967
 139 H     1.0000    0     1.008   20.109292   12.256228   -5.804831
 140 H     1.0000    0     1.008  -28.091678    0.941105   -4.577349
 141 H     1.0000    0     1.008  -17.455360    4.274081   -0.513037

--------------------------------
INTERNAL COORDINATES (ANGSTROEM)
--------------------------------
 O      0   0   0     0.000000000000     0.00000000     0.00000000
 C      1   0   0     1.374629455069     0.00000000     0.00000000
 C      2   1   0     1.403529393101   115.95600221     0.00000000
 O      3   2   1     1.377041125376   120.85339215   358.29332392
 C      4   3   2     1.435734001210   114.89849177    75.77294959
 C      3   2   1     1.400838794748   119.52640356   182.15814366
 O      6   3   2     1.376658454483   119.36891575   175.97193441
 C      7   6   3     1.434936183926   114.97528235   107.48207037
 C      2   1   3     1.407337838232   122.63341051   180.41756746
 C      9   2   1     1.516195547711   117.08669336   359.56062340
 C      9   2   1     1.413185520569   118.98802141   179.31550565
 C     11   9   2     1.524565595871   123.66999985   177.22264209
 C     12  11   9     1.517291308708   113.00735840   117.35974850
 C     13  12  11     1.348588308596   127.35404138   133.47792043
 C     14  13  12     1.511519872443   120.42209656   180.11826525
 C     14  13  12     1.521389055920   123.69746533     0.90284108
 C     16  14  13     1.556007498979   114.74489139    78.87401218
 C     17  16  14     1.507072694491   114.58100395    58.02542375
 C     18  17  16     1.345261263882   128.56200812   111.06780784
 C     19  18  17     1.511498926927   124.74071797     1.31483532
 C     19  18  17     1.523180099918   119.70335392   180.48394791
 C     21  19  18     1.556545884540   115.14019546    85.21469087
 C     22  21  19     1.507043996145   115.33653170    60.12879684
 C     23  22  21     1.345657267602   128.51824874   109.89995396
 C     24  23  22     1.511750990410   124.62960842     1.09816913
 C     24  23  22     1.523028562261   119.77662853   180.11828754
 C     26  24  23     1.556838298678   115.30771625    86.53635874
 C     27  26  24     1.507095769633   115.34693028    60.53718866
 C     28  27  26     1.345595753509   128.49654528   108.56762305
 C     29  28  27     1.511704395156   124.68608829     1.30572125
 C     29  28  27     1.522700770224   119.79477036   180.54567214
 C     31  29  28     1.556667590728   115.18550871    86.75589516
 C     32  31  29     1.509023646736   115.36575546    59.56352639
 C     33  32  31     1.344802886609   127.94871932   106.22069923
 C     34  33  32     1.513344081878   124.13624163   359.13826764
 C     34  33  32     1.523541908623   123.38440816   179.27409617
 C     36  34  33     1.531854144256   116.63001256   358.17276756
 C     37  36  34     1.517566274242   121.11924754   182.90240393
 C     38  37  36     1.344480919682   134.91850491   356.55807819
 C     39  38  37     1.514678488511   127.25378875   359.56325587
 C     39  38  37     1.528936366774   121.90667862   179.49140088
 C     41  39  38     1.531495693389   117.39466069   359.85744199
 C     42  41  39     1.516416245287   120.74131360   180.07989602
 C     43  42  41     1.346187109688   135.32777559   358.47583801
 C     44  43  42     1.514017895188   127.56354073     0.23079840
 C     44  43  42     1.523310581436   118.74410073   179.45051302
 C     46  44  43     1.554054650423   115.42958399   116.10097203
 C     47  46  44     1.507401876902   113.36948997   297.97668657
 C     48  47  46     1.344171429064   128.43080828   241.91939624
 C     49  48  47     1.523411820935   123.13274992   178.21112609
 C     50  49  48     1.544559067807   118.77261715    11.95798649
 C     51  50  49     1.508605290119   113.63974569    70.34252245
 C     52  51  50     1.344584585733   128.37781508   121.46236655
 C     53  52  51     1.511136740787   125.31514445     0.80377576
 C     53  52  51     1.512894833017   120.56769540   180.56621647
 H     55  53  52     1.099783344665   111.02149162   121.12268698
 C     49  48  47     1.513214804686   124.36216700   359.80804836
 C      6   3   2     1.403584335298   119.52200818   359.02193466
 O     58   6   3     1.376775812563   116.74527694   180.15506896
 H      5   4   3     1.092861981922   106.18193204   178.67957051
 H      5   4   3     1.097281814672   110.82324160    59.95523303
 H      5   4   3     1.094940909363   111.17869093   297.79195801
 H      8   7   6     1.092898588362   106.21761444   181.38181027
 H      8   7   6     1.095126222605   111.24691605    62.27494539
 H      8   7   6     1.097385159322   110.86891977   300.13584204
 H     10   9   2     1.099671033076   111.62777924   294.82400245
 H     10   9   2     1.089830295610   112.94445525   174.18316317
 H     10   9   2     1.099024464562   111.06073240    54.43492236
 H     12  11   9     1.093996197024   110.22729162   355.15658511
 H     12  11   9     1.097720188723   108.75362610   239.90824252
 H     13  12  11     1.091033907063   114.69012997   313.20585191
 H     15  14  13     1.095120385967   111.99824608   358.81484143
 H     15  14  13     1.098203276708   110.77652115   237.59682104
 H     15  14  13     1.098954205842   110.65205141   119.85590957
 H     16  14  13     1.097906171449   110.17278807   317.26163146
 H     16  14  13     1.096981145983   108.95748548   200.71895519
 H     17  16  14     1.099508510568   107.95422511   296.70217070
 H     17  16  14     1.095299167735   107.62220280   182.13698374
 H     18  17  16     1.092316579188   114.52292435   290.86338578
 H     20  19  18     1.093193346501   113.39276442   355.00322623
 H     20  19  18     1.097761306139   110.72730451   233.39443192
 H     20  19  18     1.099681820989   110.23647597   116.15694075
 H     21  19  18     1.097623661247   109.35440574   324.66759308
 H     21  19  18     1.098365342624   109.62494786   207.84290297
 H     22  21  19     1.100179920324   107.41337816   298.82906489
 H     22  21  19     1.095779371601   107.66715104   184.53100298
 H     23  22  21     1.092190877500   114.60937103   289.36048279
 H     25  24  23     1.093128515389   113.34220315   355.49094320
 H     25  24  23     1.097616972121   110.80366849   233.92978142
 H     25  24  23     1.099716969747   110.25915980   116.64248128
 H     26  24  23     1.097672505638   109.30625036   325.94353794
 H     26  24  23     1.098478961344   109.59908076   209.15954014
 H     27  26  24     1.100084926308   107.45131336   299.11686906
 H     27  26  24     1.095857087769   107.61582723   184.82631134
 H     28  27  26     1.092135129967   114.65832122   288.29351716
 H     30  29  28     1.093177199851   113.36048946   355.26247305
 H     30  29  28     1.097597663105   110.72672629   233.66722518
 H     30  29  28     1.099773918456   110.25969912   116.42833509
 H     31  29  28     1.097695066391   109.37806588   326.15980979
 H     31  29  28     1.098532329909   109.59073820   209.33841821
 H     32  31  29     1.099823471573   107.45525197   298.43478054
 H     32  31  29     1.095620354902   107.60900132   184.19967768
 H     33  32  31     1.088495290226   114.06722115   285.94791233
 H     35  34  33     1.092555639097   113.42250953     0.03140134
 H     35  34  33     1.099278785151   110.41215953   239.00129196
 H     35  34  33     1.099366198943   110.67545970   121.58469223
 H     36  34  33     1.099870534329   107.45593793   121.91528524
 H     36  34  33     1.100094295676   107.43835926   234.76070255
 H     37  36  34     1.101753756549   108.73260119    58.73872641
 H     37  36  34     1.101135616610   108.34264680   306.02458242
 H     38  37  36     1.089712382386   109.37607606   176.50815710
 H     40  39  38     1.087592876976   114.31696086   359.11407094
 H     40  39  38     1.099587529584   110.04439978   237.56064117
 H     40  39  38     1.099648209925   110.21353165   120.89230363
 H     41  39  38     1.099968034644   107.41157868   123.72048310
 H     41  39  38     1.100099531533   107.16855888   236.36268040
 H     42  41  39     1.101515512890   108.74918815    56.54507198
 H     42  41  39     1.101312977856   108.66465888   303.57458602
 H     43  42  41     1.093091223199   109.97011915   178.59297483
 H     45  44  43     1.087958227946   113.93191369     7.74418373
 H     45  44  43     1.098825078773   110.89964431   246.18395094
 H     45  44  43     1.099303560669   109.94978165   129.08372232
 H     46  44  43     1.096875987711   109.74969091   353.22056239
 H     46  44  43     1.101321116918   108.68740292   236.63151263
 H     47  46  44     1.094736302137   107.92593669   174.03764102
 H     47  46  44     1.100151698989   108.69928312    59.50082591
 H     48  47  46     1.089065031688   113.75267845    61.15249025
 H     50  49  48     1.102273921989   107.47058560   248.57017039
 H     50  49  48     1.100879922060   108.22677371   135.86252323
 H     51  50  49     1.100509948289   109.08330847   307.45017719
 H     51  50  49     1.094825020139   107.64724136   193.17635597
 H     52  51  50     1.090676210384   114.73429061   302.34633850
 H     54  53  52     1.092858829276   113.52428916   358.68839918
 H     54  53  52     1.099411327941   110.45549911   237.26625740
 H     54  53  52     1.099546947214   110.48097188   120.01621348
 H     55  53  52     1.095323803934   111.93163347     0.11727286
 H     55  53  52     1.099810898786   111.04858525   239.11943086
 H     57  49  48     1.092561210847   113.51747092     4.32747767
 H     57  49  48     1.099504072521   110.57314329   242.89581537
 H     57  49  48     1.099352883460   110.41067565   125.59029335
 H      1   2   3     0.970754596618   109.58825146   186.30524065
 H     59  58   6     0.978241704443   108.26246971   206.78862751

---------------------------
INTERNAL COORDINATES (A.U.)
---------------------------
 O      0   0   0     0.000000000000     0.00000000     0.00000000
 C      1   0   0     2.597673205702     0.00000000     0.00000000
 C      2   1   0     2.652286173870   115.95600221     0.00000000
 O      3   2   1     2.602230602108   120.85339215   358.29332392
 C      4   3   2     2.713144063446   114.89849177    75.77294959
 C      3   2   1     2.647201679847   119.52640356   182.15814366
 O      6   3   2     2.601507458921   119.36891575   175.97193441
 C      7   6   3     2.711636407274   114.97528235   107.48207037
 C      2   1   3     2.659483092162   122.63341051   180.41756746
 C      9   2   1     2.865194350644   117.08669336   359.56062340
 C      9   2   1     2.670533610298   118.98802141   179.31550565
 C     11   9   2     2.881011449394   123.66999985   177.22264209
 C     12  11   9     2.867265038837   113.00735840   117.35974850
 C     13  12  11     2.548462570654   127.35404138   133.47792043
 C     14  13  12     2.856358604897   120.42209656   180.11826525
 C     14  13  12     2.875008658834   123.69746533     0.90284108
 C     16  14  13     2.940428035399   114.74489139    78.87401218
 C     17  16  14     2.847954656499   114.58100395    58.02542375
 C     18  17  16     2.542175367309   128.56200812   111.06780784
 C     19  18  17     2.856319023608   124.74071797     1.31483532
 C     19  18  17     2.878393241484   119.70335392   180.48394791
 C     21  19  18     2.941445436663   115.14019546    85.21469087
 C     22  21  19     2.847900424484   115.33653170    60.12879684
 C     23  22  21     2.542923705888   128.51824874   109.89995396
 C     24  23  22     2.856795354560   124.62960842     1.09816913
 C     24  23  22     2.878106876813   119.77662853   180.11828754
 C     26  24  23     2.941998019301   115.30771625    86.53635874
 C     27  26  24     2.847998262197   115.34693028    60.53718866
 C     28  27  26     2.542807461099   128.49654528   108.56762305
 C     29  28  27     2.856707302290   124.68608829     1.30572125
 C     29  28  27     2.877487439635   119.79477036   180.54567214
 C     31  29  28     2.941675428027   115.18550871    86.75589516
 C     32  31  29     2.851641421942   115.36575546    59.56352639
 C     33  32  31     2.541309159797   127.94871932   106.22069923
 C     34  33  32     2.859805861139   124.13624163   359.13826764
 C     34  33  32     2.879076960849   123.38440816   179.27409617
 C     36  34  33     2.894784809757   116.63001256   358.17276756
 C     37  36  34     2.867784648393   121.11924754   182.90240393
 C     38  37  36     2.540700730481   134.91850491   356.55807819
 C     39  38  37     2.862327524227   127.25378875   359.56325587
 C     39  38  37     2.889271009396   121.90667862   179.49140088
 C     41  39  38     2.894107435786   117.39466069   359.85744199
 C     42  41  39     2.865611408621   120.74131360   180.07989602
 C     43  42  41     2.543924962325   135.32777559   358.47583801
 C     44  43  42     2.861079183760   127.56354073     0.23079840
 C     44  43  42     2.878639815818   118.74410073   179.45051302
 C     46  44  43     2.936737686445   115.42958399   116.10097203
 C     47  46  44     2.848576721104   113.36948997   297.97668657
 C     48  47  46     2.540115877972   128.43080828   241.91939624
 C     49  48  47     2.878831130746   123.13274992   178.21112609
 C     50  49  48     2.918793635820   118.77261715    11.95798649
 C     51  50  49     2.850850842510   113.63974569    70.34252245
 C     52  51  50     2.540896630928   128.37781508   121.46236655
 C     53  52  51     2.855634590994   125.31514445     0.80377576
 C     53  52  51     2.858956903826   120.56769540   180.56621647
 H     55  53  52     2.078289328064   111.02149162   121.12268698
 C     49  48  47     2.859561562652   124.36216700   359.80804836
 C      6   3   2     2.652389999574   119.52200818   359.02193466
 O     58   6   3     2.601729233552   116.74527694   180.15506896
 H      5   4   3     2.065209848008   106.18193204   178.67957051
 H      5   4   3     2.073562121463   110.82324160    59.95523303
 H      5   4   3     2.069138451522   111.17869093   297.79195801
 H      8   7   6     2.065279024153   106.21761444   181.38181027
 H      8   7   6     2.069488642799   111.24691605    62.27494539
 H      8   7   6     2.073757414548   110.86891977   300.13584204
 H     10   9   2     2.078077089920   111.62777924   294.82400245
 H     10   9   2     2.059480791153   112.94445525   174.18316317
 H     10   9   2     2.076855252502   111.06073240    54.43492236
 H     12  11   9     2.067353203927   110.22729162   355.15658511
 H     12  11   9     2.074390528364   108.75362610   239.90824252
 H     13  12  11     2.061755287171   114.69012997   313.20585191
 H     15  14  13     2.069477613151   111.99824608   358.81484143
 H     15  14  13     2.075303432353   110.77652115   237.59682104
 H     15  14  13     2.076722482761   110.65205141   119.85590957
 H     16  14  13     2.074741984781   110.17278807   317.26163146
 H     16  14  13     2.072993939983   108.95748548   200.71895519
 H     17  16  14     2.077769966889   107.95422511   296.70217070
 H     17  16  14     2.069815461730   107.62220280   182.13698374
 H     18  17  16     2.064179186208   114.52292435   290.86338578
 H     20  19  18     2.065836036312   113.39276442   355.00322623
 H     20  19  18     2.074468229019   110.72730451   233.39443192
 H     20  19  18     2.078097476120   110.23647597   116.15694075
 H     21  19  18     2.074208117869   109.35440574   324.66759308
 H     21  19  18     2.075609692550   109.62494786   207.84290297
 H     22  21  19     2.079038747452   107.41337816   298.82906489
 H     22  21  19     2.070722915525   107.66715104   184.53100298
 H     23  22  21     2.063941644442   114.60937103   289.36048279
 H     25  24  23     2.065713523266   113.34220315   355.49094320
 H     25  24  23     2.074195477252   110.80366849   233.92978142
 H     25  24  23     2.078163897647   110.25915980   116.64248128
 H     26  24  23     2.074300420391   109.30625036   325.94353794
 H     26  24  23     2.075824400814   109.59908076   209.15954014
 H     27  26  24     2.078859234778   107.45131336   299.11686906
 H     27  26  24     2.070869777799   107.61582723   184.82631134
 H     28  27  26     2.063836296872   114.65832122   288.29351716
 H     30  29  28     2.065805523566   113.36048946   355.26247305
 H     30  29  28     2.074158988501   110.72672629   233.66722518
 H     30  29  28     2.078271515111   110.25969912   116.42833509
 H     31  29  28     2.074343054035   109.37806588   326.15980979
 H     31  29  28     2.075925252787   109.59073820   209.33841821
 H     32  31  29     2.078365156931   107.45525197   298.43478054
 H     32  31  29     2.070422417514   107.60900132   184.19967768
 H     33  32  31     2.056957996590   114.06722115   285.94791233
 H     35  34  33     2.064630943964   113.42250953     0.03140134
 H     35  34  33     2.077335848765   110.41215953   239.00129196
 H     35  34  33     2.077501036893   110.67545970   121.58469223
 H     36  34  33     2.078454092651   107.45593793   121.91528524
 H     36  34  33     2.078876940316   107.43835926   234.76070255
 H     37  36  34     2.082012866896   108.73260119    58.73872641
 H     37  36  34     2.080844751699   108.34264680   306.02458242
 H     38  37  36     2.059257967452   109.37607606   176.50815710
 H     40  39  38     2.055252682688   114.31696086   359.11407094
 H     40  39  38     2.077919291189   110.04439978   237.56064117
 H     40  39  38     2.078033960414   110.21353165   120.89230363
 H     41  39  38     2.078638341544   107.41157868   123.72048310
 H     41  39  38     2.078886834652   107.16855888   236.36268040
 H     42  41  39     2.081562651628   108.74918815    56.54507198
 H     42  41  39     2.081179915881   108.66465888   303.57458602
 H     43  42  41     2.065643051240   109.97011915   178.59297483
 H     45  44  43     2.055943095964   113.93191369     7.74418373
 H     45  44  43     2.076478467965   110.89964431   246.18395094
 H     45  44  43     2.077382667708   109.94978165   129.08372232
 H     46  44  43     2.072795219648   109.74969091   353.22056239
 H     46  44  43     2.081195296479   108.68740292   236.63151263
 H     47  46  44     2.068751799900   107.92593669   174.03764102
 H     47  46  44     2.078985416857   108.69928312    59.50082591
 H     48  47  46     2.058034651921   113.75267845    61.15249025
 H     50  49  48     2.082995837122   107.47058560   248.57017039
 H     50  49  48     2.080361559026   108.22677371   135.86252323
 H     51  50  49     2.079662409921   109.08330847   307.45017719
 H     51  50  49     2.068919452628   107.64724136   193.17635597
 H     52  51  50     2.061079338409   114.73429061   302.34633850
 H     54  53  52     2.065203890369   113.52428916   358.68839918
 H     54  53  52     2.077586318339   110.45549911   237.26625740
 H     54  53  52     2.077842601624   110.48097188   120.01621348
 H     55  53  52     2.069862017400   111.93163347     0.11727286
 H     55  53  52     2.078341397808   111.04858525   239.11943086
 H     57  49  48     2.064641473047   113.51747092     4.32747767
 H     57  49  48     2.077761580196   110.57314329   242.89581537
 H     57  49  48     2.077475874276   110.41067565   125.59029335
 H      1   2   3     1.834460330853   109.58825146   186.30524065
 H     59  58   6     1.848608914177   108.26246971   206.78862751


           ************************************************************
           *        Program running with 8 parallel MPI-processes     *
           *              working on a common directory               *
           ************************************************************
------------------------------------------------------------------------------
                   ___                                                        
                  /   \      - P O W E R E D   B Y -                         
                 /     \                                                     
                 |  |  |   _    _      __       _____    __    __             
                 |  |  |  | |  | |    /  \     |  _  \  |  |  /  |          
                  \  \/   | |  | |   /    \    | | | |  |  | /  /          
                 / \  \   | |__| |  /  /\  \   | |_| |  |  |/  /          
                |  |  |   |  __  | /  /__\  \  |    /   |      \           
                |  |  |   | |  | | |   __   |  |    \   |  |\   \          
                \     /   | |  | | |  |  |  |  | |\  \  |  | \   \       
                 \___/    |_|  |_| |__|  |__|  |_| \__\ |__|  \__/        
                                                                              
                      - O R C A' S   B I G   F R I E N D -                    
                                      &                                       
                       - I N T E G R A L  F E E D E R -                       
                                                                              
 v1 FN, 2020, v2 2021                                                         
------------------------------------------------------------------------------


Reading SHARK input file UQ9_2e_2H_B3LYP_631Gd_opt.SHARKINP.tmp ... ok
----------------------
SHARK INTEGRAL PACKAGE
----------------------

Number of atoms                             ...    142
Number of basis functions                   ...    980
Number of shells                            ...    516
Maximum angular momentum                    ...      2
Integral batch strategy                     ... SHARK/LIBINT Hybrid
RI-J (if used) integral strategy            ... SPLIT-RIJ (Revised 2003 algorithm where possible)
Printlevel                                  ...      1
Contraction scheme used                     ... SEGMENTED contraction
Coulomb Range Separation                    ... NOT USED
Exchange Range Separation                   ... NOT USED
Finite Nucleus Model                        ... NOT USED
Auxiliary Coulomb fitting basis             ... AVAILABLE
   # of basis functions in Aux-J            ...   3766
   # of shells in Aux-J                     ...   1290
   Maximum angular momentum in Aux-J        ...      4
Auxiliary J/K fitting basis                 ... NOT available
Auxiliary Correlation fitting basis         ... NOT available
Auxiliary 'external' fitting basis          ... NOT available
Integral threshold                          ...     2.500000e-11
Primitive cut-off                           ...     2.500000e-12
Primitive pair pre-selection threshold      ...     2.500000e-12

Calculating pre-screening integrals         ... done (  0.2 sec) Dimension = 516
Organizing shell pair data                  ... done (  0.3 sec)
Shell pair information
Total number of shell pairs                 ...    133386
Shell pairs after pre-screening             ...     36402
Total number of primitive shell pairs       ...    729291
Primitive shell pairs kept                  ...    105357
          la=0 lb=0:  15497 shell pairs
          la=1 lb=0:  11869 shell pairs
          la=1 lb=1:   2323 shell pairs
          la=2 lb=0:   4544 shell pairs
          la=2 lb=1:   1822 shell pairs
          la=2 lb=2:    347 shell pairs

Calculating one electron integrals          ... done (  0.1 sec)
Calculating RI/J V-Matrix + Cholesky decomp.... done (  0.8 sec)
Calculating Nuclear repulsion               ... done (  0.0 sec) ENN=   6897.523845763948 Eh

SHARK setup successfully completed in   2.0 seconds

Maximum memory used throughout the entire GTOINT-calculation: 97.0 MB
[1718430977.597572] [eu-a2p-335:42166:0]          mpool.c:38   UCX  WARN  object 0x330a5c0 was not returned to mpool ucp_requests
[1718430977.597594] [eu-a2p-335:42166:0]          mpool.c:38   UCX  WARN  object 0x330a780 was not returned to mpool ucp_requests
[1718430977.597598] [eu-a2p-335:42166:0]          mpool.c:38   UCX  WARN  object 0x330a940 was not returned to mpool ucp_requests
[1718430977.597602] [eu-a2p-335:42166:0]          mpool.c:38   UCX  WARN  object 0x330ab00 was not returned to mpool ucp_requests
[1718430977.597604] [eu-a2p-335:42166:0]          mpool.c:38   UCX  WARN  object 0x330acc0 was not returned to mpool ucp_requests
[1718430977.597607] [eu-a2p-335:42166:0]          mpool.c:38   UCX  WARN  object 0x330ae80 was not returned to mpool ucp_requests
[1718430977.597609] [eu-a2p-335:42166:0]          mpool.c:38   UCX  WARN  object 0x330b040 was not returned to mpool ucp_requests
[1718430977.597612] [eu-a2p-335:42166:0]          mpool.c:38   UCX  WARN  object 0x330b200 was not returned to mpool ucp_requests
[1718430977.597614] [eu-a2p-335:42166:0]          mpool.c:38   UCX  WARN  object 0x330b3c0 was not returned to mpool ucp_requests
[1718430977.597617] [eu-a2p-335:42166:0]          mpool.c:38   UCX  WARN  object 0x330b580 was not returned to mpool ucp_requests
[1718430977.597619] [eu-a2p-335:42166:0]          mpool.c:38   UCX  WARN  object 0x330b740 was not returned to mpool ucp_requests
[1718430977.597622] [eu-a2p-335:42166:0]          mpool.c:38   UCX  WARN  object 0x330b900 was not returned to mpool ucp_requests
[1718430977.597624] [eu-a2p-335:42166:0]          mpool.c:38   UCX  WARN  object 0x330bac0 was not returned to mpool ucp_requests
[1718430977.597627] [eu-a2p-335:42166:0]          mpool.c:38   UCX  WARN  object 0x330bc80 was not returned to mpool ucp_requests
[1718430977.597629] [eu-a2p-335:42166:0]          mpool.c:38   UCX  WARN  object 0x330be40 was not returned to mpool ucp_requests
[1718430977.597632] [eu-a2p-335:42166:0]          mpool.c:38   UCX  WARN  object 0x330c000 was not returned to mpool ucp_requests
[1718430977.597635] [eu-a2p-335:42166:0]          mpool.c:38   UCX  WARN  object 0x330c1c0 was not returned to mpool ucp_requests
[1718430977.597637] [eu-a2p-335:42166:0]          mpool.c:38   UCX  WARN  object 0x330c380 was not returned to mpool ucp_requests
[1718430977.597640] [eu-a2p-335:42166:0]          mpool.c:38   UCX  WARN  object 0x330c540 was not returned to mpool ucp_requests
[1718430977.597642] [eu-a2p-335:42166:0]          mpool.c:38   UCX  WARN  object 0x330c700 was not returned to mpool ucp_requests
[1718430977.597645] [eu-a2p-335:42166:0]          mpool.c:38   UCX  WARN  object 0x330c8c0 was not returned to mpool ucp_requests
[1718430977.597648] [eu-a2p-335:42166:0]          mpool.c:38   UCX  WARN  object 0x330ca80 was not returned to mpool ucp_requests
[1718430977.597651] [eu-a2p-335:42166:0]          mpool.c:38   UCX  WARN  object 0x330cc40 was not returned to mpool ucp_requests
[1718430977.597653] [eu-a2p-335:42166:0]          mpool.c:38   UCX  WARN  object 0x330ce00 was not returned to mpool ucp_requests
[1718430977.597656] [eu-a2p-335:42166:0]          mpool.c:38   UCX  WARN  object 0x330cfc0 was not returned to mpool ucp_requests
[1718430977.597660] [eu-a2p-335:42166:0]          mpool.c:38   UCX  WARN  object 0x330d180 was not returned to mpool ucp_requests
[1718430977.597662] [eu-a2p-335:42166:0]          mpool.c:38   UCX  WARN  object 0x330d340 was not returned to mpool ucp_requests
[1718430977.597665] [eu-a2p-335:42166:0]          mpool.c:38   UCX  WARN  object 0x330d500 was not returned to mpool ucp_requests
[1718430977.597667] [eu-a2p-335:42166:0]          mpool.c:38   UCX  WARN  object 0x330d6c0 was not returned to mpool ucp_requests
[1718430977.597682] [eu-a2p-335:42166:0]          mpool.c:38   UCX  WARN  object 0x330d880 was not returned to mpool ucp_requests
[1718430977.597685] [eu-a2p-335:42166:0]          mpool.c:38   UCX  WARN  object 0x330da40 was not returned to mpool ucp_requests
[1718430977.601146] [eu-a2p-335:42168:0]          mpool.c:38   UCX  WARN  object 0x3df8bc0 was not returned to mpool ucp_requests
[1718430977.601169] [eu-a2p-335:42168:0]          mpool.c:38   UCX  WARN  object 0x3df8d80 was not returned to mpool ucp_requests
[1718430977.601173] [eu-a2p-335:42168:0]          mpool.c:38   UCX  WARN  object 0x3df8f40 was not returned to mpool ucp_requests
[1718430977.601176] [eu-a2p-335:42168:0]          mpool.c:38   UCX  WARN  object 0x3df9100 was not returned to mpool ucp_requests
[1718430977.601179] [eu-a2p-335:42168:0]          mpool.c:38   UCX  WARN  object 0x3df92c0 was not returned to mpool ucp_requests
[1718430977.601182] [eu-a2p-335:42168:0]          mpool.c:38   UCX  WARN  object 0x3df9480 was not returned to mpool ucp_requests
[1718430977.601184] [eu-a2p-335:42168:0]          mpool.c:38   UCX  WARN  object 0x3df9640 was not returned to mpool ucp_requests
[1718430977.601187] [eu-a2p-335:42168:0]          mpool.c:38   UCX  WARN  object 0x3df9800 was not returned to mpool ucp_requests
[1718430977.601189] [eu-a2p-335:42168:0]          mpool.c:38   UCX  WARN  object 0x3df99c0 was not returned to mpool ucp_requests
[1718430977.601192] [eu-a2p-335:42168:0]          mpool.c:38   UCX  WARN  object 0x3df9b80 was not returned to mpool ucp_requests
[1718430977.601194] [eu-a2p-335:42168:0]          mpool.c:38   UCX  WARN  object 0x3df9d40 was not returned to mpool ucp_requests
[1718430977.601197] [eu-a2p-335:42168:0]          mpool.c:38   UCX  WARN  object 0x3df9f00 was not returned to mpool ucp_requests
[1718430977.601199] [eu-a2p-335:42168:0]          mpool.c:38   UCX  WARN  object 0x3dfa0c0 was not returned to mpool ucp_requests
[1718430977.601202] [eu-a2p-335:42168:0]          mpool.c:38   UCX  WARN  object 0x3dfa280 was not returned to mpool ucp_requests
[1718430977.601204] [eu-a2p-335:42168:0]          mpool.c:38   UCX  WARN  object 0x3dfa440 was not returned to mpool ucp_requests
[1718430977.601207] [eu-a2p-335:42168:0]          mpool.c:38   UCX  WARN  object 0x3dfa600 was not returned to mpool ucp_requests
[1718430977.601209] [eu-a2p-335:42168:0]          mpool.c:38   UCX  WARN  object 0x3dfa7c0 was not returned to mpool ucp_requests
[1718430977.601212] [eu-a2p-335:42168:0]          mpool.c:38   UCX  WARN  object 0x3dfa980 was not returned to mpool ucp_requests
[1718430977.601214] [eu-a2p-335:42168:0]          mpool.c:38   UCX  WARN  object 0x3dfab40 was not returned to mpool ucp_requests
[1718430977.601217] [eu-a2p-335:42168:0]          mpool.c:38   UCX  WARN  object 0x3dfad00 was not returned to mpool ucp_requests
[1718430977.601219] [eu-a2p-335:42168:0]          mpool.c:38   UCX  WARN  object 0x3dfaec0 was not returned to mpool ucp_requests
[1718430977.601222] [eu-a2p-335:42168:0]          mpool.c:38   UCX  WARN  object 0x3dfb080 was not returned to mpool ucp_requests
[1718430977.601224] [eu-a2p-335:42168:0]          mpool.c:38   UCX  WARN  object 0x3dfb240 was not returned to mpool ucp_requests
[1718430977.601227] [eu-a2p-335:42168:0]          mpool.c:38   UCX  WARN  object 0x3dfb400 was not returned to mpool ucp_requests
[1718430977.601229] [eu-a2p-335:42168:0]          mpool.c:38   UCX  WARN  object 0x3dfb5c0 was not returned to mpool ucp_requests
[1718430977.601232] [eu-a2p-335:42168:0]          mpool.c:38   UCX  WARN  object 0x3dfb780 was not returned to mpool ucp_requests
[1718430977.601234] [eu-a2p-335:42168:0]          mpool.c:38   UCX  WARN  object 0x3dfb940 was not returned to mpool ucp_requests
[1718430977.601236] [eu-a2p-335:42168:0]          mpool.c:38   UCX  WARN  object 0x3dfbb00 was not returned to mpool ucp_requests
[1718430977.601239] [eu-a2p-335:42168:0]          mpool.c:38   UCX  WARN  object 0x3dfbcc0 was not returned to mpool ucp_requests
[1718430977.603508] [eu-a2p-335:42170:0]          mpool.c:38   UCX  WARN  object 0x3c5f940 was not returned to mpool ucp_requests
[1718430977.603525] [eu-a2p-335:42170:0]          mpool.c:38   UCX  WARN  object 0x3c5fb00 was not returned to mpool ucp_requests
[1718430977.603530] [eu-a2p-335:42170:0]          mpool.c:38   UCX  WARN  object 0x3c5fcc0 was not returned to mpool ucp_requests
[1718430977.603533] [eu-a2p-335:42170:0]          mpool.c:38   UCX  WARN  object 0x3c5fe80 was not returned to mpool ucp_requests
[1718430977.603535] [eu-a2p-335:42170:0]          mpool.c:38   UCX  WARN  object 0x3c60040 was not returned to mpool ucp_requests
[1718430977.603538] [eu-a2p-335:42170:0]          mpool.c:38   UCX  WARN  object 0x3c60200 was not returned to mpool ucp_requests
[1718430977.603540] [eu-a2p-335:42170:0]          mpool.c:38   UCX  WARN  object 0x3c603c0 was not returned to mpool ucp_requests
[1718430977.603543] [eu-a2p-335:42170:0]          mpool.c:38   UCX  WARN  object 0x3c60580 was not returned to mpool ucp_requests
[1718430977.603545] [eu-a2p-335:42170:0]          mpool.c:38   UCX  WARN  object 0x3c60740 was not returned to mpool ucp_requests
[1718430977.603548] [eu-a2p-335:42170:0]          mpool.c:38   UCX  WARN  object 0x3c60900 was not returned to mpool ucp_requests
[1718430977.603550] [eu-a2p-335:42170:0]          mpool.c:38   UCX  WARN  object 0x3c60ac0 was not returned to mpool ucp_requests
[1718430977.603553] [eu-a2p-335:42170:0]          mpool.c:38   UCX  WARN  object 0x3c60c80 was not returned to mpool ucp_requests
[1718430977.603555] [eu-a2p-335:42170:0]          mpool.c:38   UCX  WARN  object 0x3c60e40 was not returned to mpool ucp_requests
[1718430977.603558] [eu-a2p-335:42170:0]          mpool.c:38   UCX  WARN  object 0x3c61000 was not returned to mpool ucp_requests
[1718430977.603560] [eu-a2p-335:42170:0]          mpool.c:38   UCX  WARN  object 0x3c611c0 was not returned to mpool ucp_requests
[1718430977.603562] [eu-a2p-335:42170:0]          mpool.c:38   UCX  WARN  object 0x3c61380 was not returned to mpool ucp_requests
[1718430977.603565] [eu-a2p-335:42170:0]          mpool.c:38   UCX  WARN  object 0x3c61540 was not returned to mpool ucp_requests
[1718430977.603567] [eu-a2p-335:42170:0]          mpool.c:38   UCX  WARN  object 0x3c61700 was not returned to mpool ucp_requests
[1718430977.603570] [eu-a2p-335:42170:0]          mpool.c:38   UCX  WARN  object 0x3c618c0 was not returned to mpool ucp_requests
[1718430977.603572] [eu-a2p-335:42170:0]          mpool.c:38   UCX  WARN  object 0x3c61a80 was not returned to mpool ucp_requests
[1718430977.603575] [eu-a2p-335:42170:0]          mpool.c:38   UCX  WARN  object 0x3c61c40 was not returned to mpool ucp_requests
[1718430977.603577] [eu-a2p-335:42170:0]          mpool.c:38   UCX  WARN  object 0x3c61e00 was not returned to mpool ucp_requests
[1718430977.603580] [eu-a2p-335:42170:0]          mpool.c:38   UCX  WARN  object 0x3c61fc0 was not returned to mpool ucp_requests
[1718430977.603582] [eu-a2p-335:42170:0]          mpool.c:38   UCX  WARN  object 0x3c62180 was not returned to mpool ucp_requests
[1718430977.603585] [eu-a2p-335:42170:0]          mpool.c:38   UCX  WARN  object 0x3c62340 was not returned to mpool ucp_requests
[1718430977.603587] [eu-a2p-335:42170:0]          mpool.c:38   UCX  WARN  object 0x3c62500 was not returned to mpool ucp_requests
[1718430977.603590] [eu-a2p-335:42170:0]          mpool.c:38   UCX  WARN  object 0x3c626c0 was not returned to mpool ucp_requests
[1718430977.603592] [eu-a2p-335:42170:0]          mpool.c:38   UCX  WARN  object 0x3c62880 was not returned to mpool ucp_requests
[1718430977.603595] [eu-a2p-335:42170:0]          mpool.c:38   UCX  WARN  object 0x3c62a40 was not returned to mpool ucp_requests
[1718430977.606003] [eu-a2p-335:42169:0]          mpool.c:38   UCX  WARN  object 0x326cb80 was not returned to mpool ucp_requests
[1718430977.606023] [eu-a2p-335:42169:0]          mpool.c:38   UCX  WARN  object 0x326cd40 was not returned to mpool ucp_requests
[1718430977.606027] [eu-a2p-335:42169:0]          mpool.c:38   UCX  WARN  object 0x326cf00 was not returned to mpool ucp_requests
[1718430977.606029] [eu-a2p-335:42169:0]          mpool.c:38   UCX  WARN  object 0x326d0c0 was not returned to mpool ucp_requests
[1718430977.606031] [eu-a2p-335:42169:0]          mpool.c:38   UCX  WARN  object 0x326d280 was not returned to mpool ucp_requests
[1718430977.606033] [eu-a2p-335:42169:0]          mpool.c:38   UCX  WARN  object 0x326d440 was not returned to mpool ucp_requests
[1718430977.606035] [eu-a2p-335:42169:0]          mpool.c:38   UCX  WARN  object 0x326d600 was not returned to mpool ucp_requests
[1718430977.606037] [eu-a2p-335:42169:0]          mpool.c:38   UCX  WARN  object 0x326d7c0 was not returned to mpool ucp_requests
[1718430977.606039] [eu-a2p-335:42169:0]          mpool.c:38   UCX  WARN  object 0x326d980 was not returned to mpool ucp_requests
[1718430977.606041] [eu-a2p-335:42169:0]          mpool.c:38   UCX  WARN  object 0x326db40 was not returned to mpool ucp_requests
[1718430977.606043] [eu-a2p-335:42169:0]          mpool.c:38   UCX  WARN  object 0x326dd00 was not returned to mpool ucp_requests
[1718430977.606046] [eu-a2p-335:42169:0]          mpool.c:38   UCX  WARN  object 0x326dec0 was not returned to mpool ucp_requests
[1718430977.606048] [eu-a2p-335:42169:0]          mpool.c:38   UCX  WARN  object 0x326e080 was not returned to mpool ucp_requests
[1718430977.606050] [eu-a2p-335:42169:0]          mpool.c:38   UCX  WARN  object 0x326e240 was not returned to mpool ucp_requests
[1718430977.606052] [eu-a2p-335:42169:0]          mpool.c:38   UCX  WARN  object 0x326e400 was not returned to mpool ucp_requests
[1718430977.606054] [eu-a2p-335:42169:0]          mpool.c:38   UCX  WARN  object 0x326e5c0 was not returned to mpool ucp_requests
[1718430977.606056] [eu-a2p-335:42169:0]          mpool.c:38   UCX  WARN  object 0x326e780 was not returned to mpool ucp_requests
[1718430977.606058] [eu-a2p-335:42169:0]          mpool.c:38   UCX  WARN  object 0x326e940 was not returned to mpool ucp_requests
[1718430977.606060] [eu-a2p-335:42169:0]          mpool.c:38   UCX  WARN  object 0x326eb00 was not returned to mpool ucp_requests
[1718430977.606062] [eu-a2p-335:42169:0]          mpool.c:38   UCX  WARN  object 0x326ecc0 was not returned to mpool ucp_requests
[1718430977.606064] [eu-a2p-335:42169:0]          mpool.c:38   UCX  WARN  object 0x326ee80 was not returned to mpool ucp_requests
[1718430977.606066] [eu-a2p-335:42169:0]          mpool.c:38   UCX  WARN  object 0x326f040 was not returned to mpool ucp_requests
[1718430977.606069] [eu-a2p-335:42169:0]          mpool.c:38   UCX  WARN  object 0x326f200 was not returned to mpool ucp_requests
[1718430977.606071] [eu-a2p-335:42169:0]          mpool.c:38   UCX  WARN  object 0x326f3c0 was not returned to mpool ucp_requests
[1718430977.606073] [eu-a2p-335:42169:0]          mpool.c:38   UCX  WARN  object 0x326f580 was not returned to mpool ucp_requests
[1718430977.606075] [eu-a2p-335:42169:0]          mpool.c:38   UCX  WARN  object 0x326f740 was not returned to mpool ucp_requests
[1718430977.606077] [eu-a2p-335:42169:0]          mpool.c:38   UCX  WARN  object 0x326f900 was not returned to mpool ucp_requests
[1718430977.606079] [eu-a2p-335:42169:0]          mpool.c:38   UCX  WARN  object 0x326fac0 was not returned to mpool ucp_requests
[1718430977.606081] [eu-a2p-335:42169:0]          mpool.c:38   UCX  WARN  object 0x326fc80 was not returned to mpool ucp_requests
[1718430977.608184] [eu-a2p-335:42164:0]          mpool.c:38   UCX  WARN  object 0x2804380 was not returned to mpool ucp_requests
[1718430977.608204] [eu-a2p-335:42164:0]          mpool.c:38   UCX  WARN  object 0x2804540 was not returned to mpool ucp_requests
[1718430977.608209] [eu-a2p-335:42164:0]          mpool.c:38   UCX  WARN  object 0x2804700 was not returned to mpool ucp_requests
[1718430977.608212] [eu-a2p-335:42164:0]          mpool.c:38   UCX  WARN  object 0x28048c0 was not returned to mpool ucp_requests
[1718430977.608214] [eu-a2p-335:42164:0]          mpool.c:38   UCX  WARN  object 0x2804a80 was not returned to mpool ucp_requests
[1718430977.608217] [eu-a2p-335:42164:0]          mpool.c:38   UCX  WARN  object 0x2804c40 was not returned to mpool ucp_requests
[1718430977.608220] [eu-a2p-335:42164:0]          mpool.c:38   UCX  WARN  object 0x2804e00 was not returned to mpool ucp_requests
[1718430977.608222] [eu-a2p-335:42164:0]          mpool.c:38   UCX  WARN  object 0x2804fc0 was not returned to mpool ucp_requests
[1718430977.608225] [eu-a2p-335:42164:0]          mpool.c:38   UCX  WARN  object 0x2805180 was not returned to mpool ucp_requests
[1718430977.608227] [eu-a2p-335:42164:0]          mpool.c:38   UCX  WARN  object 0x2805340 was not returned to mpool ucp_requests
[1718430977.608230] [eu-a2p-335:42164:0]          mpool.c:38   UCX  WARN  object 0x2805500 was not returned to mpool ucp_requests
[1718430977.608232] [eu-a2p-335:42164:0]          mpool.c:38   UCX  WARN  object 0x28056c0 was not returned to mpool ucp_requests
[1718430977.608235] [eu-a2p-335:42164:0]          mpool.c:38   UCX  WARN  object 0x2805880 was not returned to mpool ucp_requests
[1718430977.608237] [eu-a2p-335:42164:0]          mpool.c:38   UCX  WARN  object 0x2805a40 was not returned to mpool ucp_requests
[1718430977.608240] [eu-a2p-335:42164:0]          mpool.c:38   UCX  WARN  object 0x2805c00 was not returned to mpool ucp_requests
[1718430977.608242] [eu-a2p-335:42164:0]          mpool.c:38   UCX  WARN  object 0x2805dc0 was not returned to mpool ucp_requests
[1718430977.608245] [eu-a2p-335:42164:0]          mpool.c:38   UCX  WARN  object 0x2805f80 was not returned to mpool ucp_requests
[1718430977.608247] [eu-a2p-335:42164:0]          mpool.c:38   UCX  WARN  object 0x2806140 was not returned to mpool ucp_requests
[1718430977.608250] [eu-a2p-335:42164:0]          mpool.c:38   UCX  WARN  object 0x2806300 was not returned to mpool ucp_requests
[1718430977.608252] [eu-a2p-335:42164:0]          mpool.c:38   UCX  WARN  object 0x28064c0 was not returned to mpool ucp_requests
[1718430977.608255] [eu-a2p-335:42164:0]          mpool.c:38   UCX  WARN  object 0x2806680 was not returned to mpool ucp_requests
[1718430977.608257] [eu-a2p-335:42164:0]          mpool.c:38   UCX  WARN  object 0x2806840 was not returned to mpool ucp_requests
[1718430977.608260] [eu-a2p-335:42164:0]          mpool.c:38   UCX  WARN  object 0x2806a00 was not returned to mpool ucp_requests
[1718430977.608262] [eu-a2p-335:42164:0]          mpool.c:38   UCX  WARN  object 0x2806bc0 was not returned to mpool ucp_requests
[1718430977.608265] [eu-a2p-335:42164:0]          mpool.c:38   UCX  WARN  object 0x2806d80 was not returned to mpool ucp_requests
[1718430977.608267] [eu-a2p-335:42164:0]          mpool.c:38   UCX  WARN  object 0x2806f40 was not returned to mpool ucp_requests
[1718430977.610554] [eu-a2p-335:42167:0]          mpool.c:38   UCX  WARN  object 0x4114e40 was not returned to mpool ucp_requests
[1718430977.610579] [eu-a2p-335:42167:0]          mpool.c:38   UCX  WARN  object 0x4115000 was not returned to mpool ucp_requests
[1718430977.610584] [eu-a2p-335:42167:0]          mpool.c:38   UCX  WARN  object 0x41151c0 was not returned to mpool ucp_requests
[1718430977.610587] [eu-a2p-335:42167:0]          mpool.c:38   UCX  WARN  object 0x4115380 was not returned to mpool ucp_requests
[1718430977.610590] [eu-a2p-335:42167:0]          mpool.c:38   UCX  WARN  object 0x4115540 was not returned to mpool ucp_requests
[1718430977.610592] [eu-a2p-335:42167:0]          mpool.c:38   UCX  WARN  object 0x4115700 was not returned to mpool ucp_requests
[1718430977.610595] [eu-a2p-335:42167:0]          mpool.c:38   UCX  WARN  object 0x41158c0 was not returned to mpool ucp_requests
[1718430977.610597] [eu-a2p-335:42167:0]          mpool.c:38   UCX  WARN  object 0x4115a80 was not returned to mpool ucp_requests
[1718430977.610600] [eu-a2p-335:42167:0]          mpool.c:38   UCX  WARN  object 0x4115c40 was not returned to mpool ucp_requests
[1718430977.610602] [eu-a2p-335:42167:0]          mpool.c:38   UCX  WARN  object 0x4115e00 was not returned to mpool ucp_requests
[1718430977.610605] [eu-a2p-335:42167:0]          mpool.c:38   UCX  WARN  object 0x4115fc0 was not returned to mpool ucp_requests
[1718430977.610607] [eu-a2p-335:42167:0]          mpool.c:38   UCX  WARN  object 0x4116180 was not returned to mpool ucp_requests
[1718430977.610610] [eu-a2p-335:42167:0]          mpool.c:38   UCX  WARN  object 0x4116340 was not returned to mpool ucp_requests
[1718430977.610613] [eu-a2p-335:42167:0]          mpool.c:38   UCX  WARN  object 0x4116500 was not returned to mpool ucp_requests
[1718430977.610615] [eu-a2p-335:42167:0]          mpool.c:38   UCX  WARN  object 0x41166c0 was not returned to mpool ucp_requests
[1718430977.610618] [eu-a2p-335:42167:0]          mpool.c:38   UCX  WARN  object 0x4116880 was not returned to mpool ucp_requests
[1718430977.610620] [eu-a2p-335:42167:0]          mpool.c:38   UCX  WARN  object 0x4116a40 was not returned to mpool ucp_requests
[1718430977.610623] [eu-a2p-335:42167:0]          mpool.c:38   UCX  WARN  object 0x4116c00 was not returned to mpool ucp_requests
[1718430977.610625] [eu-a2p-335:42167:0]          mpool.c:38   UCX  WARN  object 0x4116dc0 was not returned to mpool ucp_requests
[1718430977.610628] [eu-a2p-335:42167:0]          mpool.c:38   UCX  WARN  object 0x4116f80 was not returned to mpool ucp_requests
[1718430977.610630] [eu-a2p-335:42167:0]          mpool.c:38   UCX  WARN  object 0x4117140 was not returned to mpool ucp_requests
[1718430977.610632] [eu-a2p-335:42167:0]          mpool.c:38   UCX  WARN  object 0x4117300 was not returned to mpool ucp_requests
[1718430977.610635] [eu-a2p-335:42167:0]          mpool.c:38   UCX  WARN  object 0x41174c0 was not returned to mpool ucp_requests
[1718430977.610637] [eu-a2p-335:42167:0]          mpool.c:38   UCX  WARN  object 0x4117680 was not returned to mpool ucp_requests
[1718430977.610640] [eu-a2p-335:42167:0]          mpool.c:38   UCX  WARN  object 0x4117840 was not returned to mpool ucp_requests
[1718430977.610642] [eu-a2p-335:42167:0]          mpool.c:38   UCX  WARN  object 0x4117a00 was not returned to mpool ucp_requests
[1718430977.610645] [eu-a2p-335:42167:0]          mpool.c:38   UCX  WARN  object 0x4117bc0 was not returned to mpool ucp_requests
[1718430977.610648] [eu-a2p-335:42167:0]          mpool.c:38   UCX  WARN  object 0x4117d80 was not returned to mpool ucp_requests
[1718430977.610651] [eu-a2p-335:42167:0]          mpool.c:38   UCX  WARN  object 0x4117f40 was not returned to mpool ucp_requests
[1718430977.611261] [eu-a2p-335:42165:0]          mpool.c:38   UCX  WARN  object 0x3297680 was not returned to mpool ucp_requests
[1718430977.611281] [eu-a2p-335:42165:0]          mpool.c:38   UCX  WARN  object 0x3297840 was not returned to mpool ucp_requests
[1718430977.611285] [eu-a2p-335:42165:0]          mpool.c:38   UCX  WARN  object 0x3297a00 was not returned to mpool ucp_requests
[1718430977.611288] [eu-a2p-335:42165:0]          mpool.c:38   UCX  WARN  object 0x3297bc0 was not returned to mpool ucp_requests
[1718430977.611291] [eu-a2p-335:42165:0]          mpool.c:38   UCX  WARN  object 0x3297d80 was not returned to mpool ucp_requests
[1718430977.611293] [eu-a2p-335:42165:0]          mpool.c:38   UCX  WARN  object 0x3297f40 was not returned to mpool ucp_requests
[1718430977.611296] [eu-a2p-335:42165:0]          mpool.c:38   UCX  WARN  object 0x3298100 was not returned to mpool ucp_requests
[1718430977.611298] [eu-a2p-335:42165:0]          mpool.c:38   UCX  WARN  object 0x32982c0 was not returned to mpool ucp_requests
[1718430977.611301] [eu-a2p-335:42165:0]          mpool.c:38   UCX  WARN  object 0x3298480 was not returned to mpool ucp_requests
[1718430977.611303] [eu-a2p-335:42165:0]          mpool.c:38   UCX  WARN  object 0x3298640 was not returned to mpool ucp_requests
[1718430977.611305] [eu-a2p-335:42165:0]          mpool.c:38   UCX  WARN  object 0x3298800 was not returned to mpool ucp_requests
[1718430977.611308] [eu-a2p-335:42165:0]          mpool.c:38   UCX  WARN  object 0x32989c0 was not returned to mpool ucp_requests
[1718430977.611310] [eu-a2p-335:42165:0]          mpool.c:38   UCX  WARN  object 0x3298b80 was not returned to mpool ucp_requests
[1718430977.611313] [eu-a2p-335:42165:0]          mpool.c:38   UCX  WARN  object 0x3298d40 was not returned to mpool ucp_requests
[1718430977.611315] [eu-a2p-335:42165:0]          mpool.c:38   UCX  WARN  object 0x3298f00 was not returned to mpool ucp_requests
[1718430977.611318] [eu-a2p-335:42165:0]          mpool.c:38   UCX  WARN  object 0x32990c0 was not returned to mpool ucp_requests
[1718430977.611320] [eu-a2p-335:42165:0]          mpool.c:38   UCX  WARN  object 0x3299280 was not returned to mpool ucp_requests
[1718430977.611323] [eu-a2p-335:42165:0]          mpool.c:38   UCX  WARN  object 0x3299440 was not returned to mpool ucp_requests
[1718430977.611325] [eu-a2p-335:42165:0]          mpool.c:38   UCX  WARN  object 0x3299600 was not returned to mpool ucp_requests
[1718430977.611328] [eu-a2p-335:42165:0]          mpool.c:38   UCX  WARN  object 0x32997c0 was not returned to mpool ucp_requests
[1718430977.611330] [eu-a2p-335:42165:0]          mpool.c:38   UCX  WARN  object 0x3299980 was not returned to mpool ucp_requests
[1718430977.611333] [eu-a2p-335:42165:0]          mpool.c:38   UCX  WARN  object 0x3299b40 was not returned to mpool ucp_requests
[1718430977.611336] [eu-a2p-335:42165:0]          mpool.c:38   UCX  WARN  object 0x3299d00 was not returned to mpool ucp_requests
[1718430977.611338] [eu-a2p-335:42165:0]          mpool.c:38   UCX  WARN  object 0x3299ec0 was not returned to mpool ucp_requests
[1718430977.611341] [eu-a2p-335:42165:0]          mpool.c:38   UCX  WARN  object 0x329a080 was not returned to mpool ucp_requests
[1718430977.611343] [eu-a2p-335:42165:0]          mpool.c:38   UCX  WARN  object 0x329a240 was not returned to mpool ucp_requests
[1718430977.611346] [eu-a2p-335:42165:0]          mpool.c:38   UCX  WARN  object 0x329a400 was not returned to mpool ucp_requests
[1718430977.611349] [eu-a2p-335:42165:0]          mpool.c:38   UCX  WARN  object 0x329a5c0 was not returned to mpool ucp_requests
[1718430977.611352] [eu-a2p-335:42165:0]          mpool.c:38   UCX  WARN  object 0x329a780 was not returned to mpool ucp_requests
[1718430977.611354] [eu-a2p-335:42165:0]          mpool.c:38   UCX  WARN  object 0x329a940 was not returned to mpool ucp_requests
[1718430977.611357] [eu-a2p-335:42165:0]          mpool.c:38   UCX  WARN  object 0x329ab00 was not returned to mpool ucp_requests


           ************************************************************
           *        Program running with 8 parallel MPI-processes     *
           *              working on a common directory               *
           ************************************************************

Diagonalization of the overlap matrix:
Smallest eigenvalue                        ... 2.959e-04
Time for diagonalization                   ...    0.247 sec
Threshold for overlap eigenvalues          ... 1.000e-08
Number of eigenvalues below threshold      ... 0
Time for construction of square roots      ...    0.177 sec
Total time needed                          ...    0.428 sec

-------------------
DFT GRID GENERATION
-------------------

General Integration Accuracy     IntAcc      ... 4.959
Radial Grid Type                 RadialGrid  ... OptM3 with GC (2021)
Angular Grid (max. ang.)         AngularGrid ... 6 (Lebedev-590)
Angular grid pruning method      GridPruning ... 4 (adaptive)
Weight generation scheme         WeightScheme... Becke
Basis function cutoff            BFCut       ... 1.0000e-11
Integration weight cutoff        WCut        ... 1.0000e-14
Angular grids for H and He will be reduced by one unit
Partially contracted basis set               ... off
Rotationally invariant grid construction     ... off

Total number of grid points                  ...  1527276
Total number of batches                      ...    23938
Average number of points per batch           ...       63
Average number of grid points per atom       ...    10755
Time for grid setup =   30.838 sec

--------------------
COSX GRID GENERATION
--------------------

GRIDX 1
-------
General Integration Accuracy     IntAcc      ... 4.020
Radial Grid Type                 RadialGrid  ... OptM3 with GC (2021)
Angular Grid (max. ang.)         AngularGrid ... 2 (Lebedev-110)
Angular grid pruning method      GridPruning ... 4 (adaptive)
Weight generation scheme         WeightScheme... Becke
Basis function cutoff            BFCut       ... 1.0000e-11
Integration weight cutoff        WCut        ... 1.0000e-14
Angular grids for H and He will be reduced by one unit
Partially contracted basis set               ... on
Rotationally invariant grid construction     ... off

Total number of grid points                  ...   161208
Total number of batches                      ...     2591
Average number of points per batch           ...       62
Average number of grid points per atom       ...     1135
UseSFitting                                  ... on

GRIDX 2
-------
General Integration Accuracy     IntAcc      ... 4.338
Radial Grid Type                 RadialGrid  ... OptM3 with GC (2021)
Angular Grid (max. ang.)         AngularGrid ... 3 (Lebedev-194)
Angular grid pruning method      GridPruning ... 4 (adaptive)
Weight generation scheme         WeightScheme... Becke
Basis function cutoff            BFCut       ... 1.0000e-11
Integration weight cutoff        WCut        ... 1.0000e-14
Angular grids for H and He will be reduced by one unit
Partially contracted basis set               ... on
Rotationally invariant grid construction     ... off

Total number of grid points                  ...   348924
Total number of batches                      ...     5529
Average number of points per batch           ...       63
Average number of grid points per atom       ...     2457
UseSFitting                                  ... on

GRIDX 3
-------
General Integration Accuracy     IntAcc      ... 4.871
Radial Grid Type                 RadialGrid  ... OptM3 with GC (2021)
Angular Grid (max. ang.)         AngularGrid ... 4 (Lebedev-302)
Angular grid pruning method      GridPruning ... 4 (adaptive)
Weight generation scheme         WeightScheme... Becke
Basis function cutoff            BFCut       ... 1.0000e-11
Integration weight cutoff        WCut        ... 1.0000e-14
Angular grids for H and He will be reduced by one unit
Partially contracted basis set               ... on
Rotationally invariant grid construction     ... off

Total number of grid points                  ...   673229
Total number of batches                      ...    10589
Average number of points per batch           ...       63
Average number of grid points per atom       ...     4741
UseSFitting                                  ... on

Time for X-Grid setup             =   22.463 sec


--------------------
CPCM SOLVATION MODEL
--------------------
CPCM parameters:
  Epsilon                                         ...      80.4000
  Refrac                                          ...       1.3300
  Rsolv                                           ...       1.3000
  Surface type                                    ... GAUSSIAN VDW
  Epsilon function type                           ...         CPCM
Radii:
 Radius for O  used is    3.4469 Bohr (=   1.8240 Ang.)
 Radius for C  used is    3.8550 Bohr (=   2.0400 Ang.)
 Radius for H  used is    2.4944 Bohr (=   1.3200 Ang.)
Calculating surface                               ...        done! (  0.0s)
GEPOL surface points                              ...         7395
GEPOL Volume                                      ...    7408.6479
GEPOL Surface-area                                ...    3773.9361
Calculating surface distance matrix               ...        done! (  0.6s)
Performing Cholesky decomposition & store         ...        done! (  3.1s)
Overall time for CPCM initialization              ...                 3.7s
--------------
SCF ITERATIONS
--------------
ITER       Energy         Delta-E        Max-DP      RMS-DP      [F,P]     Damp
               ***  Starting incremental Fock matrix formation  ***
                      *** Initiating the SOSCF procedure ***
                      *** Re-Reading the Fockian *** 
                      *** Removing any level shift *** 
ITER      Energy       Delta-E        Grad      Rot      Max-DP    RMS-DP
  0  -2407.41712323 -2407.4171232309  0.000088  0.000088  0.000270  0.000003
               *** Restarting incremental Fock matrix formation ***
  1  -2407.41712872  -0.0000054906  0.000027  0.000064  0.000113  0.000002
  2  -2407.41712928  -0.0000005581  0.000005  0.000019  0.000034  0.000000
  3  -2407.41712927   0.0000000069  0.000008  0.000015  0.000024  0.000000
                  ***Gradient check signals convergence***
              ***Rediagonalizing the Fockian in SOSCF/NRSCF***

               *****************************************************
               *                     SUCCESS                       *
               *           SCF CONVERGED AFTER   4 CYCLES          *
               *****************************************************

Old exchange energy                            =    -68.602183747 Eh
New exchange energy                            =    -68.602191036 Eh
Exchange energy change after final integration =     -0.000007289 Eh
Total energy after final integration           =  -2407.417136558 Eh
Final COS-X integration done in                =    77.668 sec
Total Energy       :        -2407.41713656 Eh          -65509.15071 eV
  Last Energy change         ...    3.2474e-09  Tolerance :   1.0000e-08
  Last MAX-Density change    ...    5.3291e-15  Tolerance :   1.0000e-07
             **** THE GBW FILE WAS UPDATED (UQ9_2e_2H_B3LYP_631Gd_opt.gbw) ****
             **** DENSITY UQ9_2e_2H_B3LYP_631Gd_opt.scfp WAS UPDATED ****
             **** ENERGY FILE WAS UPDATED (UQ9_2e_2H_B3LYP_631Gd_opt.en.tmp) ****
             **** THE GBW FILE WAS UPDATED (UQ9_2e_2H_B3LYP_631Gd_opt.gbw) ****
             **** DENSITY UQ9_2e_2H_B3LYP_631Gd_opt.scfp WAS UPDATED ****
Total SCF time: 0 days 0 hours 5 min 28 sec 

Maximum memory used throughout the entire SCF-calculation: 1116.4 MB

-------------------------   --------------------
FINAL SINGLE POINT ENERGY     -2407.417136558078
-------------------------   --------------------


           ************************************************************
           *        Program running with 8 parallel MPI-processes     *
           *              working on a common directory               *
           ************************************************************
------------------------------------------------------------------------------
                         ORCA SCF GRADIENT CALCULATION
------------------------------------------------------------------------------

 ... reading COSX grid (gridx3)
Gradient of the Kohn-Sham DFT energy:
Kohn-Sham wavefunction type      ... RKS
Hartree-Fock exchange scaling    ...    0.200
Number of operators              ...    1
Number of atoms                  ...  142
Basis set dimensions             ...  980
Integral neglect threshold       ... 2.5e-11
Integral primitive cutoff        ... 2.5e-12
SHARK Integral package           ... ON

Nuc. rep. gradient       (SHARK) ... done (  0.0 sec)
HCore & Overlap gradient (SHARK) ... done (  2.2 sec)
RI-J gradient            (SHARK) ... done ( 10.6 sec)
COSX-gradient                    ... done (166.8 sec)
Exchange-correlation gradient    ... done

------------------
CARTESIAN GRADIENT
------------------

   1   O   :    0.000001841    0.000001179   -0.000003735
   2   C   :    0.000000672   -0.000000592    0.000004339
   3   C   :    0.000001177   -0.000002196   -0.000002607
   4   O   :    0.000000979   -0.000000494   -0.000000054
   5   C   :   -0.000000510   -0.000001250   -0.000000881
   6   C   :   -0.000006280    0.000001987    0.000000798
   7   O   :    0.000000276    0.000001312   -0.000002559
   8   C   :   -0.000000195   -0.000000821   -0.000000964
   9   C   :   -0.000002623    0.000000842    0.000000932
  10   C   :    0.000000075    0.000003122    0.000000477
  11   C   :   -0.000004331   -0.000003438   -0.000011316
  12   C   :    0.000000340   -0.000002868   -0.000003146
  13   C   :   -0.000003292   -0.000004816   -0.000007158
  14   C   :    0.000007588    0.000006743    0.000001149
  15   C   :    0.000001189   -0.000001726   -0.000001551
  16   C   :   -0.000000406   -0.000006684   -0.000000114
  17   C   :    0.000000244    0.000000262    0.000001552
  18   C   :    0.000000041    0.000000858   -0.000005063
  19   C   :   -0.000003070   -0.000003827   -0.000002285
  20   C   :    0.000001032    0.000000456   -0.000002055
  21   C   :   -0.000000605    0.000001230   -0.000002772
  22   C   :    0.000000432    0.000003850   -0.000001596
  23   C   :    0.000002865   -0.000002949   -0.000000156
  24   C   :   -0.000005594   -0.000003481   -0.000001463
  25   C   :    0.000000991    0.000002525   -0.000003018
  26   C   :    0.000000668    0.000003959   -0.000002751
  27   C   :    0.000001332   -0.000001065    0.000000095
  28   C   :    0.000000501   -0.000001725   -0.000002537
  29   C   :   -0.000001248    0.000000826   -0.000001808
  30   C   :   -0.000000045   -0.000000614   -0.000001549
  31   C   :   -0.000002555   -0.000001215   -0.000001725
  32   C   :    0.000000424   -0.000000202   -0.000004819
  33   C   :   -0.000000556    0.000003992   -0.000004069
  34   C   :   -0.000003310   -0.000002639   -0.000006951
  35   C   :    0.000000617   -0.000000958   -0.000002181
  36   C   :    0.000010391    0.000007772   -0.000000860
  37   C   :   -0.000000265    0.000005462   -0.000002056
  38   C   :    0.000003887   -0.000006318    0.000002873
  39   C   :   -0.000008778   -0.000006653   -0.000005417
  40   C   :    0.000000506    0.000008782   -0.000007501
  41   C   :   -0.000001540    0.000001409    0.000001711
  42   C   :    0.000000554    0.000001207   -0.000003027
  43   C   :   -0.000001107    0.000001006   -0.000003901
  44   C   :    0.000001739    0.000000627    0.000001890
  45   C   :    0.000001891   -0.000002440    0.000001594
  46   C   :   -0.000000345   -0.000005340   -0.000004167
  47   C   :    0.000003454   -0.000000509    0.000004522
  48   C   :   -0.000001520    0.000002965   -0.000000649
  49   C   :    0.000001236    0.000000661   -0.000001848
  50   C   :    0.000001161   -0.000002654    0.000002371
  51   C   :   -0.000001804   -0.000001830   -0.000001834
  52   C   :   -0.000000306   -0.000000130   -0.000000316
  53   C   :   -0.000001440   -0.000001585   -0.000003305
  54   C   :    0.000000831   -0.000000737   -0.000000365
  55   C   :    0.000000488   -0.000000747    0.000000296
  56   H   :   -0.000000269   -0.000001415   -0.000000336
  57   C   :   -0.000001203    0.000000386    0.000000007
  58   C   :    0.000009038    0.000006375    0.000001169
  59   O   :   -0.000016536    0.000011283    0.000003878
  60   H   :   -0.000000121    0.000000047   -0.000000777
  61   H   :   -0.000000241   -0.000000098   -0.000001189
  62   H   :    0.000000090    0.000000321   -0.000001340
  63   H   :   -0.000000415   -0.000000926   -0.000000754
  64   H   :    0.000000164   -0.000000720   -0.000000845
  65   H   :    0.000000505   -0.000000560   -0.000000901
  66   H   :   -0.000000459   -0.000000222   -0.000002904
  67   H   :    0.000002528    0.000000565   -0.000001708
  68   H   :    0.000001158    0.000001708    0.000001377
  69   H   :   -0.000002255   -0.000002858   -0.000004031
  70   H   :   -0.000001382   -0.000002042   -0.000001755
  71   H   :    0.000000160   -0.000003224   -0.000001822
  72   H   :    0.000000037    0.000000170   -0.000001290
  73   H   :   -0.000000288    0.000000928   -0.000002529
  74   H   :   -0.000000929   -0.000001340   -0.000001107
  75   H   :    0.000001445   -0.000000323   -0.000002169
  76   H   :   -0.000000305    0.000000324   -0.000001508
  77   H   :   -0.000000510   -0.000001348   -0.000000888
  78   H   :   -0.000000485   -0.000000310   -0.000003434
  79   H   :    0.000000680    0.000000459   -0.000002109
  80   H   :    0.000000242   -0.000001007   -0.000001304
  81   H   :   -0.000001081   -0.000000725   -0.000002147
  82   H   :   -0.000000285   -0.000001102   -0.000002102
  83   H   :    0.000000333   -0.000000891   -0.000002148
  84   H   :   -0.000000777    0.000000689   -0.000000954
  85   H   :    0.000002172    0.000000451   -0.000000699
  86   H   :   -0.000000459   -0.000001555   -0.000003967
  87   H   :    0.000000658    0.000000590   -0.000003701
  88   H   :   -0.000001863   -0.000001303   -0.000003239
  89   H   :   -0.000001991    0.000001651   -0.000002679
  90   H   :    0.000000841   -0.000000394   -0.000002321
  91   H   :    0.000000379   -0.000000483   -0.000001995
  92   H   :   -0.000000687    0.000000651   -0.000002515
  93   H   :   -0.000000317   -0.000000866   -0.000001379
  94   H   :    0.000000648   -0.000000819    0.000000485
  95   H   :   -0.000000272   -0.000000063   -0.000000094
  96   H   :   -0.000000848    0.000000035   -0.000002003
  97   H   :   -0.000004007   -0.000000610   -0.000000496
  98   H   :    0.000000076   -0.000000591   -0.000001041
  99   H   :    0.000000125   -0.000000190   -0.000001406
 100   H   :   -0.000000327   -0.000001079   -0.000002227
 101   H   :    0.000001169   -0.000001461   -0.000002491
 102   H   :    0.000000154   -0.000001878   -0.000002110
 103   H   :    0.000000807   -0.000004900    0.000000260
 104   H   :   -0.000000898   -0.000001104   -0.000001732
 105   H   :   -0.000000993   -0.000000631   -0.000003264
 106   H   :   -0.000000389   -0.000000349   -0.000002136
 107   H   :    0.000007172   -0.000000294   -0.000001800
 108   H   :    0.000004898   -0.000002380   -0.000004747
 109   H   :   -0.000000092    0.000000840   -0.000002756
 110   H   :    0.000002330    0.000000512   -0.000002964
 111   H   :   -0.000000374   -0.000002412    0.000000757
 112   H   :   -0.000018460   -0.000014202    0.000009130
 113   H   :   -0.000002583   -0.000000671   -0.000002494
 114   H   :   -0.000001595    0.000000686   -0.000000843
 115   H   :   -0.000001651    0.000003297   -0.000002556
 116   H   :   -0.000004991   -0.000001402   -0.000000457
 117   H   :   -0.000000186   -0.000000231   -0.000001198
 118   H   :   -0.000000114    0.000001158    0.000000324
 119   H   :    0.000000050    0.000001919   -0.000001117
 120   H   :    0.000005363    0.000007562   -0.000006028
 121   H   :   -0.000000030   -0.000000759   -0.000000683
 122   H   :   -0.000000055    0.000001706   -0.000000087
 123   H   :   -0.000001907    0.000000791   -0.000001775
 124   H   :   -0.000001448    0.000000762   -0.000001591
 125   H   :    0.000000152    0.000002908   -0.000001684
 126   H   :    0.000002460    0.000001436   -0.000001325
 127   H   :   -0.000001764   -0.000000166   -0.000003687
 128   H   :   -0.000001379    0.000001701   -0.000000774
 129   H   :    0.000000484    0.000000671    0.000001090
 130   H   :    0.000001326    0.000000484    0.000001889
 131   H   :    0.000000193    0.000000021   -0.000001091
 132   H   :   -0.000001226    0.000000417    0.000001719
 133   H   :   -0.000001506   -0.000000239   -0.000000920
 134   H   :    0.000000457   -0.000000216    0.000000084
 135   H   :   -0.000001138   -0.000001067    0.000000501
 136   H   :   -0.000000646   -0.000000851    0.000000584
 137   H   :   -0.000000817   -0.000000181   -0.000000497
 138   H   :    0.000000401   -0.000000336    0.000001464
 139   H   :   -0.000000940   -0.000001384   -0.000000539
 140   H   :    0.000001446   -0.000000037    0.000000070
 141   H   :    0.000000608   -0.000001728   -0.000003846
 142   H   :    0.000002696   -0.000000986   -0.000004102

Difference to translation invariance:
           :   -0.0000323512   -0.0000228921   -0.0001998478

Difference to rotation invariance:
           :    0.0008728242   -0.0004675611   -0.0000586746

Norm of the cartesian gradient     ...    0.0000600838
RMS gradient                       ...    0.0000029111
MAX gradient                       ...    0.0000184604

-------
TIMINGS
-------

Total SCF gradient time            ...      250.497 sec

One electron gradient       ....       2.163 sec  (  0.9%)
RI-J Coulomb gradient       ....      10.582 sec  (  4.2%)
COSX gradient               ....     166.808 sec  ( 66.6%)
XC gradient                 ....      54.438 sec  ( 21.7%)
CPCM gradient               ....       5.271 sec  (  2.1%)
   A-Matrix (El+Nuc)        ....       2.063 sec  (  0.8%)
   Potential                ....       3.208 sec  (  1.3%)

Maximum memory used throughout the entire SCFGRAD-calculation: 319.1 MB
------------------------------------------------------------------------------
                         ORCA GEOMETRY RELAXATION STEP
------------------------------------------------------------------------------

Reading the OPT-File                    .... done
Getting information on internals        .... done
Copying old internal coords+grads       .... done
Making the new internal coordinates     .... (new redundants).... done
Validating the new internal coordinates .... (new redundants).... done
Calculating the B-matrix                .... done
Calculating the G,G- and P matrices     .... done
Transforming gradient to internals      .... done
Projecting the internal gradient        .... done
Number of atoms                         .... 142
Number of internal coordinates          .... 719
Current Energy                          .... -2407.417136558 Eh
Current gradient norm                   ....     0.000060084 Eh/bohr
Maximum allowed component of the step   ....  0.300
Current trust radius                    ....  0.300
Updating the Hessian (BFGS)             .... done
Forming the augmented Hessian           .... done
Diagonalizing the augmented Hessian     .... done
Last element of RFO vector              ....  0.999727231
Lowest eigenvalues of augmented Hessian:
 -0.000000113  0.000141563  0.003856641  0.004307388  0.009258197
Length of the computed step             ....  0.023361545
The final length of the internal step   ....  0.023361545
Converting the step to cartesian space:
 Initial RMS(Int)=    0.0008712386
Transforming coordinates:
 Iter   0:  RMS(Cart)=    0.0090751713 RMS(Int)=    0.0008699697
 Iter   1:  RMS(Cart)=    0.0000184696 RMS(Int)=    0.0000047978
 Iter   2:  RMS(Cart)=    0.0000000762 RMS(Int)=    0.0000000076
done
Storing new coordinates                 .... done

                                .--------------------.
          ----------------------|Geometry convergence|-------------------------
          Item                value                   Tolerance       Converged
          ---------------------------------------------------------------------
          Energy change      -0.0000001367            0.0000002000      YES
          RMS gradient        0.0000083170            0.0000080000      NO
          MAX gradient        0.0000784091            0.0000300000      NO
          RMS step            0.0008712386            0.0001000000      NO
          MAX step            0.0202331384            0.0002000000      NO
          ........................................................
          Max(Bonds)      0.0107      Max(Angles)    0.01
          Max(Dihed)        0.14      Max(Improp)    0.00
          ---------------------------------------------------------------------

The optimization has not yet converged - more geometry cycles are needed


    ---------------------------------------------------------------------------
                         Redundant Internal Coordinates
                            (Angstroem and degrees)

        Definition                    Value    dE/dq     Step     New-Value
    ----------------------------------------------------------------------------
     1. B(C   1,O   0)                1.3746 -0.000000 -0.0000    1.3746   
     2. B(C   2,C   1)                1.4035 -0.000005 -0.0000    1.4035   
     3. B(O   3,C   2)                1.3770 -0.000002  0.0000    1.3770   
     4. B(C   4,O   3)                1.4357  0.000000 -0.0000    1.4357   
     5. B(C   5,C   2)                1.4008 -0.000003 -0.0000    1.4008   
     6. B(O   6,C   5)                1.3767 -0.000000 -0.0000    1.3767   
     7. B(C   7,O   6)                1.4349 -0.000000  0.0000    1.4349   
     8. B(C   8,C   1)                1.4073 -0.000007 -0.0000    1.4073   
     9. B(C   9,C   8)                1.5162 -0.000007 -0.0000    1.5162   
    10. B(C  10,C   8)                1.4132 -0.000008 -0.0000    1.4132   
    11. B(C  11,C  10)                1.5246  0.000013  0.0000    1.5246   
    12. B(C  12,C  11)                1.5173  0.000006 -0.0000    1.5173   
    13. B(C  13,C  12)                1.3486  0.000011  0.0000    1.3486   
    14. B(C  14,C  13)                1.5115  0.000000  0.0000    1.5115   
    15. B(C  15,C  13)                1.5214  0.000002  0.0000    1.5214   
    16. B(C  16,C  15)                1.5560 -0.000001  0.0000    1.5560   
    17. B(C  17,C  16)                1.5071  0.000001  0.0000    1.5071   
    18. B(C  18,C  17)                1.3453 -0.000001 -0.0000    1.3453   
    19. B(C  19,C  18)                1.5115  0.000001  0.0000    1.5115   
    20. B(C  20,C  18)                1.5232 -0.000001 -0.0000    1.5232   
    21. B(C  21,C  20)                1.5565  0.000003  0.0000    1.5566   
    22. B(C  22,C  21)                1.5070 -0.000001 -0.0000    1.5070   
    23. B(C  23,C  22)                1.3457 -0.000006 -0.0000    1.3456   
    24. B(C  24,C  23)                1.5118 -0.000001 -0.0000    1.5117   
    25. B(C  25,C  23)                1.5230  0.000004  0.0000    1.5231   
    26. B(C  26,C  25)                1.5568  0.000005  0.0000    1.5569   
    27. B(C  27,C  26)                1.5071 -0.000000  0.0000    1.5071   
    28. B(C  28,C  27)                1.3456 -0.000003 -0.0000    1.3456   
    29. B(C  29,C  28)                1.5117 -0.000001 -0.0000    1.5117   
    30. B(C  30,C  28)                1.5227  0.000003  0.0000    1.5227   
    31. B(C  31,C  30)                1.5567  0.000006  0.0000    1.5567   
    32. B(C  32,C  31)                1.5090  0.000001  0.0000    1.5090   
    33. B(C  33,C  32)                1.3448 -0.000000 -0.0000    1.3448   
    34. B(C  34,C  33)                1.5133  0.000001 -0.0000    1.5133   
    35. B(C  35,C  33)                1.5235  0.000003  0.0000    1.5236   
    36. B(C  36,C  35)                1.5319 -0.000001 -0.0000    1.5318   
    37. B(C  37,C  36)                1.5176 -0.000025 -0.0000    1.5175   
    38. B(C  38,C  37)                1.3445 -0.000026 -0.0000    1.3445   
    39. B(C  39,C  38)                1.5147 -0.000006 -0.0000    1.5147   
    40. B(C  40,C  38)                1.5289  0.000009  0.0000    1.5289   
    41. B(C  41,C  40)                1.5315  0.000001  0.0000    1.5315   
    42. B(C  42,C  41)                1.5164  0.000010  0.0000    1.5164   
    43. B(C  43,C  42)                1.3462  0.000011  0.0000    1.3462   
    44. B(C  44,C  43)                1.5140  0.000003 -0.0000    1.5140   
    45. B(C  45,C  43)                1.5233 -0.000001  0.0000    1.5233   
    46. B(C  46,C  45)                1.5541  0.000004  0.0000    1.5541   
    47. B(C  47,C  46)                1.5074 -0.000002  0.0000    1.5074   
    48. B(C  48,C  47)                1.3442 -0.000004 -0.0000    1.3442   
    49. B(C  49,C  48)                1.5234  0.000001  0.0000    1.5234   
    50. B(C  50,C  49)                1.5446  0.000001  0.0000    1.5446   
    51. B(C  51,C  50)                1.5086 -0.000002 -0.0000    1.5086   
    52. B(C  52,C  51)                1.3446 -0.000002 -0.0000    1.3446   
    53. B(C  53,C  52)                1.5111  0.000000 -0.0000    1.5111   
    54. B(C  54,C  52)                1.5129  0.000001  0.0000    1.5129   
    55. B(H  55,C  54)                1.0998 -0.000001 -0.0000    1.0998   
    56. B(C  56,C  48)                1.5132 -0.000003 -0.0000    1.5132   
    57. B(C  57,C  10)                1.4083  0.000020  0.0000    1.4084   
    58. B(C  57,C   5)                1.4036  0.000003  0.0000    1.4036   
    59. B(O  58,C  57)                1.3768 -0.000007 -0.0000    1.3768   
    60. B(H  59,C   4)                1.0929 -0.000000  0.0000    1.0929   
    61. B(H  60,C   4)                1.0973  0.000000  0.0000    1.0973   
    62. B(H  61,C   4)                1.0949 -0.000000  0.0000    1.0949   
    63. B(H  62,C   7)                1.0929 -0.000001 -0.0000    1.0929   
    64. B(H  63,C   7)                1.0951  0.000001 -0.0000    1.0951   
    65. B(H  64,C   7)                1.0974 -0.000001  0.0000    1.0974   
    66. B(H  65,C   9)                1.0997 -0.000000 -0.0000    1.0997   
    67. B(H  66,C   9)                1.0898  0.000002  0.0000    1.0898   
    68. B(H  67,C   9)                1.0990 -0.000004 -0.0000    1.0990   
    69. B(H  68,C  11)                1.0940  0.000004  0.0000    1.0940   
    70. B(H  69,C  11)                1.0977 -0.000000 -0.0000    1.0977   
    71. B(H  70,C  12)                1.0910 -0.000000 -0.0000    1.0910   
    72. B(H  71,C  14)                1.0951 -0.000000  0.0000    1.0951   
    73. B(H  72,C  14)                1.0982 -0.000001 -0.0000    1.0982   
    74. B(H  73,C  14)                1.0990 -0.000001 -0.0000    1.0990   
    75. B(H  74,C  15)                1.0979 -0.000001 -0.0000    1.0979   
    76. B(H  75,C  15)                1.0970  0.000000  0.0000    1.0970   
    77. B(H  76,C  16)                1.0995  0.000000  0.0000    1.0995   
    78. B(H  77,C  16)                1.0953 -0.000002 -0.0000    1.0953   
    79. B(H  78,C  17)                1.0923 -0.000000 -0.0000    1.0923   
    80. B(H  79,C  19)                1.0932 -0.000000  0.0000    1.0932   
    81. B(H  80,C  19)                1.0978 -0.000001 -0.0000    1.0978   
    82. B(H  81,C  19)                1.0997  0.000001  0.0000    1.0997   
    83. B(H  82,C  20)                1.0976  0.000000  0.0000    1.0976   
    84. B(H  83,C  20)                1.0984 -0.000000 -0.0000    1.0984   
    85. B(H  84,C  21)                1.1002 -0.000002 -0.0000    1.1002   
    86. B(H  85,C  21)                1.0958  0.000002  0.0000    1.0958   
    87. B(H  86,C  22)                1.0922 -0.000001 -0.0000    1.0922   
    88. B(H  87,C  24)                1.0931  0.000002  0.0000    1.0931   
    89. B(H  88,C  24)                1.0976 -0.000002 -0.0000    1.0976   
    90. B(H  89,C  24)                1.0997  0.000001  0.0000    1.0997   
    91. B(H  90,C  25)                1.0977 -0.000000 -0.0000    1.0977   
    92. B(H  91,C  25)                1.0985 -0.000000 -0.0000    1.0985   
    93. B(H  92,C  26)                1.1001  0.000000  0.0000    1.1001   
    94. B(H  93,C  26)                1.0959  0.000001  0.0000    1.0959   
    95. B(H  94,C  27)                1.0921 -0.000001 -0.0000    1.0921   
    96. B(H  95,C  29)                1.0932  0.000001  0.0000    1.0932   
    97. B(H  96,C  29)                1.0976 -0.000004 -0.0000    1.0976   
    98. B(H  97,C  29)                1.0998  0.000001  0.0000    1.0998   
    99. B(H  98,C  30)                1.0977 -0.000000 -0.0000    1.0977   
   100. B(H  99,C  30)                1.0985  0.000000  0.0000    1.0985   
   101. B(H 100,C  31)                1.0998 -0.000001 -0.0000    1.0998   
   102. B(H 101,C  31)                1.0956  0.000001  0.0000    1.0956   
   103. B(H 102,C  32)                1.0885 -0.000005 -0.0000    1.0885   
   104. B(H 103,C  34)                1.0926  0.000001  0.0000    1.0926   
   105. B(H 104,C  34)                1.0993 -0.000001 -0.0000    1.0993   
   106. B(H 105,C  34)                1.0994 -0.000000 -0.0000    1.0994   
   107. B(H 106,C  35)                1.0999  0.000005  0.0000    1.0999   
   108. B(H 107,C  35)                1.1001  0.000005  0.0000    1.1001   
   109. B(H 108,C  36)                1.1018  0.000000 -0.0000    1.1017   
   110. B(H 109,C  36)                1.1011 -0.000001  0.0000    1.1011   
   111. B(H 110,C  37)                1.0897 -0.000003 -0.0000    1.0897   
   112. B(H 111,C  39)                1.0876  0.000025  0.0000    1.0876   
   113. B(H 112,C  39)                1.0996 -0.000002 -0.0000    1.0996   
   114. B(H 113,C  39)                1.0996 -0.000002 -0.0000    1.0996   
   115. B(H 114,C  40)                1.1000  0.000000  0.0000    1.1000   
   116. B(H 115,C  40)                1.1001 -0.000002 -0.0000    1.1001   
   117. B(H 116,C  41)                1.1015 -0.000000 -0.0000    1.1015   
   118. B(H 117,C  41)                1.1013 -0.000001  0.0000    1.1013   
   119. B(H 118,C  42)                1.0931  0.000001  0.0000    1.0931   
   120. B(H 119,C  44)                1.0880 -0.000010 -0.0000    1.0879   
   121. B(H 120,C  44)                1.0988 -0.000000 -0.0000    1.0988   
   122. B(H 121,C  44)                1.0993 -0.000001  0.0000    1.0993   
   123. B(H 122,C  45)                1.0969  0.000002  0.0000    1.0969   
   124. B(H 123,C  45)                1.1013 -0.000000  0.0000    1.1013   
   125. B(H 124,C  46)                1.0947  0.000003  0.0000    1.0948   
   126. B(H 125,C  46)                1.1002  0.000001  0.0000    1.1002   
   127. B(H 126,C  47)                1.0891 -0.000002 -0.0000    1.0891   
   128. B(H 127,C  49)                1.1023  0.000002  0.0000    1.1023   
   129. B(H 128,C  49)                1.1009  0.000001  0.0000    1.1009   
   130. B(H 129,H 114)                4.9863  0.000002 -0.0107    4.9756   
   131. B(H 129,C  50)                1.1005 -0.000000 -0.0000    1.1005   
   132. B(H 130,C  50)                1.0948 -0.000001 -0.0000    1.0948   
   133. B(H 131,C  51)                1.0907 -0.000002  0.0000    1.0907   
   134. B(H 132,C  53)                1.0929  0.000001  0.0000    1.0929   
   135. B(H 133,C  53)                1.0994  0.000001  0.0000    1.0994   
   136. B(H 134,C  53)                1.0995  0.000001  0.0000    1.0995   
   137. B(H 135,C  54)                1.0953 -0.000001 -0.0000    1.0953   
   138. B(H 136,C  54)                1.0998 -0.000001 -0.0000    1.0998   
   139. B(H 137,C  56)                1.0926 -0.000001  0.0000    1.0926   
   140. B(H 138,C  56)                1.0995 -0.000002 -0.0000    1.0995   
   141. B(H 139,C  56)                1.0994 -0.000002 -0.0000    1.0993   
   142. B(H 140,O   0)                0.9708  0.000002 -0.0000    0.9708   
   143. B(H 141,O  58)                0.9782  0.000003 -0.0000    0.9782   
   144. A(C   1,O   0,H 140)          109.59 -0.000000   -0.00    109.59   
   145. A(O   0,C   1,C   8)          122.63 -0.000003   -0.00    122.63   
   146. A(O   0,C   1,C   2)          115.96  0.000003   -0.00    115.96   
   147. A(C   2,C   1,C   8)          121.41 -0.000000    0.00    121.41   
   148. A(C   1,C   2,C   5)          119.53 -0.000000    0.00    119.53   
   149. A(O   3,C   2,C   5)          119.51 -0.000001    0.00    119.51   
   150. A(C   1,C   2,O   3)          120.85  0.000001   -0.01    120.85   
   151. A(C   2,O   3,C   4)          114.90 -0.000003   -0.00    114.89   
   152. A(H  60,C   4,H  61)          109.60  0.000000   -0.00    109.60   
   153. A(H  59,C   4,H  60)          109.41 -0.000000    0.00    109.41   
   154. A(O   3,C   4,H  61)          111.18  0.000000    0.00    111.18   
   155. A(O   3,C   4,H  59)          106.18  0.000000    0.00    106.18   
   156. A(O   3,C   4,H  60)          110.82 -0.000000    0.00    110.82   
   157. A(H  59,C   4,H  61)          109.57  0.000000   -0.00    109.57   
   158. A(O   6,C   5,C  57)          121.04 -0.000004    0.00    121.04   
   159. A(C   2,C   5,C  57)          119.52  0.000003   -0.00    119.52   
   160. A(C   2,C   5,O   6)          119.37  0.000001   -0.00    119.37   
   161. A(C   5,O   6,C   7)          114.98 -0.000003    0.00    114.98   
   162. A(H  62,C   7,H  64)          109.40  0.000000    0.00    109.40   
   163. A(O   6,C   7,H  63)          111.25 -0.000000    0.00    111.25   
   164. A(H  62,C   7,H  63)          109.52  0.000000    0.00    109.52   
   165. A(O   6,C   7,H  62)          106.22  0.000000   -0.00    106.22   
   166. A(H  63,C   7,H  64)          109.52 -0.000000    0.00    109.52   
   167. A(O   6,C   7,H  64)          110.87  0.000001   -0.00    110.87   
   168. A(C   9,C   8,C  10)          123.92 -0.000011   -0.00    123.92   
   169. A(C   1,C   8,C  10)          118.99  0.000009    0.00    118.99   
   170. A(C   1,C   8,C   9)          117.09  0.000002    0.00    117.09   
   171. A(C   8,C   9,H  66)          112.94 -0.000003   -0.00    112.94   
   172. A(C   8,C   9,H  65)          111.63  0.000002    0.00    111.63   
   173. A(H  66,C   9,H  67)          106.64  0.000001   -0.00    106.64   
   174. A(H  65,C   9,H  67)          107.23  0.000000   -0.00    107.23   
   175. A(H  65,C   9,H  66)          107.01  0.000001    0.00    107.02   
   176. A(C   8,C   9,H  67)          111.06 -0.000002   -0.00    111.06   
   177. A(C   8,C  10,C  11)          123.67 -0.000033   -0.01    123.66   
   178. A(C  11,C  10,C  57)          117.05  0.000040    0.01    117.06   
   179. A(C   8,C  10,C  57)          119.28 -0.000007   -0.00    119.27   
   180. A(C  10,C  11,C  12)          113.01  0.000035    0.00    113.01   
   181. A(C  12,C  11,H  68)          108.97 -0.000014    0.00    108.98   
   182. A(C  10,C  11,H  69)          108.75 -0.000008    0.00    108.75   
   183. A(C  10,C  11,H  68)          110.23 -0.000013   -0.00    110.22   
   184. A(C  12,C  11,H  69)          110.08 -0.000005    0.00    110.08   
   185. A(H  68,C  11,H  69)          105.54  0.000004   -0.00    105.53   
   186. A(C  11,C  12,H  70)          114.69  0.000001   -0.00    114.69   
   187. A(C  11,C  12,C  13)          127.35 -0.000002    0.00    127.36   
   188. A(C  13,C  12,H  70)          117.96  0.000001   -0.00    117.95   
   189. A(C  12,C  13,C  15)          123.70 -0.000003    0.00    123.70   
   190. A(C  12,C  13,C  14)          120.42  0.000002   -0.00    120.42   
   191. A(C  14,C  13,C  15)          115.88  0.000001   -0.00    115.87   
   192. A(C  13,C  14,H  72)          110.78  0.000001    0.00    110.78   
   193. A(H  71,C  14,H  72)          108.45 -0.000001   -0.00    108.45   
   194. A(H  72,C  14,H  73)          106.39 -0.000000   -0.00    106.39   
   195. A(H  71,C  14,H  73)          108.38  0.000000    0.00    108.38   
   196. A(C  13,C  14,H  71)          112.00  0.000000   -0.00    112.00   
   197. A(C  13,C  14,H  73)          110.65 -0.000001   -0.00    110.65   
   198. A(C  13,C  15,H  74)          110.17 -0.000001    0.00    110.18   
   199. A(C  13,C  15,H  75)          108.96 -0.000002   -0.00    108.95   
   200. A(C  13,C  15,C  16)          114.74  0.000005    0.00    114.75   
   201. A(H  74,C  15,H  75)          106.54  0.000000   -0.00    106.54   
   202. A(C  16,C  15,H  75)          108.49  0.000003   -0.00    108.49   
   203. A(C  16,C  15,H  74)          107.61 -0.000005    0.00    107.61   
   204. A(C  15,C  16,H  77)          107.62 -0.000004   -0.00    107.62   
   205. A(H  76,C  16,H  77)          106.48  0.000002    0.00    106.48   
   206. A(C  17,C  16,H  76)          108.75 -0.000005    0.00    108.75   
   207. A(C  15,C  16,H  76)          107.95 -0.000006    0.00    107.96   
   208. A(C  15,C  16,C  17)          114.58  0.000017   -0.00    114.58   
   209. A(C  17,C  16,H  77)          111.11 -0.000005    0.00    111.11   
   210. A(C  18,C  17,H  78)          116.91  0.000004   -0.00    116.91   
   211. A(C  16,C  17,C  18)          128.56 -0.000008   -0.00    128.56   
   212. A(C  16,C  17,H  78)          114.52  0.000005    0.00    114.52   
   213. A(C  19,C  18,C  20)          115.55 -0.000007   -0.00    115.55   
   214. A(C  17,C  18,C  19)          124.74 -0.000002    0.00    124.74   
   215. A(C  17,C  18,C  20)          119.70  0.000009    0.00    119.70   
   216. A(C  18,C  19,H  79)          113.39  0.000001    0.00    113.39   
   217. A(H  79,C  19,H  81)          107.95 -0.000000   -0.00    107.95   
   218. A(H  80,C  19,H  81)          106.21  0.000000   -0.00    106.21   
   219. A(C  18,C  19,H  80)          110.73 -0.000001   -0.00    110.73   
   220. A(H  79,C  19,H  80)          108.02 -0.000000   -0.00    108.02   
   221. A(C  18,C  19,H  81)          110.24 -0.000000    0.00    110.24   
   222. A(C  18,C  20,H  83)          109.62 -0.000010   -0.00    109.62   
   223. A(C  18,C  20,H  82)          109.35 -0.000007    0.00    109.36   
   224. A(C  21,C  20,H  82)          107.06 -0.000005    0.00    107.06   
   225. A(C  18,C  20,C  21)          115.14  0.000028   -0.00    115.14   
   226. A(C  21,C  20,H  83)          108.49 -0.000010    0.00    108.49   
   227. A(H  82,C  20,H  83)          106.84  0.000003   -0.00    106.84   
   228. A(C  20,C  21,C  22)          115.34  0.000003   -0.00    115.34   
   229. A(C  20,C  21,H  85)          107.67 -0.000008   -0.00    107.67   
   230. A(H  84,C  21,H  85)          106.46  0.000000   -0.00    106.46   
   231. A(C  22,C  21,H  85)          110.90  0.000001    0.00    110.90   
   232. A(C  22,C  21,H  84)          108.66 -0.000003   -0.00    108.66   
   233. A(C  20,C  21,H  84)          107.41  0.000007    0.00    107.42   
   234. A(C  21,C  22,C  23)          128.52 -0.000011    0.00    128.52   
   235. A(C  23,C  22,H  86)          116.87  0.000005   -0.00    116.87   
   236. A(C  21,C  22,H  86)          114.61  0.000006    0.00    114.61   
   237. A(C  24,C  23,C  25)          115.59 -0.000003    0.00    115.59   
   238. A(C  22,C  23,C  25)          119.78  0.000010   -0.00    119.78   
   239. A(C  22,C  23,C  24)          124.63 -0.000007    0.00    124.63   
   240. A(C  23,C  24,H  89)          110.26  0.000002    0.00    110.26   
   241. A(H  88,C  24,H  89)          106.20  0.000000    0.00    106.21   
   242. A(H  87,C  24,H  89)          107.96 -0.000000    0.00    107.96   
   243. A(H  87,C  24,H  88)          107.97  0.000001    0.00    107.97   
   244. A(C  23,C  24,H  88)          110.80 -0.000002   -0.00    110.80   
   245. A(C  23,C  24,H  87)          113.34 -0.000000    0.00    113.34   
   246. A(C  23,C  25,C  26)          115.31  0.000003   -0.00    115.30   
   247. A(H  90,C  25,H  91)          106.84 -0.000000   -0.00    106.84   
   248. A(C  26,C  25,H  91)          108.41  0.000007    0.00    108.41   
   249. A(C  23,C  25,H  91)          109.60 -0.000006    0.00    109.60   
   250. A(C  26,C  25,H  90)          107.03 -0.000007    0.00    107.03   
   251. A(C  23,C  25,H  90)          109.31  0.000004    0.00    109.31   
   252. A(H  92,C  26,H  93)          106.46  0.000003   -0.00    106.45   
   253. A(C  27,C  26,H  93)          110.84 -0.000004   -0.00    110.83   
   254. A(C  25,C  26,H  93)          107.62 -0.000006    0.00    107.62   
   255. A(C  27,C  26,H  92)          108.73 -0.000011   -0.00    108.73   
   256. A(C  25,C  26,H  92)          107.45 -0.000006   -0.00    107.45   
   257. A(C  25,C  26,C  27)          115.35  0.000024    0.00    115.35   
   258. A(C  28,C  27,H  94)          116.84 -0.000005    0.00    116.85   
   259. A(C  26,C  27,H  94)          114.66 -0.000005    0.00    114.66   
   260. A(C  26,C  27,C  28)          128.50  0.000010   -0.00    128.49   
   261. A(C  29,C  28,C  30)          115.52  0.000009    0.00    115.52   
   262. A(C  27,C  28,C  30)          119.79 -0.000011    0.00    119.80   
   263. A(C  27,C  28,C  29)          124.69  0.000002   -0.00    124.68   
   264. A(H  96,C  29,H  97)          106.20  0.000000   -0.00    106.20   
   265. A(H  95,C  29,H  97)          107.96 -0.000000    0.00    107.96   
   266. A(C  28,C  29,H  97)          110.26  0.000001    0.00    110.26   
   267. A(H  95,C  29,H  96)          108.03  0.000001   -0.00    108.03   
   268. A(C  28,C  29,H  96)          110.73 -0.000001   -0.00    110.73   
   269. A(C  28,C  29,H  95)          113.36 -0.000001   -0.00    113.36   
   270. A(H  98,C  30,H  99)          106.84  0.000004   -0.00    106.84   
   271. A(C  31,C  30,H  99)          108.45 -0.000010   -0.00    108.44   
   272. A(C  28,C  30,H  99)          109.59 -0.000008   -0.00    109.59   
   273. A(C  31,C  30,H  98)          107.06 -0.000009    0.00    107.06   
   274. A(C  28,C  30,H  98)          109.38 -0.000013    0.00    109.38   
   275. A(C  28,C  30,C  31)          115.19  0.000034    0.00    115.19   
   276. A(C  30,C  31,H 101)          107.61 -0.000011   -0.00    107.61   
   277. A(H 100,C  31,H 101)          106.41  0.000003   -0.00    106.41   
   278. A(C  32,C  31,H 101)          111.09 -0.000010   -0.00    111.09   
   279. A(C  32,C  31,H 100)          108.49 -0.000005   -0.00    108.49   
   280. A(C  30,C  31,H 100)          107.46 -0.000001    0.00    107.46   
   281. A(C  30,C  31,C  32)          115.37  0.000023   -0.00    115.37   
   282. A(C  33,C  32,H 102)          117.98  0.000013   -0.00    117.98   
   283. A(C  31,C  32,H 102)          114.07  0.000014    0.00    114.07   
   284. A(C  31,C  32,C  33)          127.95 -0.000028   -0.00    127.95   
   285. A(C  34,C  33,C  35)          112.48 -0.000014    0.00    112.48   
   286. A(C  32,C  33,C  35)          123.38  0.000029   -0.00    123.38   
   287. A(C  32,C  33,C  34)          124.14 -0.000015    0.00    124.14   
   288. A(H 104,C  34,H 105)          106.30 -0.000000    0.00    106.30   
   289. A(C  33,C  34,H 105)          110.68  0.000000    0.00    110.68   
   290. A(H 103,C  34,H 105)          107.99 -0.000000    0.00    107.99   
   291. A(H 103,C  34,H 104)          107.74 -0.000000   -0.00    107.74   
   292. A(C  33,C  34,H 104)          110.41 -0.000001   -0.00    110.41   
   293. A(C  33,C  34,H 103)          113.42  0.000000    0.00    113.42   
   294. A(C  36,C  35,H 106)          109.83 -0.000005    0.00    109.83   
   295. A(C  36,C  35,H 107)          109.59 -0.000013   -0.00    109.59   
   296. A(H 106,C  35,H 107)          105.27  0.000002   -0.00    105.27   
   297. A(C  33,C  35,H 107)          107.44 -0.000009   -0.00    107.44   
   298. A(C  33,C  35,H 106)          107.46 -0.000005    0.01    107.46   
   299. A(C  33,C  35,C  36)          116.63  0.000029   -0.00    116.63   
   300. A(H 108,C  36,H 109)          104.24 -0.000008    0.00    104.24   
   301. A(C  37,C  36,H 109)          106.34  0.000020   -0.00    106.34   
   302. A(C  35,C  36,H 109)          108.34  0.000018   -0.00    108.34   
   303. A(C  37,C  36,H 108)          106.82  0.000024    0.00    106.82   
   304. A(C  35,C  36,H 108)          108.73  0.000025    0.00    108.74   
   305. A(C  35,C  36,C  37)          121.12 -0.000072   -0.01    121.11   
   306. A(C  38,C  37,H 110)          115.71  0.000041    0.00    115.71   
   307. A(C  36,C  37,H 110)          109.38  0.000038    0.00    109.38   
   308. A(C  36,C  37,C  38)          134.92 -0.000078   -0.00    134.91   
   309. A(C  39,C  38,C  40)          110.84  0.000012    0.01    110.84   
   310. A(C  37,C  38,C  40)          121.91  0.000050   -0.00    121.91   
   311. A(C  37,C  38,C  39)          127.25 -0.000062   -0.00    127.25   
   312. A(H 112,C  39,H 113)          106.10  0.000001    0.00    106.10   
   313. A(H 111,C  39,H 113)          107.94  0.000003    0.00    107.94   
   314. A(C  38,C  39,H 113)          110.21  0.000002    0.00    110.22   
   315. A(H 111,C  39,H 112)          107.87  0.000003    0.00    107.87   
   316. A(C  38,C  39,H 112)          110.04  0.000001   -0.00    110.04   
   317. A(C  38,C  39,H 111)          114.32 -0.000009   -0.00    114.32   
   318. A(C  41,C  40,H 115)          109.41 -0.000010    0.00    109.41   
   319. A(H 114,C  40,H 115)          105.23  0.000006    0.00    105.23   
   320. A(C  38,C  40,H 115)          107.17 -0.000015   -0.01    107.16   
   321. A(C  41,C  40,H 114)          109.53 -0.000011   -0.01    109.53   
   322. A(C  38,C  40,H 114)          107.41 -0.000006    0.01    107.42   
   323. A(C  38,C  40,C  41)          117.39  0.000034   -0.00    117.39   
   324. A(C  40,C  41,H 117)          108.66  0.000001    0.00    108.67   
   325. A(H 116,C  41,H 117)          104.31 -0.000001   -0.00    104.31   
   326. A(C  42,C  41,H 117)          106.61  0.000002    0.00    106.61   
   327. A(C  42,C  41,H 116)          106.58  0.000004   -0.01    106.57   
   328. A(C  40,C  41,H 116)          108.75  0.000003   -0.00    108.75   
   329. A(C  40,C  41,C  42)          120.74 -0.000008    0.01    120.75   
   330. A(C  43,C  42,H 118)          114.70 -0.000003   -0.01    114.70   
   331. A(C  41,C  42,H 118)          109.97 -0.000001   -0.01    109.96   
   332. A(C  41,C  42,C  43)          135.33  0.000005    0.01    135.34   
   333. A(C  44,C  43,C  45)          113.69 -0.000017   -0.00    113.69   
   334. A(C  42,C  43,C  45)          118.74  0.000004   -0.01    118.73   
   335. A(C  42,C  43,C  44)          127.56  0.000013    0.01    127.57   
   336. A(H 120,C  44,H 121)          106.16 -0.000001   -0.00    106.16   
   337. A(C  43,C  44,H 121)          109.95 -0.000001   -0.00    109.95   
   338. A(H 119,C  44,H 121)          107.97 -0.000001    0.00    107.97   
   339. A(H 119,C  44,H 120)          107.59 -0.000002    0.00    107.59   
   340. A(C  43,C  44,H 120)          110.90  0.000000   -0.00    110.90   
   341. A(C  43,C  44,H 119)          113.93  0.000004    0.00    113.94   
   342. A(C  43,C  45,C  46)          115.43 -0.000009    0.00    115.43   
   343. A(H 122,C  45,H 123)          106.90 -0.000002   -0.00    106.90   
   344. A(C  46,C  45,H 123)          107.28  0.000004    0.00    107.28   
   345. A(C  43,C  45,H 123)          108.69  0.000001    0.01    108.69   
   346. A(C  46,C  45,H 122)          108.44  0.000003   -0.00    108.44   
   347. A(C  43,C  45,H 122)          109.75  0.000004   -0.01    109.74   
   348. A(C  45,C  46,C  47)          113.37 -0.000010   -0.00    113.36   
   349. A(H 124,C  46,H 125)          106.00 -0.000002   -0.00    106.00   
   350. A(C  47,C  46,H 125)          109.11  0.000005    0.00    109.12   
   351. A(C  45,C  46,H 125)          108.70  0.000001    0.01    108.71   
   352. A(C  47,C  46,H 124)          111.44  0.000000    0.00    111.44   
   353. A(C  45,C  46,H 124)          107.93  0.000005   -0.01    107.92   
   354. A(C  46,C  47,C  48)          128.43 -0.000005    0.01    128.44   
   355. A(C  48,C  47,H 126)          117.81  0.000004   -0.00    117.81   
   356. A(C  46,C  47,H 126)          113.75  0.000001   -0.01    113.75   
   357. A(C  47,C  48,C  49)          123.13  0.000005   -0.00    123.13   
   358. A(C  49,C  48,C  56)          112.49  0.000002    0.00    112.49   
   359. A(C  47,C  48,C  56)          124.36 -0.000007   -0.00    124.36   
   360. A(C  48,C  49,C  50)          118.77  0.000009   -0.00    118.77   
   361. A(H 127,C  49,H 128)          104.82  0.000001   -0.00    104.82   
   362. A(C  50,C  49,H 128)          108.29 -0.000003   -0.00    108.29   
   363. A(C  48,C  49,H 128)          108.23 -0.000002   -0.00    108.23   
   364. A(C  50,C  49,H 127)          108.40 -0.000003    0.00    108.40   
   365. A(C  48,C  49,H 127)          107.47 -0.000004    0.00    107.47   
   366. A(C  49,C  50,C  51)          113.64  0.000005   -0.01    113.63   
   367. A(C  51,C  50,H 130)          110.60 -0.000001    0.00    110.60   
   368. A(C  49,C  50,H 130)          107.65 -0.000004    0.00    107.65   
   369. A(C  51,C  50,H 129)          109.82 -0.000003    0.00    109.82   
   370. A(C  49,C  50,H 129)          109.08  0.000002    0.01    109.09   
   371. A(H 129,C  50,H 130)          105.73  0.000001    0.00    105.73   
   372. A(C  50,C  51,C  52)          128.38 -0.000004    0.00    128.38   
   373. A(C  52,C  51,H 131)          116.88  0.000001   -0.00    116.88   
   374. A(C  50,C  51,H 131)          114.73  0.000003   -0.00    114.73   
   375. A(C  51,C  52,C  54)          120.57  0.000002   -0.00    120.57   
   376. A(C  51,C  52,C  53)          125.32 -0.000001    0.00    125.32   
   377. A(C  53,C  52,C  54)          114.12 -0.000001   -0.00    114.12   
   378. A(H 133,C  53,H 134)          106.24  0.000000   -0.00    106.24   
   379. A(H 132,C  53,H 134)          107.87 -0.000000   -0.00    107.87   
   380. A(C  52,C  53,H 134)          110.48  0.000001    0.00    110.48   
   381. A(H 132,C  53,H 133)          107.96  0.000000   -0.00    107.96   
   382. A(C  52,C  53,H 133)          110.46 -0.000001   -0.00    110.45   
   383. A(C  52,C  53,H 132)          113.52 -0.000000    0.00    113.53   
   384. A(H 135,C  54,H 136)          108.16  0.000000    0.00    108.16   
   385. A(H  55,C  54,H 136)          106.27 -0.000000   -0.00    106.27   
   386. A(C  52,C  54,H 136)          111.05 -0.000001    0.00    111.05   
   387. A(H  55,C  54,H 135)          108.18 -0.000000   -0.00    108.18   
   388. A(C  52,C  54,H 135)          111.93  0.000001   -0.00    111.93   
   389. A(C  52,C  54,H  55)          111.02  0.000000   -0.00    111.02   
   390. A(H 138,C  56,H 139)          106.26  0.000000    0.00    106.26   
   391. A(H 137,C  56,H 139)          107.87  0.000001    0.00    107.87   
   392. A(C  48,C  56,H 139)          110.41  0.000002    0.00    110.41   
   393. A(H 137,C  56,H 138)          107.91  0.000000   -0.00    107.90   
   394. A(C  48,C  56,H 138)          110.57 -0.000000    0.00    110.57   
   395. A(C  48,C  56,H 137)          113.52 -0.000002   -0.00    113.51   
   396. A(C  10,C  57,O  58)          122.02  0.000022    0.00    122.02   
   397. A(C   5,C  57,O  58)          116.75 -0.000017   -0.00    116.74   
   398. A(C   5,C  57,C  10)          121.22 -0.000005    0.00    121.22   
   399. A(C  57,O  58,H 141)          108.26  0.000000   -0.00    108.26   
   400. D(C   2,C   1,O   0,H 140)   -173.69 -0.000002    0.01   -173.69   
   401. D(C   8,C   1,O   0,H 140)      6.72 -0.000001    0.02      6.74   
   402. D(C   5,C   2,C   1,C   8)      1.75  0.000001   -0.00      1.74   
   403. D(C   5,C   2,C   1,O   0)   -177.84  0.000002    0.00   -177.84   
   404. D(O   3,C   2,C   1,C   8)    177.88  0.000002   -0.00    177.88   
   405. D(O   3,C   2,C   1,O   0)     -1.71  0.000003    0.01     -1.70   
   406. D(C   4,O   3,C   2,C   1)     75.77 -0.000000    0.04     75.81   
   407. D(C   4,O   3,C   2,C   5)   -108.09  0.000001    0.04   -108.05   
   408. D(H  60,C   4,O   3,C   2)     59.96  0.000000    0.05     60.00   
   409. D(H  59,C   4,O   3,C   2)    178.68 -0.000000    0.05    178.73   
   410. D(H  61,C   4,O   3,C   2)    -62.21  0.000000    0.05    -62.16   
   411. D(O   6,C   5,C   2,O   3)     -0.22 -0.000000   -0.00     -0.22   
   412. D(O   6,C   5,C   2,C   1)    175.97  0.000000   -0.00    175.97   
   413. D(C  57,C   5,C   2,C   1)     -0.98  0.000000    0.01     -0.97   
   414. D(C  57,C   5,C   2,O   3)   -177.17 -0.000000    0.01   -177.16   
   415. D(C   7,O   6,C   5,C   2)    107.48  0.000002    0.03    107.51   
   416. D(C   7,O   6,C   5,C  57)    -75.62  0.000002    0.02    -75.60   
   417. D(H  62,C   7,O   6,C   5)   -178.62  0.000000   -0.01   -178.63   
   418. D(H  63,C   7,O   6,C   5)     62.27  0.000000   -0.01     62.26   
   419. D(H  64,C   7,O   6,C   5)    -59.86  0.000001   -0.01    -59.88   
   420. D(C  10,C   8,C   1,O   0)    179.32 -0.000003   -0.01    179.30   
   421. D(C  10,C   8,C   1,C   2)     -0.24 -0.000002   -0.00     -0.25   
   422. D(C   9,C   8,C   1,C   2)   -180.00 -0.000002    0.01   -179.99   
   423. D(C   9,C   8,C   1,O   0)     -0.44 -0.000003    0.00     -0.44   
   424. D(H  67,C   9,C   8,C  10)   -125.31  0.000001    0.01   -125.30   
   425. D(H  66,C   9,C   8,C  10)     -5.56 -0.000001    0.01     -5.55   
   426. D(H  65,C   9,C   8,C  10)    115.08  0.000000    0.01    115.09   
   427. D(H  65,C   9,C   8,C   1)    -65.18  0.000000   -0.00    -65.18   
   428. D(H  66,C   9,C   8,C   1)    174.18 -0.000001   -0.01    174.18   
   429. D(H  67,C   9,C   8,C   1)     54.43  0.000001   -0.00     54.43   
   430. D(C  11,C  10,C   8,C   1)    177.22 -0.000004    0.01    177.23   
   431. D(C  57,C  10,C   8,C   1)     -1.99  0.000001    0.01     -1.98   
   432. D(C  11,C  10,C   8,C   9)     -3.04 -0.000004   -0.00     -3.04   
   433. D(C  57,C  10,C   8,C   9)    177.75  0.000001   -0.01    177.74   
   434. D(H  69,C  11,C  10,C   8)   -120.09  0.000005   -0.05   -120.14   
   435. D(C  12,C  11,C  10,C  57)    -63.41 -0.000011   -0.04    -63.46   
   436. D(H  69,C  11,C  10,C  57)     59.13  0.000000   -0.04     59.09   
   437. D(H  68,C  11,C  10,C   8)     -4.84 -0.000002   -0.05     -4.89   
   438. D(H  68,C  11,C  10,C  57)    174.38 -0.000007   -0.04    174.34   
   439. D(C  12,C  11,C  10,C   8)    117.36 -0.000006   -0.05    117.31   
   440. D(H  70,C  12,C  11,H  69)   -168.60 -0.000008   -0.01   -168.61   
   441. D(H  70,C  12,C  11,H  68)     76.11 -0.000001   -0.01     76.10   
   442. D(C  13,C  12,C  11,H  68)   -103.62  0.000005   -0.01   -103.63   
   443. D(C  13,C  12,C  11,H  69)     11.67 -0.000001   -0.00     11.67   
   444. D(C  13,C  12,C  11,C  10)    133.48  0.000008   -0.00    133.48   
   445. D(H  70,C  12,C  11,C  10)    -46.79  0.000002   -0.00    -46.80   
   446. D(C  15,C  13,C  12,H  70)   -178.82  0.000001    0.02   -178.80   
   447. D(C  15,C  13,C  12,C  11)      0.90 -0.000006    0.02      0.92   
   448. D(C  14,C  13,C  12,C  11)   -179.88 -0.000008    0.00   -179.88   
   449. D(C  14,C  13,C  12,H  70)      0.40 -0.000002    0.00      0.40   
   450. D(H  73,C  14,C  13,C  12)    119.86  0.000001    0.02    119.88   
   451. D(H  73,C  14,C  13,C  15)    -60.87 -0.000001    0.01    -60.86   
   452. D(H  72,C  14,C  13,C  15)     56.87 -0.000001    0.01     56.88   
   453. D(H  71,C  14,C  13,C  15)    178.09 -0.000001    0.01    178.10   
   454. D(H  72,C  14,C  13,C  12)   -122.40  0.000001    0.02   -122.38   
   455. D(H  71,C  14,C  13,C  12)     -1.19  0.000001    0.02     -1.16   
   456. D(H  75,C  15,C  13,C  12)   -159.28 -0.000003    0.02   -159.26   
   457. D(H  74,C  15,C  13,C  14)    138.01 -0.000002    0.04    138.05   
   458. D(C  16,C  15,C  13,C  14)   -100.37 -0.000006    0.04   -100.33   
   459. D(H  74,C  15,C  13,C  12)    -42.74 -0.000004    0.02    -42.72   
   460. D(C  16,C  15,C  13,C  12)     78.87 -0.000008    0.03     78.90   
   461. D(H  75,C  15,C  13,C  14)     21.47 -0.000000    0.04     21.51   
   462. D(C  17,C  16,C  15,C  13)     58.03  0.000001   -0.05     57.98   
   463. D(H  77,C  16,C  15,H  75)     60.04  0.000000   -0.04     60.00   
   464. D(H  77,C  16,C  15,H  74)    -54.86  0.000001   -0.04    -54.90   
   465. D(H  76,C  16,C  15,H  74)     59.70 -0.000001   -0.04     59.66   
   466. D(H  77,C  16,C  15,C  13)   -177.86  0.000003   -0.05   -177.91   
   467. D(H  76,C  16,C  15,H  75)    174.61 -0.000002   -0.04    174.56   
   468. D(C  17,C  16,C  15,H  75)    -64.07 -0.000002   -0.04    -64.11   
   469. D(C  17,C  16,C  15,H  74)   -178.97 -0.000001   -0.04   -179.01   
   470. D(H  76,C  16,C  15,C  13)    -63.30  0.000001   -0.05    -63.35   
   471. D(H  78,C  17,C  16,H  77)    168.63 -0.000003   -0.01    168.61   
   472. D(H  78,C  17,C  16,C  15)    -69.14  0.000000   -0.02    -69.15   
   473. D(C  18,C  17,C  16,H  76)   -128.05  0.000006   -0.02   -128.07   
   474. D(H  78,C  17,C  16,H  76)     51.75  0.000001   -0.01     51.73   
   475. D(C  18,C  17,C  16,H  77)    -11.17  0.000002   -0.02    -11.19   
   476. D(C  18,C  17,C  16,C  15)    111.07  0.000006   -0.02    111.04   
   477. D(C  20,C  18,C  17,H  78)      0.69 -0.000004    0.01      0.70   
   478. D(C  20,C  18,C  17,C  16)   -179.52 -0.000009    0.01   -179.50   
   479. D(C  19,C  18,C  17,H  78)   -178.48  0.000000   -0.01   -178.49   
   480. D(C  19,C  18,C  17,C  16)      1.31 -0.000005   -0.00      1.31   
   481. D(H  81,C  19,C  18,C  20)    -63.04  0.000002    0.01    -63.03   
   482. D(H  81,C  19,C  18,C  17)    116.16 -0.000002    0.03    116.18   
   483. D(H  80,C  19,C  18,C  20)     54.19  0.000002    0.01     54.20   
   484. D(H  80,C  19,C  18,C  17)   -126.61 -0.000002    0.03   -126.58   
   485. D(H  79,C  19,C  18,C  20)    175.80  0.000002    0.01    175.81   
   486. D(H  79,C  19,C  18,C  17)     -5.00 -0.000002    0.03     -4.97   
   487. D(H  83,C  20,C  18,C  19)     27.09  0.000002   -0.01     27.07   
   488. D(H  83,C  20,C  18,C  17)   -152.16  0.000006   -0.03   -152.19   
   489. D(H  82,C  20,C  18,C  19)    143.91 -0.000004   -0.01    143.90   
   490. D(H  82,C  20,C  18,C  17)    -35.33  0.000000   -0.03    -35.36   
   491. D(C  21,C  20,C  18,C  19)    -95.54  0.000003   -0.01    -95.55   
   492. D(C  21,C  20,C  18,C  17)     85.21  0.000007   -0.03     85.19   
   493. D(H  85,C  21,C  20,H  83)     61.30 -0.000002    0.04     61.33   
   494. D(H  85,C  21,C  20,H  82)    -53.67  0.000002    0.04    -53.63   
   495. D(H  85,C  21,C  20,C  18)   -175.47 -0.000003    0.04   -175.43   
   496. D(H  84,C  21,C  20,H  83)    175.59 -0.000002    0.04    175.63   
   497. D(H  84,C  21,C  20,H  82)     60.63  0.000002    0.04     60.66   
   498. D(H  84,C  21,C  20,C  18)    -61.17 -0.000003    0.03    -61.14   
   499. D(C  22,C  21,C  20,H  83)    -63.11  0.000002    0.03    -63.07   
   500. D(C  22,C  21,C  20,H  82)   -178.07  0.000005    0.03   -178.04   
   501. D(C  22,C  21,C  20,C  18)     60.13  0.000000    0.03     60.16   
   502. D(H  86,C  22,C  21,H  85)    166.66 -0.000003    0.02    166.68   
   503. D(H  86,C  22,C  21,H  84)     49.98 -0.000002    0.02     50.00   
   504. D(H  86,C  22,C  21,C  20)    -70.64 -0.000012    0.02    -70.62   
   505. D(C  23,C  22,C  21,H  85)    -12.80 -0.000005    0.03    -12.77   
   506. D(C  23,C  22,C  21,H  84)   -129.48 -0.000004    0.03   -129.45   
   507. D(C  23,C  22,C  21,C  20)    109.90 -0.000014    0.03    109.93   
   508. D(C  25,C  23,C  22,H  86)      0.67 -0.000006    0.01      0.68   
   509. D(C  25,C  23,C  22,C  21)   -179.88 -0.000003   -0.00   -179.88   
   510. D(C  24,C  23,C  22,H  86)   -178.35 -0.000007    0.02   -178.33   
   511. D(C  24,C  23,C  22,C  21)      1.10 -0.000005    0.00      1.10   
   512. D(H  89,C  24,C  23,C  25)    -62.41 -0.000000   -0.01    -62.43   
   513. D(H  89,C  24,C  23,C  22)    116.64  0.000001   -0.02    116.62   
   514. D(H  88,C  24,C  23,C  25)     54.87 -0.000000   -0.01     54.86   
   515. D(H  88,C  24,C  23,C  22)   -126.07  0.000001   -0.02   -126.09   
   516. D(H  87,C  24,C  23,C  25)    176.43 -0.000001   -0.02    176.42   
   517. D(H  87,C  24,C  23,C  22)     -4.51  0.000000   -0.02     -4.53   
   518. D(H  91,C  25,C  23,C  24)     28.27 -0.000004   -0.01     28.26   
   519. D(H  91,C  25,C  23,C  22)   -150.84 -0.000005    0.00   -150.84   
   520. D(H  90,C  25,C  23,C  24)    145.05 -0.000006   -0.01    145.04   
   521. D(H  90,C  25,C  23,C  22)    -34.06 -0.000007   -0.00    -34.06   
   522. D(C  26,C  25,C  23,C  24)    -94.36 -0.000010   -0.01    -94.36   
   523. D(C  26,C  25,C  23,C  22)     86.54 -0.000011   -0.00     86.54   
   524. D(C  27,C  26,C  25,H  91)    -62.72 -0.000007   -0.01    -62.73   
   525. D(C  27,C  26,C  25,H  90)   -177.64 -0.000007   -0.01   -177.65   
   526. D(C  27,C  26,C  25,C  23)     60.54 -0.000008   -0.01     60.53   
   527. D(H  93,C  26,C  25,H  91)     61.57 -0.000001   -0.01     61.56   
   528. D(H  93,C  26,C  25,H  90)    -53.35  0.000000   -0.01    -53.36   
   529. D(H  93,C  26,C  25,C  23)   -175.17 -0.000001   -0.01   -175.18   
   530. D(H  92,C  26,C  25,H  91)    175.86 -0.000003   -0.01    175.85   
   531. D(H  92,C  26,C  25,H  90)     60.94 -0.000003   -0.01     60.94   
   532. D(H  92,C  26,C  25,C  23)    -60.88 -0.000004   -0.01    -60.89   
   533. D(H  94,C  27,C  26,H  93)    165.71 -0.000008    0.00    165.71   
   534. D(H  94,C  27,C  26,H  92)     49.02 -0.000002    0.01     49.03   
   535. D(H  94,C  27,C  26,C  25)    -71.71 -0.000002    0.01    -71.70   
   536. D(C  28,C  27,C  26,H  93)    -14.02 -0.000001    0.01    -14.01   
   537. D(C  28,C  27,C  26,H  92)   -130.70  0.000004    0.01   -130.69   
   538. D(C  28,C  27,C  26,C  25)    108.57  0.000005    0.01    108.58   
   539. D(C  30,C  28,C  27,H  94)      0.82 -0.000007    0.01      0.83   
   540. D(C  30,C  28,C  27,C  26)   -179.45 -0.000014    0.00   -179.45   
   541. D(C  29,C  28,C  27,C  26)      1.31 -0.000008    0.00      1.31   
   542. D(C  29,C  28,C  27,H  94)   -178.42 -0.000002    0.01   -178.41   
   543. D(H  97,C  29,C  28,C  30)    -62.84  0.000003    0.01    -62.83   
   544. D(H  97,C  29,C  28,C  27)    116.43 -0.000003    0.02    116.44   
   545. D(H  96,C  29,C  28,C  30)     54.40  0.000003    0.01     54.41   
   546. D(H  96,C  29,C  28,C  27)   -126.33 -0.000003    0.02   -126.32   
   547. D(H  95,C  29,C  28,C  30)    175.99  0.000002    0.01    176.01   
   548. D(H  95,C  29,C  28,C  27)     -4.74 -0.000003    0.01     -4.72   
   549. D(H  99,C  30,C  28,C  29)     28.65  0.000001    0.01     28.65   
   550. D(H  99,C  30,C  28,C  27)   -150.66  0.000007    0.01   -150.65   
   551. D(H  98,C  30,C  28,C  29)    145.47 -0.000006    0.01    145.47   
   552. D(H  98,C  30,C  28,C  27)    -33.84 -0.000001    0.00    -33.84   
   553. D(C  31,C  30,C  28,C  29)    -93.94 -0.000004    0.01    -93.92   
   554. D(C  31,C  30,C  28,C  27)     86.76  0.000001    0.01     86.77   
   555. D(H 101,C  31,C  30,H  99)     61.01 -0.000002   -0.01     60.99   
   556. D(H 101,C  31,C  30,H  98)    -53.94  0.000003   -0.01    -53.96   
   557. D(H 101,C  31,C  30,C  28)   -175.80  0.000004   -0.02   -175.82   
   558. D(H 100,C  31,C  30,H  99)    175.24 -0.000005   -0.01    175.23   
   559. D(H 100,C  31,C  30,H  98)     60.29 -0.000000   -0.01     60.28   
   560. D(C  32,C  31,C  30,H  99)    -63.63  0.000003   -0.01    -63.64   
   561. D(H 100,C  31,C  30,C  28)    -61.57  0.000001   -0.02    -61.58   
   562. D(C  32,C  31,C  30,H  98)   -178.58  0.000008   -0.01   -178.59   
   563. D(C  32,C  31,C  30,C  28)     59.56  0.000009   -0.02     59.55   
   564. D(H 102,C  32,C  31,H 101)    163.15 -0.000004   -0.02    163.13   
   565. D(H 102,C  32,C  31,H 100)     46.52  0.000001   -0.02     46.50   
   566. D(H 102,C  32,C  31,C  30)    -74.05 -0.000009   -0.02    -74.07   
   567. D(C  33,C  32,C  31,H 101)    -16.58 -0.000003   -0.02    -16.60   
   568. D(C  33,C  32,C  31,H 100)   -133.21  0.000002   -0.02   -133.23   
   569. D(C  33,C  32,C  31,C  30)    106.22 -0.000008   -0.03    106.19   
   570. D(C  35,C  33,C  32,H 102)     -0.44 -0.000006    0.01     -0.44   
   571. D(C  35,C  33,C  32,C  31)    179.27 -0.000008    0.01    179.28   
   572. D(C  34,C  33,C  32,H 102)    179.42 -0.000006   -0.00    179.42   
   573. D(C  34,C  33,C  32,C  31)     -0.86 -0.000007    0.00     -0.86   
   574. D(H 105,C  34,C  33,C  35)    -58.54  0.000000    0.02    -58.52   
   575. D(H 105,C  34,C  33,C  32)    121.58 -0.000000    0.02    121.61   
   576. D(H 104,C  34,C  33,C  35)     58.88  0.000000    0.02     58.89   
   577. D(H 104,C  34,C  33,C  32)   -121.00 -0.000000    0.02   -120.97   
   578. D(H 103,C  34,C  33,C  35)    179.91 -0.000000    0.01    179.92   
   579. D(H 103,C  34,C  33,C  32)      0.03 -0.000001    0.02      0.05   
   580. D(H 107,C  35,C  33,C  34)     54.88 -0.000004    0.03     54.91   
   581. D(H 107,C  35,C  33,C  32)   -125.24 -0.000004    0.02   -125.22   
   582. D(H 106,C  35,C  33,C  34)    -57.96  0.000001    0.03    -57.94   
   583. D(H 106,C  35,C  33,C  32)    121.92  0.000001    0.02    121.93   
   584. D(C  36,C  35,C  33,C  34)    178.29 -0.000009    0.02    178.32   
   585. D(C  36,C  35,C  33,C  32)     -1.83 -0.000008    0.01     -1.81   
   586. D(H 109,C  36,C  35,H 107)     68.32 -0.000005   -0.03     68.29   
   587. D(H 109,C  36,C  35,H 106)   -176.49 -0.000013   -0.03   -176.52   
   588. D(H 109,C  36,C  35,C  33)    -53.98 -0.000003   -0.02    -54.00   
   589. D(H 108,C  36,C  35,H 107)   -178.97  0.000007   -0.03   -178.99   
   590. D(H 108,C  36,C  35,H 106)    -63.78 -0.000001   -0.03    -63.80   
   591. D(H 108,C  36,C  35,C  33)     58.74  0.000009   -0.02     58.72   
   592. D(C  37,C  36,C  35,H 107)    -54.80  0.000006   -0.02    -54.82   
   593. D(C  37,C  36,C  35,H 106)     60.39 -0.000002   -0.02     60.36   
   594. D(C  37,C  36,C  35,C  33)   -177.10  0.000008   -0.02   -177.11   
   595. D(H 110,C  37,C  36,H 109)     52.45  0.000003    0.05     52.49   
   596. D(H 110,C  37,C  36,H 108)    -58.44 -0.000007    0.04    -58.39   
   597. D(H 110,C  37,C  36,C  35)    176.51 -0.000007    0.04    176.55   
   598. D(C  38,C  37,C  36,H 109)   -127.50  0.000005    0.06   -127.45   
   599. D(C  38,C  37,C  36,H 108)    121.61 -0.000005    0.05    121.67   
   600. D(C  38,C  37,C  36,C  35)     -3.44 -0.000005    0.05     -3.39   
   601. D(C  40,C  38,C  37,H 110)     -0.46 -0.000007    0.01     -0.45   
   602. D(C  40,C  38,C  37,C  36)    179.49 -0.000009   -0.01    179.49   
   603. D(C  39,C  38,C  37,H 110)    179.62 -0.000005   -0.01    179.61   
   604. D(C  39,C  38,C  37,C  36)     -0.44 -0.000007   -0.02     -0.45   
   605. D(H 113,C  39,C  38,C  40)    -59.04 -0.000000   -0.01    -59.05   
   606. D(H 113,C  39,C  38,C  37)    120.89 -0.000002    0.00    120.89   
   607. D(H 112,C  39,C  38,C  40)     57.63  0.000002   -0.01     57.62   
   608. D(H 112,C  39,C  38,C  37)   -122.44  0.000001    0.00   -122.44   
   609. D(H 111,C  39,C  38,C  40)    179.18  0.000001   -0.01    179.17   
   610. D(H 111,C  39,C  38,C  37)     -0.89 -0.000000   -0.00     -0.89   
   611. D(H 115,C  40,C  38,C  39)     56.30 -0.000004    0.01     56.31   
   612. D(H 115,C  40,C  38,C  37)   -123.64 -0.000002    0.00   -123.63   
   613. D(H 114,C  40,C  38,C  39)    -56.34 -0.000001    0.01    -56.33   
   614. D(H 114,C  40,C  38,C  37)    123.72  0.000000   -0.00    123.72   
   615. D(C  41,C  40,C  38,C  39)    179.80 -0.000006    0.01    179.80   
   616. D(C  41,C  40,C  38,C  37)     -0.14 -0.000004   -0.00     -0.14   
   617. D(H 117,C  41,C  40,H 115)     65.93  0.000000   -0.04     65.88   
   618. D(H 117,C  41,C  40,H 114)   -179.21 -0.000004   -0.04   -179.25   
   619. D(H 117,C  41,C  40,C  38)    -56.43  0.000004   -0.03    -56.46   
   620. D(H 116,C  41,C  40,H 115)    178.90  0.000001   -0.05    178.85   
   621. D(H 116,C  41,C  40,H 114)    -66.24 -0.000003   -0.04    -66.28   
   622. D(H 116,C  41,C  40,C  38)     56.55  0.000005   -0.04     56.51   
   623. D(C  42,C  41,C  40,H 115)    -57.57  0.000003   -0.06    -57.63   
   624. D(C  42,C  41,C  40,H 114)     57.30 -0.000001   -0.05     57.24   
   625. D(C  42,C  41,C  40,C  38)   -179.92  0.000007   -0.05   -179.97   
   626. D(H 118,C  42,C  41,H 117)     54.13 -0.000000    0.09     54.22   
   627. D(H 118,C  42,C  41,H 116)    -56.85 -0.000001    0.10    -56.75   
   628. D(H 118,C  42,C  41,C  40)    178.59 -0.000004    0.10    178.70   
   629. D(C  43,C  42,C  41,H 117)   -125.99  0.000000    0.10   -125.89   
   630. D(C  43,C  42,C  41,H 116)    123.03 -0.000001    0.10    123.13   
   631. D(C  43,C  42,C  41,C  40)     -1.52 -0.000003    0.11     -1.42   
   632. D(C  45,C  43,C  42,H 118)     -0.67 -0.000003    0.00     -0.67   
   633. D(C  45,C  43,C  42,C  41)    179.45 -0.000004   -0.00    179.45   
   634. D(C  44,C  43,C  42,H 118)   -179.89 -0.000003    0.01   -179.88   
   635. D(C  44,C  43,C  42,C  41)      0.23 -0.000003    0.00      0.23   
   636. D(H 121,C  44,C  43,C  45)    -50.17  0.000002   -0.11    -50.28   
   637. D(H 121,C  44,C  43,C  42)    129.08  0.000001   -0.12    128.96   
   638. D(H 120,C  44,C  43,C  45)     66.93  0.000000   -0.12     66.81   
   639. D(H 120,C  44,C  43,C  42)   -113.82 -0.000000   -0.13   -113.94   
   640. D(H 119,C  44,C  43,C  45)   -171.51  0.000001   -0.12   -171.63   
   641. D(H 119,C  44,C  43,C  42)      7.74  0.000001   -0.12      7.62   
   642. D(H 123,C  45,C  43,C  44)     55.96 -0.000001    0.02     55.98   
   643. D(H 123,C  45,C  43,C  42)   -123.37 -0.000001    0.03   -123.34   
   644. D(H 122,C  45,C  43,C  44)    172.55 -0.000000    0.02    172.56   
   645. D(H 122,C  45,C  43,C  42)     -6.78 -0.000000    0.02     -6.76   
   646. D(C  46,C  45,C  43,C  44)    -64.57 -0.000000    0.01    -64.57   
   647. D(C  46,C  45,C  43,C  42)    116.10  0.000000    0.01    116.11   
   648. D(H 125,C  46,C  45,C  43)     59.50 -0.000002    0.14     59.64   
   649. D(H 124,C  46,C  45,H 123)     52.74  0.000001    0.13     52.87   
   650. D(H 124,C  46,C  45,H 122)    -62.39 -0.000000    0.13    -62.26   
   651. D(H 124,C  46,C  45,C  43)    174.04 -0.000001    0.14    174.18   
   652. D(C  47,C  46,C  45,H 123)    176.68 -0.000002    0.12    176.81   
   653. D(C  47,C  46,C  45,H 122)     61.55 -0.000003    0.13     61.67   
   654. D(C  47,C  46,C  45,C  43)    -62.02 -0.000004    0.14    -61.89   
   655. D(H 125,C  46,C  45,H 123)    -61.79 -0.000000    0.13    -61.67   
   656. D(H 125,C  46,C  45,H 122)   -176.93 -0.000001    0.13   -176.80   
   657. D(H 126,C  47,C  46,H 125)    -60.14 -0.000003    0.00    -60.14   
   658. D(H 126,C  47,C  46,H 124)   -176.85 -0.000004    0.00   -176.85   
   659. D(H 126,C  47,C  46,C  45)     61.15 -0.000004    0.01     61.16   
   660. D(C  48,C  47,C  46,H 125)    120.63 -0.000001    0.01    120.63   
   661. D(C  48,C  47,C  46,H 124)      3.92 -0.000002    0.01      3.92   
   662. D(C  48,C  47,C  46,C  45)   -118.08 -0.000002    0.01   -118.07   
   663. D(C  56,C  48,C  47,H 126)   -179.40 -0.000002    0.01   -179.39   
   664. D(C  56,C  48,C  47,C  46)     -0.19 -0.000004    0.01     -0.19   
   665. D(C  49,C  48,C  47,H 126)     -1.00 -0.000003    0.01     -0.99   
   666. D(C  49,C  48,C  47,C  46)    178.21 -0.000004    0.00    178.22   
   667. D(H 128,C  49,C  48,C  56)    -45.56 -0.000000    0.01    -45.55   
   668. D(H 128,C  49,C  48,C  47)    135.86  0.000000    0.01    135.87   
   669. D(H 127,C  49,C  48,C  56)     67.14 -0.000002    0.01     67.15   
   670. D(H 127,C  49,C  48,C  47)   -111.43 -0.000001    0.01   -111.42   
   671. D(C  50,C  49,C  48,C  56)   -169.47 -0.000002    0.02   -169.45   
   672. D(C  50,C  49,C  48,C  47)     11.96 -0.000001    0.02     11.98   
   673. D(H 130,C  50,C  49,H 128)     69.30 -0.000001    0.02     69.33   
   674. D(H 130,C  50,C  49,H 127)    -43.89  0.000001    0.03    -43.87   
   675. D(H 130,C  50,C  49,C  48)   -166.82  0.000001    0.02   -166.80   
   676. D(H 129,C  50,C  49,H 128)   -176.42 -0.000001    0.03   -176.39   
   677. D(H 129,C  50,C  49,H 127)     70.38  0.000001    0.03     70.41   
   678. D(H 129,C  50,C  49,C  48)    -52.55  0.000001    0.03    -52.52   
   679. D(C  51,C  50,C  49,H 128)    -53.53  0.000000    0.03    -53.50   
   680. D(C  51,C  50,C  49,H 127)   -166.73  0.000002    0.03   -166.70   
   681. D(C  51,C  50,C  49,C  48)     70.34  0.000002    0.02     70.37   
   682. D(H 131,C  51,C  50,H 130)   -178.85 -0.000001    0.01   -178.84   
   683. D(H 131,C  51,C  50,H 129)     64.83  0.000001    0.01     64.84   
   684. D(H 131,C  51,C  50,C  49)    -57.65 -0.000004    0.01    -57.64   
   685. D(C  52,C  51,C  50,H 130)      0.26 -0.000001    0.00      0.27   
   686. D(C  52,C  51,C  50,H 129)   -116.05  0.000001    0.00   -116.05   
   687. D(C  52,C  51,C  50,C  49)    121.46 -0.000004    0.00    121.46   
   688. D(C  54,C  52,C  51,H 131)     -0.33 -0.000002    0.01     -0.33   
   689. D(C  54,C  52,C  51,C  50)   -179.43 -0.000002    0.01   -179.42   
   690. D(C  53,C  52,C  51,H 131)    179.90 -0.000002    0.00    179.90   
   691. D(C  53,C  52,C  51,C  50)      0.80 -0.000002    0.01      0.81   
   692. D(H 134,C  53,C  52,C  54)    -59.76 -0.000000    0.02    -59.74   
   693. D(H 134,C  53,C  52,C  51)    120.02  0.000000    0.02    120.04   
   694. D(H 133,C  53,C  52,C  54)     57.49 -0.000000    0.02     57.51   
   695. D(H 133,C  53,C  52,C  51)   -122.73  0.000000    0.02   -122.71   
   696. D(H 132,C  53,C  52,C  54)    178.91 -0.000001    0.02    178.93   
   697. D(H 132,C  53,C  52,C  51)     -1.31 -0.000000    0.02     -1.29   
   698. D(H 136,C  54,C  52,C  53)     58.91 -0.000000   -0.00     58.90   
   699. D(H 136,C  54,C  52,C  51)   -120.88 -0.000001   -0.01   -120.89   
   700. D(H 135,C  54,C  52,C  53)    179.90 -0.000000   -0.00    179.90   
   701. D(H 135,C  54,C  52,C  51)      0.12 -0.000001   -0.01      0.11   
   702. D(H  55,C  54,C  52,C  53)    -59.09  0.000000   -0.00    -59.09   
   703. D(H  55,C  54,C  52,C  51)    121.12 -0.000000   -0.01    121.11   
   704. D(H 139,C  56,C  48,C  49)    -52.96 -0.000000   -0.01    -52.97   
   705. D(H 139,C  56,C  48,C  47)    125.59 -0.000001   -0.01    125.58   
   706. D(H 138,C  56,C  48,C  49)     64.34  0.000001   -0.01     64.34   
   707. D(H 138,C  56,C  48,C  47)   -117.10  0.000000   -0.01   -117.11   
   708. D(H 137,C  56,C  48,C  49)   -174.23 -0.000001   -0.01   -174.24   
   709. D(H 137,C  56,C  48,C  47)      4.33 -0.000001   -0.01      4.32   
   710. D(O  58,C  57,C  10,C  11)      2.00  0.000001   -0.01      1.99   
   711. D(O  58,C  57,C  10,C   8)   -178.74 -0.000004   -0.01   -178.74   
   712. D(C   5,C  57,C  10,C  11)   -176.48  0.000005   -0.01   -176.49   
   713. D(C   5,C  57,C  10,C   8)      2.78 -0.000000   -0.00      2.77   
   714. D(O  58,C  57,C   5,O   6)      3.26  0.000003    0.01      3.27   
   715. D(O  58,C  57,C   5,C   2)   -179.84  0.000003   -0.00   -179.85   
   716. D(C  10,C  57,C   5,O   6)   -178.18 -0.000001    0.01   -178.17   
   717. D(C  10,C  57,C   5,C   2)     -1.28 -0.000001   -0.00     -1.29   
   718. D(H 141,O  58,C  57,C  10)     28.24  0.000004    0.02     28.26   
   719. D(H 141,O  58,C  57,C   5)   -153.21  0.000000    0.02   -153.19   
    ----------------------------------------------------------------------------

Time needed for optimization step       :     1.49 sec

         *************************************************************
         *                GEOMETRY OPTIMIZATION CYCLE  19            *
         *************************************************************
---------------------------------
CARTESIAN COORDINATES (ANGSTROEM)
---------------------------------
  O    -14.771260    1.454259   -2.293633
  C    -13.560932    1.721299   -1.699172
  C    -13.345605    3.054189   -1.315876
  O    -14.292262    4.022506   -1.565800
  C    -15.431781    3.993253   -0.692900
  C    -12.119610    3.418835   -0.744664
  O    -11.880325    4.741410   -0.446812
  C    -11.897697    5.060197    0.952163
  C    -12.583495    0.730757   -1.489369
  C    -12.919014   -0.677021   -1.941469
  C    -11.359297    1.093946   -0.883982
  C    -10.252936    0.099045   -0.551553
  C     -8.964992    0.370286   -1.306401
  C     -7.713309    0.399194   -0.805220
  C     -6.534788    0.690062   -1.705887
  C     -7.382650    0.133498    0.655846
  C     -7.362653   -1.370013    1.056129
  C     -6.394400   -2.215411    0.269313
  C     -5.260908   -2.804567    0.690992
  C     -4.736005   -2.747844    2.107289
  C     -4.420649   -3.612886   -0.289140
  C     -3.408855   -2.783969   -1.132959
  C     -2.373219   -2.029491   -0.339628
  C     -1.051771   -2.266240   -0.247585
  C     -0.324458   -3.372983   -0.976633
  C     -0.181671   -1.369903    0.623736
  C     -0.098018   -1.778491    2.123697
  C      0.470867   -3.148770    2.388385
  C      1.663684   -3.471884    2.920739
  C      2.691447   -2.471838    3.399134
  C      2.045394   -4.936307    3.089284
  C      2.715297   -5.593543    1.847282
  C      3.999339   -4.947577    1.387783
  C      5.254382   -5.409238    1.530012
  C      5.608416   -6.707037    2.223256
  C      6.482378   -4.673447    1.008618
  C      6.229502   -3.364631    0.253891
  C      7.373390   -2.582668   -0.364939
  C      8.710814   -2.717574   -0.391039
  C      9.535957   -3.802171    0.270029
  C      9.608077   -1.730843   -1.138665
  C      8.924748   -0.570959   -1.868889
  C      9.741518    0.451608   -2.634913
  C     11.053104    0.656245   -2.858767
  C     12.215846   -0.172781   -2.355846
  C     11.472641    1.836089   -3.726225
  C     12.310277    2.929320   -3.006226
  C     11.574417    3.596012   -1.872075
  C     11.233531    4.889821   -1.743127
  C     10.449739    5.429769   -0.553602
  C     10.264352    4.527215    0.686040
  C     11.533798    4.311117    1.471966
  C     11.775743    4.599219    2.762838
  C     10.779634    5.204976    3.724268
  C     13.130984    4.317014    3.373199
  H     13.585613    5.237634    3.767270
  C     11.547559    5.961597   -2.764121
  C    -11.131793    2.441860   -0.545065
  O     -9.950390    2.862396    0.023204
  H    -16.071400    4.824827   -0.999044
  H    -15.126621    4.133306    0.351753
  H    -15.981844    3.051689   -0.791876
  H    -11.718905    6.136088    1.022275
  H    -11.110719    4.522573    1.491526
  H    -12.873408    4.823261    1.395001
  H    -13.755034   -1.099394   -1.365322
  H    -12.081286   -1.366739   -1.840255
  H    -13.212920   -0.692190   -3.000349
  H    -10.584041   -0.920957   -0.767925
  H    -10.068332    0.124943    0.530222
  H     -9.092845    0.555651   -2.373940
  H     -6.840822    0.838314   -2.746875
  H     -5.806182   -0.130903   -1.671435
  H     -6.002913    1.590959   -1.369455
  H     -8.107133    0.640778    1.306371
  H     -6.401172    0.567302    0.883649
  H     -8.376714   -1.771438    0.916634
  H     -7.151918   -1.424558    2.129575
  H     -6.666742   -2.360356   -0.778525
  H     -5.324800   -2.100810    2.762836
  H     -3.697518   -2.392337    2.122784
  H     -4.722354   -3.755033    2.548522
  H     -5.082638   -4.129204   -0.996222
  H     -3.866571   -4.390419    0.253856
  H     -3.989181   -2.063861   -1.728815
  H     -2.933816   -3.466142   -1.846918
  H     -2.762250   -1.177074    0.221546
  H     -0.990722   -4.030818   -1.540816
  H      0.247591   -3.992364   -0.273878
  H      0.408153   -2.949191   -1.678817
  H     -0.570651   -0.343983    0.591171
  H      0.837731   -1.336849    0.215840
  H     -1.117279   -1.733733    2.535147
  H      0.481429   -1.008457    2.645422
  H     -0.185277   -3.976155    2.109724
  H      2.412422   -1.434026    3.198800
  H      3.664595   -2.659108    2.927328
  H      2.850146   -2.577359    4.482271
  H      1.146384   -5.522998    3.318425
  H      2.722935   -5.043910    3.947268
  H      1.989972   -5.553883    1.021492
  H      2.867128   -6.654404    2.075163
  H      3.860006   -3.995340    0.879243
  H      4.738585   -7.247052    2.604656
  H      6.282888   -6.517569    3.070366
  H      6.151122   -7.376325    1.540525
  H      7.144699   -4.487352    1.866771
  H      7.034909   -5.371216    0.362041
  H      5.692111   -2.670403    0.919552
  H      5.515988   -3.566351   -0.560181
  H      6.974406   -1.723180   -0.903050
  H      8.953096   -4.528977    0.831239
  H     10.267351   -3.353063    0.957376
  H     10.121408   -4.347304   -0.484484
  H     10.334489   -1.332724   -0.414950
  H     10.204587   -2.313793   -1.855981
  H      8.314649   -0.007456   -1.145313
  H      8.191791   -0.984534   -2.579266
  H      9.078546    1.183295   -3.103914
  H     11.918884   -1.093819   -1.858743
  H     12.830809    0.402291   -1.649788
  H     12.877600   -0.437335   -3.192849
  H     10.584485    2.310185   -4.161617
  H     12.078421    1.459486   -4.565340
  H     12.631102    3.657530   -3.758074
  H     13.230944    2.469403   -2.617388
  H     11.285165    2.912490   -1.075089
  H      9.453400    5.725818   -0.920607
  H     10.921124    6.370141   -0.228876
  H      9.853392    3.557475    0.366962
  H      9.494000    4.983147    1.316377
  H     12.355464    3.876689    0.901252
  H      9.810199    5.421963    3.268784
  H     11.173107    6.140884    4.146128
  H     10.608933    4.531465    4.576472
  H     13.823282    3.877695    2.646941
  H     13.044530    3.626986    4.225235
  H     12.021142    5.575474   -3.669837
  H     12.213335    6.722905   -2.332798
  H     10.629684    6.488378   -3.061722
  H    -14.863328    0.497396   -2.428899
  H     -9.237283    2.261196   -0.271739

----------------------------
CARTESIAN COORDINATES (A.U.)
----------------------------
  NO LB      ZA    FRAG     MASS         X           Y           Z
   0 O     8.0000    0    15.999  -27.913636    2.748152   -4.334338
   1 C     6.0000    0    12.011  -25.626447    3.252784   -3.210970
   2 C     6.0000    0    12.011  -25.219539    5.771581   -2.486645
   3 O     8.0000    0    15.999  -27.008461    7.601434   -2.958933
   4 C     6.0000    0    12.011  -29.161840    7.546154   -1.309391
   5 C     6.0000    0    12.011  -22.902743    6.460662   -1.407211
   6 O     8.0000    0    15.999  -22.450561    8.959967   -0.844352
   7 C     6.0000    0    12.011  -22.483390    9.562387    1.799327
   8 C     6.0000    0    12.011  -23.779360    1.380931   -2.814500
   9 C     6.0000    0    12.011  -24.413398   -1.279385   -3.668844
  10 C     6.0000    0    12.011  -21.465961    2.067258   -1.670485
  11 C     6.0000    0    12.011  -19.375241    0.187168   -1.042283
  12 C     6.0000    0    12.011  -16.941379    0.699739   -2.468740
  13 C     6.0000    0    12.011  -14.576041    0.754367   -1.521644
  14 C     6.0000    0    12.011  -12.348960    1.304027   -3.223660
  15 C     6.0000    0    12.011  -13.951186    0.252274    1.239369
  16 C     6.0000    0    12.011  -13.913398   -2.588950    1.995794
  17 C     6.0000    0    12.011  -12.083665   -4.186521    0.508929
  18 C     6.0000    0    12.011   -9.941676   -5.299863    1.305786
  19 C     6.0000    0    12.011   -8.949752   -5.192673    3.982198
  20 C     6.0000    0    12.011   -8.353816   -6.827366   -0.546396
  21 C     6.0000    0    12.011   -6.441803   -5.260940   -2.140983
  22 C     6.0000    0    12.011   -4.484734   -3.835182   -0.641804
  23 C     6.0000    0    12.011   -1.987559   -4.282573   -0.467867
  24 C     6.0000    0    12.011   -0.613137   -6.374013   -1.845568
  25 C     6.0000    0    12.011   -0.343308   -2.588742    1.178690
  26 C     6.0000    0    12.011   -0.185228   -3.360861    4.013205
  27 C     6.0000    0    12.011    0.889811   -5.950312    4.513393
  28 C     6.0000    0    12.011    3.143908   -6.560910    5.519397
  29 C     6.0000    0    12.011    5.086097   -4.671096    6.423433
  30 C     6.0000    0    12.011    3.865234   -9.328268    5.837900
  31 C     6.0000    0    12.011    5.131168  -10.570265    3.490856
  32 C     6.0000    0    12.011    7.557655   -9.349565    2.622530
  33 C     6.0000    0    12.011    9.929342  -10.221978    2.891304
  34 C     6.0000    0    12.011   10.598370  -12.674462    4.201344
  35 C     6.0000    0    12.011   12.249919   -8.831535    1.906011
  36 C     6.0000    0    12.011   11.772053   -6.358231    0.479785
  37 C     6.0000    0    12.011   13.933688   -4.880535   -0.689635
  38 C     6.0000    0    12.011   16.461052   -5.135471   -0.738957
  39 C     6.0000    0    12.011   18.020347   -7.185063    0.510281
  40 C     6.0000    0    12.011   18.156633   -3.270819   -2.151765
  41 C     6.0000    0    12.011   16.865329   -1.078956   -3.531689
  42 C     6.0000    0    12.011   18.408801    0.853416   -4.979265
  43 C     6.0000    0    12.011   20.887339    1.240124   -5.402286
  44 C     6.0000    0    12.011   23.084603   -0.326509   -4.451903
  45 C     6.0000    0    12.011   21.680149    3.469706   -7.041545
  46 C     6.0000    0    12.011   23.263052    5.535613   -5.680945
  47 C     6.0000    0    12.011   21.872478    6.795478   -3.537709
  48 C     6.0000    0    12.011   21.228298    9.240423   -3.294034
  49 C     6.0000    0    12.011   19.747144   10.260777   -1.046156
  50 C     6.0000    0    12.011   19.396814    8.555197    1.296428
  51 C     6.0000    0    12.011   21.795720    8.146830    2.781614
  52 C     6.0000    0    12.011   22.252929    8.691265    5.221007
  53 C     6.0000    0    12.011   20.370555    9.835980    7.037847
  54 C     6.0000    0    12.011   24.813963    8.157974    6.374423
  55 H     1.0000    0     1.008   25.673089    9.897694    7.119108
  56 C     6.0000    0    12.011   21.821725   11.265785   -5.223433
  57 C     6.0000    0    12.011  -21.036039    4.614446   -1.030023
  58 O     8.0000    0    15.999  -18.803511    5.409145    0.043849
  59 H     1.0000    0     1.008  -30.370544    9.117602   -1.887920
  60 H     1.0000    0     1.008  -28.585172    7.810816    0.664717
  61 H     1.0000    0     1.008  -30.201308    5.766856   -1.496429
  62 H     1.0000    0     1.008  -22.145522   11.595527    1.931819
  63 H     1.0000    0     1.008  -20.996215    8.546424    2.818576
  64 H     1.0000    0     1.008  -24.327216    9.114642    2.636169
  65 H     1.0000    0     1.008  -25.993246   -2.077554   -2.580084
  66 H     1.0000    0     1.008  -22.830322   -2.582762   -3.477578
  67 H     1.0000    0     1.008  -24.968800   -1.308049   -5.669837
  68 H     1.0000    0     1.008  -20.000939   -1.740356   -1.451167
  69 H     1.0000    0     1.008  -19.026390    0.236108    1.001975
  70 H     1.0000    0     1.008  -17.182987    1.050028   -4.486097
  71 H     1.0000    0     1.008  -12.927281    1.584183   -5.190841
  72 H     1.0000    0     1.008  -10.972093   -0.247371   -3.158554
  73 H     1.0000    0     1.008  -11.343861    3.006476   -2.587896
  74 H     1.0000    0     1.008  -15.320261    1.210895    2.468683
  75 H     1.0000    0     1.008  -12.096461    1.072046    1.669855
  76 H     1.0000    0     1.008  -15.829696   -3.347533    1.732187
  77 H     1.0000    0     1.008  -13.515166   -2.692024    4.024314
  78 H     1.0000    0     1.008  -12.598316   -4.460426   -1.471198
  79 H     1.0000    0     1.008  -10.062414   -3.969956    5.221004
  80 H     1.0000    0     1.008   -6.987297   -4.520861    4.011480
  81 H     1.0000    0     1.008   -8.923956   -7.095984    4.816008
  82 H     1.0000    0     1.008   -9.604793   -7.803065   -1.882587
  83 H     1.0000    0     1.008   -7.306761   -8.296690    0.479718
  84 H     1.0000    0     1.008   -7.538459   -3.900132   -3.266986
  85 H     1.0000    0     1.008   -5.544108   -6.550060   -3.490169
  86 H     1.0000    0     1.008   -5.219896   -2.224347    0.418662
  87 H     1.0000    0     1.008   -1.872192   -7.617142   -2.911721
  88 H     1.0000    0     1.008    0.467879   -7.544474   -0.517554
  89 H     1.0000    0     1.008    0.771298   -5.573163   -3.172504
  90 H     1.0000    0     1.008   -1.078375   -0.650033    1.117152
  91 H     1.0000    0     1.008    1.583083   -2.526279    0.407879
  92 H     1.0000    0     1.008   -2.111352   -3.276281    4.790734
  93 H     1.0000    0     1.008    0.909769   -1.905707    4.999124
  94 H     1.0000    0     1.008   -0.350122   -7.513845    3.986801
  95 H     1.0000    0     1.008    4.558816   -2.709916    6.044855
  96 H     1.0000    0     1.008    6.925080   -5.024986    5.531849
  97 H     1.0000    0     1.008    5.385995   -4.870503    8.470265
  98 H     1.0000    0     1.008    2.166351  -10.436953    6.270915
  99 H     1.0000    0     1.008    5.145601   -9.531609    7.459256
 100 H     1.0000    0     1.008    3.760501  -10.495318    1.930340
 101 H     1.0000    0     1.008    5.418087  -12.575000    3.921489
 102 H     1.0000    0     1.008    7.294354   -7.550098    1.661528
 103 H     1.0000    0     1.008    8.954628  -13.694944    4.922086
 104 H     1.0000    0     1.008   11.872938  -12.316421    5.802151
 105 H     1.0000    0     1.008   11.623936  -13.939234    2.911171
 106 H     1.0000    0     1.008   13.501524   -8.479867    3.527686
 107 H     1.0000    0     1.008   13.294052  -10.150127    0.684159
 108 H     1.0000    0     1.008   10.756530   -5.046330    1.737702
 109 H     1.0000    0     1.008   10.423708   -6.739427   -1.058588
 110 H     1.0000    0     1.008   13.179718   -3.256338   -1.706517
 111 H     1.0000    0     1.008   16.918900   -8.558526    1.570814
 112 H     1.0000    0     1.008   19.402481   -6.336370    1.809179
 113 H     1.0000    0     1.008   19.126689   -8.215215   -0.915543
 114 H     1.0000    0     1.008   19.529353   -2.518483   -0.784141
 115 H     1.0000    0     1.008   19.283875   -4.372434   -3.507296
 116 H     1.0000    0     1.008   15.712410   -0.014090   -2.164327
 117 H     1.0000    0     1.008   15.480241   -1.860500   -4.874106
 118 H     1.0000    0     1.008   17.155966    2.236104   -5.865547
 119 H     1.0000    0     1.008   22.523426   -2.067018   -3.512515
 120 H     1.0000    0     1.008   24.246715    0.760219   -3.117648
 121 H     1.0000    0     1.008   24.335138   -0.826443   -6.033611
 122 H     1.0000    0     1.008   20.001778    4.365617   -7.864316
 123 H     1.0000    0     1.008   22.824907    2.758029   -8.627242
 124 H     1.0000    0     1.008   23.869324    6.911729   -7.101730
 125 H     1.0000    0     1.008   25.002861    4.666495   -4.946146
 126 H     1.0000    0     1.008   21.325872    5.503808   -2.031624
 127 H     1.0000    0     1.008   17.864338   10.820228   -1.739696
 128 H     1.0000    0     1.008   20.637933   12.037822   -0.432513
 129 H     1.0000    0     1.008   18.620212    6.722654    0.693458
 130 H     1.0000    0     1.008   17.941061    9.416783    2.487593
 131 H     1.0000    0     1.008   23.348443    7.325881    1.703120
 132 H     1.0000    0     1.008   18.538589   10.246024    6.177106
 133 H     1.0000    0     1.008   21.114113   11.604588    7.835047
 134 H     1.0000    0     1.008   20.047979    8.563228    8.648279
 135 H     1.0000    0     1.008   26.122216    7.327781    5.001994
 136 H     1.0000    0     1.008   24.650589    6.854009    7.984536
 137 H     1.0000    0     1.008   22.716666   10.536119   -6.934986
 138 H     1.0000    0     1.008   23.079858   12.704449   -4.408349
 139 H     1.0000    0     1.008   20.087193   12.261258   -5.785816
 140 H     1.0000    0     1.008  -28.087620    0.939941   -4.589954
 141 H     1.0000    0     1.008  -17.455936    4.273041   -0.513513

--------------------------------
INTERNAL COORDINATES (ANGSTROEM)
--------------------------------
 O      0   0   0     0.000000000000     0.00000000     0.00000000
 C      1   0   0     1.374623116358     0.00000000     0.00000000
 C      2   1   0     1.403523029021   115.95538632     0.00000000
 O      3   2   1     1.377046882855   120.84797882   358.29849940
 C      4   3   2     1.435727443439   114.89468572    75.80827627
 C      3   2   1     1.400826461086   119.52730977   182.16198765
 O      6   3   2     1.376654361896   119.36878526   175.97033050
 C      7   6   3     1.434941402894   114.97769702   107.51069944
 C      2   1   3     1.407328329887   122.63329308   180.42626854
 C      9   2   1     1.516181664051   117.08909062   359.56087100
 C      9   2   1     1.413173895438   118.98829992   179.30449996
 C     11   9   2     1.524589239446   123.66483260   177.23316178
 C     12  11   9     1.517289580183   113.00762312   117.31063042
 C     13  12  11     1.348602643482   127.35766246   133.47636331
 C     14  13  12     1.511528219677   120.42020728   180.11886240
 C     14  13  12     1.521394587897   123.70174210     0.92027280
 C     16  14  13     1.556011273668   114.74553180    78.90106734
 C     17  16  14     1.507079923376   114.58082150    57.97908007
 C     18  17  16     1.345258489911   128.56144042   111.04402733
 C     19  18  17     1.511501600502   124.74207330     1.31097582
 C     19  18  17     1.523179287581   119.70393816   180.49758627
 C     21  19  18     1.556554246528   115.13881469    85.18851725
 C     22  21  19     1.507035114531   115.33603050    60.16084303
 C     23  22  21     1.345640190461   128.51893001   109.93126198
 C     24  23  22     1.511745194307   124.63003310     1.10254830
 C     24  23  22     1.523053910545   119.77568455   180.11662235
 C     26  24  23     1.556863517155   115.30414232    86.53539438
 C     27  26  24     1.507101371314   115.34747887    60.52970566
 C     28  27  26     1.345591439349   128.49338356   108.57828363
 C     29  28  27     1.511704311372   124.68242383     1.30814811
 C     29  28  27     1.522709502093   119.79800617   180.55055599
 C     31  29  28     1.556695059000   115.18886549    86.76659351
 C     32  31  29     1.509030770018   115.36537732    59.54820705
 C     33  32  31     1.344801830018   127.94860129   106.19482916
 C     34  33  32     1.513343616753   124.13697406   359.13944076
 C     34  33  32     1.523553337715   123.38251104   179.28495767
 C     36  34  33     1.531848079204   116.62718724   358.18559731
 C     37  36  34     1.517529956063   121.11397049   182.88734688
 C     38  37  36     1.344463777906   134.91421228   356.60824126
 C     39  38  37     1.514669569658   127.24996869   359.54530526
 C     39  38  37     1.528941867444   121.90512021   179.48567926
 C     41  39  38     1.531501441087   117.39199258   359.85575185
 C     42  41  39     1.516426931257   120.74639340   180.03312647
 C     43  42  41     1.346196395472   135.33848205   358.58449343
 C     44  43  42     1.513995548386   127.57331026     0.23325455
 C     44  43  42     1.523327893291   118.73466147   179.44735079
 C     46  44  43     1.554086576265   115.43318167   116.11486412
 C     47  46  44     1.507404326229   113.36481893   298.11338150
 C     48  47  46     1.344162154481   128.43952993   241.93325690
 C     49  48  47     1.523432474667   123.12955702   178.21539845
 C     50  49  48     1.544565784915   118.77142096    11.97598159
 C     51  50  49     1.508599475222   113.62961807    70.36527829
 C     52  51  50     1.344577717823   128.38029680   121.46355398
 C     53  52  51     1.511133097419   125.31684736     0.81370110
 C     53  52  51     1.512897526605   120.56699640   180.58057993
 H     55  53  52     1.099782302235   111.02141947   121.11460066
 C     49  48  47     1.513190486724   124.36050349   359.81344412
 C      6   3   2     1.403603802823   119.52064839   359.02899961
 O     58   6   3     1.376769262827   116.74317210   180.15487475
 H      5   4   3     1.092864340760   106.18272281   178.72908623
 H      5   4   3     1.097285959660   110.82368093    60.00396147
 H      5   4   3     1.094946402720   111.17906223   297.84036500
 H      8   7   6     1.092896918050   106.21649248   181.37012233
 H      8   7   6     1.095120649744   111.24800649    62.26299818
 H      8   7   6     1.097386037341   110.86833800   300.12333477
 H     10   9   2     1.099669379092   111.63172129   294.82294275
 H     10   9   2     1.089835896643   112.94342628   174.17679496
 H     10   9   2     1.099016557668   111.05644143    54.43314009
 H     12  11   9     1.094006590960   110.22281668   355.10743653
 H     12  11   9     1.097718710286   108.75489156   239.86300048
 H     13  12  11     1.091030459018   114.68858574   313.20165539
 H     15  14  13     1.095120928376   111.99809619   358.83618179
 H     15  14  13     1.098197270401   110.77759775   237.61850017
 H     15  14  13     1.098950933477   110.65202259   119.87737035
 H     16  14  13     1.097903522617   110.17637860   317.28390156
 H     16  14  13     1.096986874037   108.95471476   200.74322375
 H     17  16  14     1.099509673743   107.95599140   296.65453971
 H     17  16  14     1.095295399216   107.62038628   182.08920777
 H     18  17  16     1.092310919211   114.52397463   290.84660357
 H     20  19  18     1.093195417678   113.39457713   355.02960661
 H     20  19  18     1.097761141315   110.72610479   233.42102976
 H     20  19  18     1.099682893171   110.23698070   116.18481526
 H     21  19  18     1.097623779603   109.35673179   324.63982963
 H     21  19  18     1.098364138465   109.62341458   207.81480074
 H     22  21  19     1.100171385815   107.41523122   298.86381242
 H     22  21  19     1.095791623680   107.66659425   184.56605494
 H     23  22  21     1.092189089502   114.60951629   289.37833701
 H     25  24  23     1.093141166465   113.34269449   355.46989447
 H     25  24  23     1.097605153923   110.79937374   233.91146715
 H     25  24  23     1.099718927813   110.26165560   116.62454192
 H     26  24  23     1.097670009094   109.30676976   325.94242450
 H     26  24  23     1.098477073728   109.59919546   209.15998681
 H     27  26  24     1.100085378377   107.45073408   299.11068808
 H     27  26  24     1.095860377156   107.61898626   184.81966376
 H     28  27  26     1.092128021597   114.65910882   288.30096342
 H     30  29  28     1.093180000970   113.35983220   355.27716841
 H     30  29  28     1.097582670458   110.72521533   233.68355959
 H     30  29  28     1.099775255532   110.26153370   116.44448790
 H     31  29  28     1.097693425979   109.37916037   326.16475760
 H     31  29  28     1.098534332445   109.58845057   209.34514352
 H     32  31  29     1.099817681852   107.45915611   298.41755701
 H     32  31  29     1.095630909511   107.60733059   184.18212321
 H     33  32  31     1.088476952862   114.06852273   285.92661242
 H     35  34  33     1.092560774103   113.42388840     0.05396293
 H     35  34  33     1.099275501620   110.40997138   239.02532252
 H     35  34  33     1.099362534597   110.67641226   121.60948699
 H     36  34  33     1.099875885913   107.46128692   121.93364706
 H     36  34  33     1.100105957091   107.43593799   234.77996787
 H     37  36  34     1.101746848157   108.73645811    58.71963818
 H     37  36  34     1.101138348270   108.34229248   306.00272779
 H     38  37  36     1.089711400161   109.37832068   176.54760023
 H     40  39  38     1.087625551776   114.31601607   359.11278957
 H     40  39  38     1.099582531319   110.04210398   237.56150075
 H     40  39  38     1.099642383451   110.21534056   120.89272147
 H     41  39  38     1.099971593935   107.42236151   123.71591064
 H     41  39  38     1.100089886354   107.16161382   236.36514790
 H     42  41  39     1.101507936938   108.74523622    56.50892897
 H     42  41  39     1.101319263382   108.66832996   303.54153245
 H     43  42  41     1.093095829294   109.96456917   178.69686150
 H     45  44  43     1.087937302335   113.93637733     7.62077011
 H     45  44  43     1.098819608588   110.89677572   246.05813784
 H     45  44  43     1.099310282315   109.94810633   128.96330496
 H     46  44  43     1.096883557073   109.74268492   353.24344733
 H     46  44  43     1.101323342765   108.69372170   236.65729082
 H     47  46  44     1.094756824260   107.92076309   174.17824982
 H     47  46  44     1.100158135422   108.70660401    59.64187929
 H     48  47  46     1.089061634364   113.74544378    61.16097848
 H     50  49  48     1.102283030998   107.47315287   248.58134068
 H     50  49  48     1.100885884486   108.22619395   135.87420153
 H     51  50  49     1.100497427587   109.08878381   307.47556959
 H     51  50  49     1.094824554282   107.64927673   193.19603087
 H     52  51  50     1.090677051417   114.73233826   302.35605584
 H     54  53  52     1.092864475714   113.52526041   358.70907696
 H     54  53  52     1.099413312761   110.45428071   237.28728308
 H     54  53  52     1.099548776932   110.48139498   120.03782505
 H     55  53  52     1.095321072410   111.93158444     0.10954596
 H     55  53  52     1.099807816261   111.04891799   239.11121131
 H     57  49  48     1.092561559314   113.51426697     4.31635018
 H     57  49  48     1.099493992330   110.57317072   242.88793086
 H     57  49  48     1.099344714847   110.41269437   125.58003829
 H      1   2   3     0.970753042673   109.58774243   186.31499399
 H     59  58   6     0.978240309855   108.26163231   206.80680910

---------------------------
INTERNAL COORDINATES (A.U.)
---------------------------
 O      0   0   0     0.000000000000     0.00000000     0.00000000
 C      1   0   0     2.597661227273     0.00000000     0.00000000
 C      2   1   0     2.652274147501   115.95538632     0.00000000
 O      3   2   1     2.602241482166   120.84797882   358.29849940
 C      4   3   2     2.713131671054   114.89468572    75.80827627
 C      3   2   1     2.647178372603   119.52730977   182.16198765
 O      6   3   2     2.601499725052   119.36878526   175.97033050
 C      7   6   3     2.711646269695   114.97769702   107.51069944
 C      2   1   3     2.659465123995   122.63329308   180.42626854
 C      9   2   1     2.865168114330   117.08909062   359.56087100
 C      9   2   1     2.670511641985   118.98829992   179.30449996
 C     11   9   2     2.881056129277   123.66483260   177.23316178
 C     12  11   9     2.867261772398   113.00762312   117.31063042
 C     13  12  11     2.548489659664   127.35766246   133.47636331
 C     14  13  12     2.856374378883   120.42020728   180.11886240
 C     14  13  12     2.875019112755   123.70174210     0.92027280
 C     16  14  13     2.940435168527   114.74553180    78.90106734
 C     17  16  14     2.847968317111   114.58082150    57.97908007
 C     18  17  16     2.542170125265   128.56144042   111.04402733
 C     19  18  17     2.856324075933   124.74207330     1.31097582
 C     19  18  17     2.878391706390   119.70393816   180.49758627
 C     21  19  18     2.941461238530   115.13881469    85.18851725
 C     22  21  19     2.847883640665   115.33603050    60.16084303
 C     23  22  21     2.542891434769   128.51893001   109.93126198
 C     24  23  22     2.856784401512   124.63003310     1.10254830
 C     24  23  22     2.878154778128   119.77568455   180.11662235
 C     26  24  23     2.942045675317   115.30414232    86.53539438
 C     27  26  24     2.848008847841   115.34747887    60.52970566
 C     28  27  26     2.542799308519   128.49338356   108.57828363
 C     29  28  27     2.856707143962   124.68242383     1.30814811
 C     29  28  27     2.877503940476   119.79800617   180.55055599
 C     31  29  28     2.941727335538   115.18886549    86.76659351
 C     32  31  29     2.851654882994   115.36537732    59.54820705
 C     33  32  31     2.541307163131   127.94860129   106.19482916
 C     34  33  32     2.859804982181   124.13697406   359.13944076
 C     34  33  32     2.879098558702   123.38251104   179.28495767
 C     36  34  33     2.894773348468   116.62718724   358.18559731
 C     37  36  34     2.867716016980   121.11397049   182.88734688
 C     38  37  36     2.540668337219   134.91421228   356.60824126
 C     39  38  37     2.862310670038   127.24996869   359.54530526
 C     39  38  37     2.889281404155   121.90512021   179.48567926
 C     41  39  38     2.894118297361   117.39199258   359.85575185
 C     42  41  39     2.865631602179   120.74639340   180.03312647
 C     43  42  41     2.543942509914   135.33848205   358.58449343
 C     44  43  42     2.861036954426   127.57331026     0.23325455
 C     44  43  42     2.878672530484   118.73466147   179.44735079
 C     46  44  43     2.936798017545   115.43318167   116.11486412
 C     47  46  44     2.848581349660   113.36481893   298.11338150
 C     48  47  46     2.540098351550   128.43952993   241.93325690
 C     49  48  47     2.878870160643   123.12955702   178.21539845
 C     50  49  48     2.918806329314   118.77142096    11.97598159
 C     51  50  49     2.850839853947   113.62961807    70.36527829
 C     52  51  50     2.540883652458   128.38029680   121.46355398
 C     53  52  51     2.855627706027   125.31684736     0.81370110
 C     53  52  51     2.858961993970   120.56699640   180.58057993
 H     55  53  52     2.078287358158   111.02141947   121.11460066
 C     49  48  47     2.859515608363   124.36050349   359.81344412
 C      6   3   2     2.652426787866   119.52064839   359.02899961
 O     58   6   3     2.601716856343   116.74317210   180.15487475
 H      5   4   3     2.065214305565   106.18272281   178.72908623
 H      5   4   3     2.073569954355   110.82368093    60.00396147
 H      5   4   3     2.069148832463   111.17906223   297.84036500
 H      8   7   6     2.065275867721   106.21649248   181.37012233
 H      8   7   6     2.069478111618   111.24800649    62.26299818
 H      8   7   6     2.073759073764   110.86833800   300.12333477
 H     10   9   2     2.078073964344   111.63172129   294.82294275
 H     10   9   2     2.059491375571   112.94342628   174.17679496
 H     10   9   2     2.076840310638   111.05644143    54.43314009
 H     12  11   9     2.067372845619   110.22281668   355.10743653
 H     12  11   9     2.074387734522   108.75489156   239.86300048
 H     13  12  11     2.061748771310   114.68858574   313.20165539
 H     15  14  13     2.069478638157   111.99809619   358.83618179
 H     15  14  13     2.075292082077   110.77759775   237.61850017
 H     15  14  13     2.076716298888   110.65202259   119.87737035
 H     16  14  13     2.074736979213   110.17637860   317.28390156
 H     16  14  13     2.073004764436   108.95471476   200.74322375
 H     17  16  14     2.077772164971   107.95599140   296.65453971
 H     17  16  14     2.069808340262   107.62038628   182.08920777
 H     18  17  16     2.064168490400   114.52397463   290.84660357
 H     20  19  18     2.065839950268   113.39457713   355.02960661
 H     20  19  18     2.074467917546   110.72610479   233.42102976
 H     20  19  18     2.078099502251   110.23698070   116.18481526
 H     21  19  18     2.074208341529   109.35673179   324.63982963
 H     21  19  18     2.075607417018   109.62341458   207.81480074
 H     22  21  19     2.079022619567   107.41523122   298.86381242
 H     22  21  19     2.070746068600   107.66659425   184.56605494
 H     23  22  21     2.063938265616   114.60951629   289.37833701
 H     25  24  23     2.065737430334   113.34269449   355.46989447
 H     25  24  23     2.074173144096   110.79937374   233.91146715
 H     25  24  23     2.078167597855   110.26165560   116.62454192
 H     26  24  23     2.074295702606   109.30676976   325.94242450
 H     26  24  23     2.075820833736   109.59919546   209.15998681
 H     27  26  24     2.078860089063   107.45073408   299.11068808
 H     27  26  24     2.070875993840   107.61898626   184.81966376
 H     28  27  26     2.063822863999   114.65910882   288.30096342
 H     30  29  28     2.065810816913   113.35983220   355.27716841
 H     30  29  28     2.074130656503   110.72521533   233.68355959
 H     30  29  28     2.078274041819   110.26153370   116.44448790
 H     31  29  28     2.074339954106   109.37916037   326.16475760
 H     31  29  28     2.075929037030   109.58845057   209.34514352
 H     32  31  29     2.078354215944   107.45915611   298.41755701
 H     32  31  29     2.070442362835   107.60733059   184.18212321
 H     33  32  31     2.056923343995   114.06852273   285.92661242
 H     35  34  33     2.064640647720   113.42388840     0.05396293
 H     35  34  33     2.077329643791   110.40997138   239.02532252
 H     35  34  33     2.077494112282   110.67641226   121.60948699
 H     36  34  33     2.078464205680   107.46128692   121.93364706
 H     36  34  33     2.078898977198   107.43593799   234.77996787
 H     37  36  34     2.081999811929   108.73645811    58.71963818
 H     37  36  34     2.080849913788   108.34229248   306.00272779
 H     38  37  36     2.059256111315   109.37832068   176.54760023
 H     40  39  38     2.055314429112   114.31601607   359.11278957
 H     40  39  38     2.077909845836   110.04210398   237.56150075
 H     40  39  38     2.078022949974   110.21534056   120.89272147
 H     41  39  38     2.078645067630   107.42236151   123.71591064
 H     41  39  38     2.078868607906   107.16161382   236.36514790
 H     42  41  39     2.081548335154   108.74523622    56.50892897
 H     42  41  39     2.081191793803   108.66832996   303.54153245
 H     43  42  41     2.065651755497   109.96456917   178.69686150
 H     45  44  43     2.055903552291   113.93637733     7.62077011
 H     45  44  43     2.076468130814   110.89677572   246.05813784
 H     45  44  43     2.077395369779   109.94810633   128.96330496
 H     46  44  43     2.072809523669   109.74268492   353.24344733
 H     46  44  43     2.081199502720   108.69372170   236.65729082
 H     47  46  44     2.068790581093   107.92076309   174.17824982
 H     47  46  44     2.078997579954   108.70660401    59.64187929
 H     48  47  46     2.058028231908   113.74544378    61.16097848
 H     50  49  48     2.083013050654   107.47315287   248.58134068
 H     50  49  48     2.080372826377   108.22619395   135.87420153
 H     51  50  49     2.079638749224   109.08878381   307.47556959
 H     51  50  49     2.068918572285   107.64927673   193.19603087
 H     52  51  50     2.061080927731   114.73233826   302.35605584
 H     54  53  52     2.065214560591   113.52526041   358.70907696
 H     54  53  52     2.077590069106   110.45428071   237.28728308
 H     54  53  52     2.077846059290   110.48139498   120.03782505
 H     55  53  52     2.069856855567   111.93158444     0.10954596
 H     55  53  52     2.078335572680   111.04891799   239.11121131
 H     57  49  48     2.064642131553   113.51426697     4.31635018
 H     57  49  48     2.077742531396   110.57317072   242.88793086
 H     57  49  48     2.077460437835   110.41269437   125.58003829
 H      1   2   3     1.834457394324   109.58774243   186.31499399
 H     59  58   6     1.848606278787   108.26163231   206.80680910


           ************************************************************
           *        Program running with 8 parallel MPI-processes     *
           *              working on a common directory               *
           ************************************************************
------------------------------------------------------------------------------
                   ___                                                        
                  /   \      - P O W E R E D   B Y -                         
                 /     \                                                     
                 |  |  |   _    _      __       _____    __    __             
                 |  |  |  | |  | |    /  \     |  _  \  |  |  /  |          
                  \  \/   | |  | |   /    \    | | | |  |  | /  /          
                 / \  \   | |__| |  /  /\  \   | |_| |  |  |/  /          
                |  |  |   |  __  | /  /__\  \  |    /   |      \           
                |  |  |   | |  | | |   __   |  |    \   |  |\   \          
                \     /   | |  | | |  |  |  |  | |\  \  |  | \   \       
                 \___/    |_|  |_| |__|  |__|  |_| \__\ |__|  \__/        
                                                                              
                      - O R C A' S   B I G   F R I E N D -                    
                                      &                                       
                       - I N T E G R A L  F E E D E R -                       
                                                                              
 v1 FN, 2020, v2 2021                                                         
------------------------------------------------------------------------------


Reading SHARK input file UQ9_2e_2H_B3LYP_631Gd_opt.SHARKINP.tmp ... ok
----------------------
SHARK INTEGRAL PACKAGE
----------------------

Number of atoms                             ...    142
Number of basis functions                   ...    980
Number of shells                            ...    516
Maximum angular momentum                    ...      2
Integral batch strategy                     ... SHARK/LIBINT Hybrid
RI-J (if used) integral strategy            ... SPLIT-RIJ (Revised 2003 algorithm where possible)
Printlevel                                  ...      1
Contraction scheme used                     ... SEGMENTED contraction
Coulomb Range Separation                    ... NOT USED
Exchange Range Separation                   ... NOT USED
Finite Nucleus Model                        ... NOT USED
Auxiliary Coulomb fitting basis             ... AVAILABLE
   # of basis functions in Aux-J            ...   3766
   # of shells in Aux-J                     ...   1290
   Maximum angular momentum in Aux-J        ...      4
Auxiliary J/K fitting basis                 ... NOT available
Auxiliary Correlation fitting basis         ... NOT available
Auxiliary 'external' fitting basis          ... NOT available
Integral threshold                          ...     2.500000e-11
Primitive cut-off                           ...     2.500000e-12
Primitive pair pre-selection threshold      ...     2.500000e-12

Calculating pre-screening integrals         ... done (  0.2 sec) Dimension = 516
Organizing shell pair data                  ... done (  0.5 sec)
Shell pair information
Total number of shell pairs                 ...    133386
Shell pairs after pre-screening             ...     36402
Total number of primitive shell pairs       ...    729291
Primitive shell pairs kept                  ...    105355
          la=0 lb=0:  15495 shell pairs
          la=1 lb=0:  11869 shell pairs
          la=1 lb=1:   2325 shell pairs
          la=2 lb=0:   4544 shell pairs
          la=2 lb=1:   1822 shell pairs
          la=2 lb=2:    347 shell pairs

Calculating one electron integrals          ... done (  0.4 sec)
Calculating RI/J V-Matrix + Cholesky decomp.... done (  3.9 sec)
Calculating Nuclear repulsion               ... done (  0.0 sec) ENN=   6897.679245170248 Eh

SHARK setup successfully completed in   6.1 seconds

Maximum memory used throughout the entire GTOINT-calculation: 97.0 MB
[1718431567.535898] [eu-a2p-335:44049:0]          mpool.c:38   UCX  WARN  object 0x36f1e80 was not returned to mpool ucp_requests
[1718431567.535921] [eu-a2p-335:44049:0]          mpool.c:38   UCX  WARN  object 0x36f2040 was not returned to mpool ucp_requests
[1718431567.535925] [eu-a2p-335:44049:0]          mpool.c:38   UCX  WARN  object 0x36f2200 was not returned to mpool ucp_requests
[1718431567.535928] [eu-a2p-335:44049:0]          mpool.c:38   UCX  WARN  object 0x36f23c0 was not returned to mpool ucp_requests
[1718431567.535931] [eu-a2p-335:44049:0]          mpool.c:38   UCX  WARN  object 0x36f2580 was not returned to mpool ucp_requests
[1718431567.535933] [eu-a2p-335:44049:0]          mpool.c:38   UCX  WARN  object 0x36f2740 was not returned to mpool ucp_requests
[1718431567.535936] [eu-a2p-335:44049:0]          mpool.c:38   UCX  WARN  object 0x36f2900 was not returned to mpool ucp_requests
[1718431567.535938] [eu-a2p-335:44049:0]          mpool.c:38   UCX  WARN  object 0x36f2ac0 was not returned to mpool ucp_requests
[1718431567.535941] [eu-a2p-335:44049:0]          mpool.c:38   UCX  WARN  object 0x36f2c80 was not returned to mpool ucp_requests
[1718431567.538238] [eu-a2p-335:44047:0]          mpool.c:38   UCX  WARN  object 0x44c9d00 was not returned to mpool ucp_requests
[1718431567.538257] [eu-a2p-335:44047:0]          mpool.c:38   UCX  WARN  object 0x44c9ec0 was not returned to mpool ucp_requests
[1718431567.538261] [eu-a2p-335:44047:0]          mpool.c:38   UCX  WARN  object 0x44ca080 was not returned to mpool ucp_requests
[1718431567.538264] [eu-a2p-335:44047:0]          mpool.c:38   UCX  WARN  object 0x44ca240 was not returned to mpool ucp_requests
[1718431567.538267] [eu-a2p-335:44047:0]          mpool.c:38   UCX  WARN  object 0x44ca400 was not returned to mpool ucp_requests
[1718431567.538270] [eu-a2p-335:44047:0]          mpool.c:38   UCX  WARN  object 0x44ca780 was not returned to mpool ucp_requests
[1718431567.538272] [eu-a2p-335:44047:0]          mpool.c:38   UCX  WARN  object 0x44ca940 was not returned to mpool ucp_requests
[1718431567.538275] [eu-a2p-335:44047:0]          mpool.c:38   UCX  WARN  object 0x44cab00 was not returned to mpool ucp_requests
[1718431567.538277] [eu-a2p-335:44047:0]          mpool.c:38   UCX  WARN  object 0x44cacc0 was not returned to mpool ucp_requests
[1718431567.538280] [eu-a2p-335:44047:0]          mpool.c:38   UCX  WARN  object 0x44cae80 was not returned to mpool ucp_requests
[1718431567.538282] [eu-a2p-335:44047:0]          mpool.c:38   UCX  WARN  object 0x44cb040 was not returned to mpool ucp_requests
[1718431567.538285] [eu-a2p-335:44047:0]          mpool.c:38   UCX  WARN  object 0x44cb200 was not returned to mpool ucp_requests
[1718431567.538287] [eu-a2p-335:44047:0]          mpool.c:38   UCX  WARN  object 0x44cb3c0 was not returned to mpool ucp_requests
[1718431567.549884] [eu-a2p-335:44050:0]          mpool.c:38   UCX  WARN  object 0x2fd4700 was not returned to mpool ucp_requests
[1718431567.549914] [eu-a2p-335:44050:0]          mpool.c:38   UCX  WARN  object 0x2fd48c0 was not returned to mpool ucp_requests
[1718431567.549922] [eu-a2p-335:44050:0]          mpool.c:38   UCX  WARN  object 0x2fd4a80 was not returned to mpool ucp_requests
[1718431567.549927] [eu-a2p-335:44050:0]          mpool.c:38   UCX  WARN  object 0x2fd4c40 was not returned to mpool ucp_requests
[1718431567.549931] [eu-a2p-335:44050:0]          mpool.c:38   UCX  WARN  object 0x2fd4e00 was not returned to mpool ucp_requests
[1718431567.549936] [eu-a2p-335:44050:0]          mpool.c:38   UCX  WARN  object 0x2fd4fc0 was not returned to mpool ucp_requests
[1718431567.549940] [eu-a2p-335:44050:0]          mpool.c:38   UCX  WARN  object 0x2fd5180 was not returned to mpool ucp_requests
[1718431567.549944] [eu-a2p-335:44050:0]          mpool.c:38   UCX  WARN  object 0x2fd5340 was not returned to mpool ucp_requests
[1718431567.549949] [eu-a2p-335:44050:0]          mpool.c:38   UCX  WARN  object 0x2fd5500 was not returned to mpool ucp_requests
[1718431567.549953] [eu-a2p-335:44050:0]          mpool.c:38   UCX  WARN  object 0x2fd56c0 was not returned to mpool ucp_requests
[1718431567.549957] [eu-a2p-335:44050:0]          mpool.c:38   UCX  WARN  object 0x2fd5880 was not returned to mpool ucp_requests
[1718431567.549962] [eu-a2p-335:44050:0]          mpool.c:38   UCX  WARN  object 0x2fd5a40 was not returned to mpool ucp_requests
[1718431567.549966] [eu-a2p-335:44050:0]          mpool.c:38   UCX  WARN  object 0x2fd5c00 was not returned to mpool ucp_requests
[1718431567.549970] [eu-a2p-335:44050:0]          mpool.c:38   UCX  WARN  object 0x2fd5dc0 was not returned to mpool ucp_requests
[1718431567.549974] [eu-a2p-335:44050:0]          mpool.c:38   UCX  WARN  object 0x2fd5f80 was not returned to mpool ucp_requests
[1718431567.549979] [eu-a2p-335:44050:0]          mpool.c:38   UCX  WARN  object 0x2fd6140 was not returned to mpool ucp_requests
[1718431567.549983] [eu-a2p-335:44050:0]          mpool.c:38   UCX  WARN  object 0x2fd6300 was not returned to mpool ucp_requests
[1718431567.549988] [eu-a2p-335:44050:0]          mpool.c:38   UCX  WARN  object 0x2fd64c0 was not returned to mpool ucp_requests
[1718431567.549992] [eu-a2p-335:44050:0]          mpool.c:38   UCX  WARN  object 0x2fd6680 was not returned to mpool ucp_requests
[1718431567.549996] [eu-a2p-335:44050:0]          mpool.c:38   UCX  WARN  object 0x2fd6840 was not returned to mpool ucp_requests
[1718431567.550000] [eu-a2p-335:44050:0]          mpool.c:38   UCX  WARN  object 0x2fd6a00 was not returned to mpool ucp_requests
[1718431567.550005] [eu-a2p-335:44050:0]          mpool.c:38   UCX  WARN  object 0x2fd6bc0 was not returned to mpool ucp_requests
[1718431567.550009] [eu-a2p-335:44050:0]          mpool.c:38   UCX  WARN  object 0x2fd6d80 was not returned to mpool ucp_requests
[1718431567.550013] [eu-a2p-335:44050:0]          mpool.c:38   UCX  WARN  object 0x2fd6f40 was not returned to mpool ucp_requests
[1718431567.550017] [eu-a2p-335:44050:0]          mpool.c:38   UCX  WARN  object 0x2fd7100 was not returned to mpool ucp_requests
[1718431567.550022] [eu-a2p-335:44050:0]          mpool.c:38   UCX  WARN  object 0x2fd72c0 was not returned to mpool ucp_requests
[1718431567.550026] [eu-a2p-335:44050:0]          mpool.c:38   UCX  WARN  object 0x2fd7480 was not returned to mpool ucp_requests
[1718431567.550031] [eu-a2p-335:44050:0]          mpool.c:38   UCX  WARN  object 0x2fd7640 was not returned to mpool ucp_requests
[1718431567.550037] [eu-a2p-335:44050:0]          mpool.c:38   UCX  WARN  object 0x2fd7800 was not returned to mpool ucp_requests
[1718431567.554754] [eu-a2p-335:44052:0]          mpool.c:38   UCX  WARN  object 0x3704700 was not returned to mpool ucp_requests
[1718431567.554785] [eu-a2p-335:44052:0]          mpool.c:38   UCX  WARN  object 0x37048c0 was not returned to mpool ucp_requests
[1718431567.554790] [eu-a2p-335:44052:0]          mpool.c:38   UCX  WARN  object 0x3704a80 was not returned to mpool ucp_requests
[1718431567.554793] [eu-a2p-335:44052:0]          mpool.c:38   UCX  WARN  object 0x3704c40 was not returned to mpool ucp_requests
[1718431567.554795] [eu-a2p-335:44052:0]          mpool.c:38   UCX  WARN  object 0x3704e00 was not returned to mpool ucp_requests
[1718431567.554798] [eu-a2p-335:44052:0]          mpool.c:38   UCX  WARN  object 0x3704fc0 was not returned to mpool ucp_requests
[1718431567.554801] [eu-a2p-335:44052:0]          mpool.c:38   UCX  WARN  object 0x3705180 was not returned to mpool ucp_requests
[1718431567.554803] [eu-a2p-335:44052:0]          mpool.c:38   UCX  WARN  object 0x3705340 was not returned to mpool ucp_requests
[1718431567.554806] [eu-a2p-335:44052:0]          mpool.c:38   UCX  WARN  object 0x3705500 was not returned to mpool ucp_requests
[1718431567.554809] [eu-a2p-335:44052:0]          mpool.c:38   UCX  WARN  object 0x37056c0 was not returned to mpool ucp_requests
[1718431567.554811] [eu-a2p-335:44052:0]          mpool.c:38   UCX  WARN  object 0x3705880 was not returned to mpool ucp_requests
[1718431567.554814] [eu-a2p-335:44052:0]          mpool.c:38   UCX  WARN  object 0x3705a40 was not returned to mpool ucp_requests
[1718431567.554817] [eu-a2p-335:44052:0]          mpool.c:38   UCX  WARN  object 0x3705c00 was not returned to mpool ucp_requests
[1718431567.554819] [eu-a2p-335:44052:0]          mpool.c:38   UCX  WARN  object 0x3705dc0 was not returned to mpool ucp_requests
[1718431567.554823] [eu-a2p-335:44052:0]          mpool.c:38   UCX  WARN  object 0x3705f80 was not returned to mpool ucp_requests
[1718431567.554826] [eu-a2p-335:44052:0]          mpool.c:38   UCX  WARN  object 0x3706140 was not returned to mpool ucp_requests
[1718431567.554828] [eu-a2p-335:44052:0]          mpool.c:38   UCX  WARN  object 0x3706300 was not returned to mpool ucp_requests
[1718431567.554831] [eu-a2p-335:44052:0]          mpool.c:38   UCX  WARN  object 0x37064c0 was not returned to mpool ucp_requests
[1718431567.554834] [eu-a2p-335:44052:0]          mpool.c:38   UCX  WARN  object 0x3706680 was not returned to mpool ucp_requests
[1718431567.554836] [eu-a2p-335:44052:0]          mpool.c:38   UCX  WARN  object 0x3706840 was not returned to mpool ucp_requests
[1718431567.554839] [eu-a2p-335:44052:0]          mpool.c:38   UCX  WARN  object 0x3706a00 was not returned to mpool ucp_requests
[1718431567.554841] [eu-a2p-335:44052:0]          mpool.c:38   UCX  WARN  object 0x3706bc0 was not returned to mpool ucp_requests
[1718431567.554844] [eu-a2p-335:44052:0]          mpool.c:38   UCX  WARN  object 0x3706d80 was not returned to mpool ucp_requests
[1718431567.554847] [eu-a2p-335:44052:0]          mpool.c:38   UCX  WARN  object 0x3706f40 was not returned to mpool ucp_requests
[1718431567.554849] [eu-a2p-335:44052:0]          mpool.c:38   UCX  WARN  object 0x3707100 was not returned to mpool ucp_requests
[1718431567.554852] [eu-a2p-335:44052:0]          mpool.c:38   UCX  WARN  object 0x37072c0 was not returned to mpool ucp_requests
[1718431567.554854] [eu-a2p-335:44052:0]          mpool.c:38   UCX  WARN  object 0x3707480 was not returned to mpool ucp_requests
[1718431567.554857] [eu-a2p-335:44052:0]          mpool.c:38   UCX  WARN  object 0x3707640 was not returned to mpool ucp_requests
[1718431567.554859] [eu-a2p-335:44052:0]          mpool.c:38   UCX  WARN  object 0x3707800 was not returned to mpool ucp_requests
[1718431567.557068] [eu-a2p-335:44051:0]          mpool.c:38   UCX  WARN  object 0x2982500 was not returned to mpool ucp_requests
[1718431567.557088] [eu-a2p-335:44051:0]          mpool.c:38   UCX  WARN  object 0x29826c0 was not returned to mpool ucp_requests
[1718431567.557092] [eu-a2p-335:44051:0]          mpool.c:38   UCX  WARN  object 0x2982880 was not returned to mpool ucp_requests
[1718431567.557095] [eu-a2p-335:44051:0]          mpool.c:38   UCX  WARN  object 0x2982a40 was not returned to mpool ucp_requests
[1718431567.557097] [eu-a2p-335:44051:0]          mpool.c:38   UCX  WARN  object 0x2982c00 was not returned to mpool ucp_requests
[1718431567.557100] [eu-a2p-335:44051:0]          mpool.c:38   UCX  WARN  object 0x2982dc0 was not returned to mpool ucp_requests
[1718431567.557102] [eu-a2p-335:44051:0]          mpool.c:38   UCX  WARN  object 0x2982f80 was not returned to mpool ucp_requests
[1718431567.557105] [eu-a2p-335:44051:0]          mpool.c:38   UCX  WARN  object 0x2983140 was not returned to mpool ucp_requests
[1718431567.557107] [eu-a2p-335:44051:0]          mpool.c:38   UCX  WARN  object 0x2983300 was not returned to mpool ucp_requests
[1718431567.557110] [eu-a2p-335:44051:0]          mpool.c:38   UCX  WARN  object 0x29834c0 was not returned to mpool ucp_requests
[1718431567.557112] [eu-a2p-335:44051:0]          mpool.c:38   UCX  WARN  object 0x2983680 was not returned to mpool ucp_requests
[1718431567.557115] [eu-a2p-335:44051:0]          mpool.c:38   UCX  WARN  object 0x2983840 was not returned to mpool ucp_requests
[1718431567.557117] [eu-a2p-335:44051:0]          mpool.c:38   UCX  WARN  object 0x2983a00 was not returned to mpool ucp_requests
[1718431567.557120] [eu-a2p-335:44051:0]          mpool.c:38   UCX  WARN  object 0x2983bc0 was not returned to mpool ucp_requests
[1718431567.557122] [eu-a2p-335:44051:0]          mpool.c:38   UCX  WARN  object 0x2983d80 was not returned to mpool ucp_requests
[1718431567.557125] [eu-a2p-335:44051:0]          mpool.c:38   UCX  WARN  object 0x2983f40 was not returned to mpool ucp_requests
[1718431567.557127] [eu-a2p-335:44051:0]          mpool.c:38   UCX  WARN  object 0x2984100 was not returned to mpool ucp_requests
[1718431567.557130] [eu-a2p-335:44051:0]          mpool.c:38   UCX  WARN  object 0x29842c0 was not returned to mpool ucp_requests
[1718431567.557132] [eu-a2p-335:44051:0]          mpool.c:38   UCX  WARN  object 0x2984480 was not returned to mpool ucp_requests
[1718431567.557135] [eu-a2p-335:44051:0]          mpool.c:38   UCX  WARN  object 0x2984640 was not returned to mpool ucp_requests
[1718431567.557137] [eu-a2p-335:44051:0]          mpool.c:38   UCX  WARN  object 0x2984800 was not returned to mpool ucp_requests
[1718431567.557140] [eu-a2p-335:44051:0]          mpool.c:38   UCX  WARN  object 0x29849c0 was not returned to mpool ucp_requests
[1718431567.557142] [eu-a2p-335:44051:0]          mpool.c:38   UCX  WARN  object 0x2984b80 was not returned to mpool ucp_requests
[1718431567.557145] [eu-a2p-335:44051:0]          mpool.c:38   UCX  WARN  object 0x2984d40 was not returned to mpool ucp_requests
[1718431567.557147] [eu-a2p-335:44051:0]          mpool.c:38   UCX  WARN  object 0x2984f00 was not returned to mpool ucp_requests
[1718431567.557150] [eu-a2p-335:44051:0]          mpool.c:38   UCX  WARN  object 0x29850c0 was not returned to mpool ucp_requests
[1718431567.557152] [eu-a2p-335:44051:0]          mpool.c:38   UCX  WARN  object 0x2985280 was not returned to mpool ucp_requests
[1718431567.557155] [eu-a2p-335:44051:0]          mpool.c:38   UCX  WARN  object 0x2985440 was not returned to mpool ucp_requests
[1718431567.557157] [eu-a2p-335:44051:0]          mpool.c:38   UCX  WARN  object 0x2985600 was not returned to mpool ucp_requests
[1718431567.557192] [eu-a2p-335:44053:0]          mpool.c:38   UCX  WARN  object 0x3685e40 was not returned to mpool ucp_requests
[1718431567.557208] [eu-a2p-335:44053:0]          mpool.c:38   UCX  WARN  object 0x3686000 was not returned to mpool ucp_requests
[1718431567.557212] [eu-a2p-335:44053:0]          mpool.c:38   UCX  WARN  object 0x36861c0 was not returned to mpool ucp_requests
[1718431567.557214] [eu-a2p-335:44053:0]          mpool.c:38   UCX  WARN  object 0x3686380 was not returned to mpool ucp_requests
[1718431567.557216] [eu-a2p-335:44053:0]          mpool.c:38   UCX  WARN  object 0x3686540 was not returned to mpool ucp_requests
[1718431567.557218] [eu-a2p-335:44053:0]          mpool.c:38   UCX  WARN  object 0x3686700 was not returned to mpool ucp_requests
[1718431567.557220] [eu-a2p-335:44053:0]          mpool.c:38   UCX  WARN  object 0x36868c0 was not returned to mpool ucp_requests
[1718431567.557222] [eu-a2p-335:44053:0]          mpool.c:38   UCX  WARN  object 0x3686a80 was not returned to mpool ucp_requests
[1718431567.557224] [eu-a2p-335:44053:0]          mpool.c:38   UCX  WARN  object 0x3686c40 was not returned to mpool ucp_requests
[1718431567.557226] [eu-a2p-335:44053:0]          mpool.c:38   UCX  WARN  object 0x3686e00 was not returned to mpool ucp_requests
[1718431567.557229] [eu-a2p-335:44053:0]          mpool.c:38   UCX  WARN  object 0x3686fc0 was not returned to mpool ucp_requests
[1718431567.557231] [eu-a2p-335:44053:0]          mpool.c:38   UCX  WARN  object 0x3687180 was not returned to mpool ucp_requests
[1718431567.557233] [eu-a2p-335:44053:0]          mpool.c:38   UCX  WARN  object 0x3687340 was not returned to mpool ucp_requests
[1718431567.557236] [eu-a2p-335:44053:0]          mpool.c:38   UCX  WARN  object 0x3687500 was not returned to mpool ucp_requests
[1718431567.557238] [eu-a2p-335:44053:0]          mpool.c:38   UCX  WARN  object 0x36876c0 was not returned to mpool ucp_requests
[1718431567.557240] [eu-a2p-335:44053:0]          mpool.c:38   UCX  WARN  object 0x3687880 was not returned to mpool ucp_requests
[1718431567.557242] [eu-a2p-335:44053:0]          mpool.c:38   UCX  WARN  object 0x3687a40 was not returned to mpool ucp_requests
[1718431567.557244] [eu-a2p-335:44053:0]          mpool.c:38   UCX  WARN  object 0x3687c00 was not returned to mpool ucp_requests
[1718431567.557246] [eu-a2p-335:44053:0]          mpool.c:38   UCX  WARN  object 0x3687dc0 was not returned to mpool ucp_requests
[1718431567.557248] [eu-a2p-335:44053:0]          mpool.c:38   UCX  WARN  object 0x3687f80 was not returned to mpool ucp_requests
[1718431567.557250] [eu-a2p-335:44053:0]          mpool.c:38   UCX  WARN  object 0x3688140 was not returned to mpool ucp_requests
[1718431567.557252] [eu-a2p-335:44053:0]          mpool.c:38   UCX  WARN  object 0x3688300 was not returned to mpool ucp_requests
[1718431567.557254] [eu-a2p-335:44053:0]          mpool.c:38   UCX  WARN  object 0x36884c0 was not returned to mpool ucp_requests
[1718431567.557256] [eu-a2p-335:44053:0]          mpool.c:38   UCX  WARN  object 0x3688680 was not returned to mpool ucp_requests
[1718431567.557258] [eu-a2p-335:44053:0]          mpool.c:38   UCX  WARN  object 0x3688840 was not returned to mpool ucp_requests
[1718431567.557260] [eu-a2p-335:44053:0]          mpool.c:38   UCX  WARN  object 0x3688a00 was not returned to mpool ucp_requests
[1718431567.557262] [eu-a2p-335:44053:0]          mpool.c:38   UCX  WARN  object 0x3688bc0 was not returned to mpool ucp_requests
[1718431567.557264] [eu-a2p-335:44053:0]          mpool.c:38   UCX  WARN  object 0x3688d80 was not returned to mpool ucp_requests
[1718431567.557266] [eu-a2p-335:44053:0]          mpool.c:38   UCX  WARN  object 0x3688f40 was not returned to mpool ucp_requests
[1718431567.557901] [eu-a2p-335:44048:0]          mpool.c:38   UCX  WARN  object 0x2b1da00 was not returned to mpool ucp_requests
[1718431567.557933] [eu-a2p-335:44048:0]          mpool.c:38   UCX  WARN  object 0x2b1dbc0 was not returned to mpool ucp_requests
[1718431567.557938] [eu-a2p-335:44048:0]          mpool.c:38   UCX  WARN  object 0x2b1dd80 was not returned to mpool ucp_requests
[1718431567.557941] [eu-a2p-335:44048:0]          mpool.c:38   UCX  WARN  object 0x2b1df40 was not returned to mpool ucp_requests
[1718431567.557944] [eu-a2p-335:44048:0]          mpool.c:38   UCX  WARN  object 0x2b1e100 was not returned to mpool ucp_requests
[1718431567.557947] [eu-a2p-335:44048:0]          mpool.c:38   UCX  WARN  object 0x2b1e2c0 was not returned to mpool ucp_requests
[1718431567.557950] [eu-a2p-335:44048:0]          mpool.c:38   UCX  WARN  object 0x2b1e480 was not returned to mpool ucp_requests
[1718431567.557952] [eu-a2p-335:44048:0]          mpool.c:38   UCX  WARN  object 0x2b1e640 was not returned to mpool ucp_requests
[1718431567.557955] [eu-a2p-335:44048:0]          mpool.c:38   UCX  WARN  object 0x2b1e800 was not returned to mpool ucp_requests
[1718431567.557959] [eu-a2p-335:44048:0]          mpool.c:38   UCX  WARN  object 0x2b1e9c0 was not returned to mpool ucp_requests
[1718431567.557962] [eu-a2p-335:44048:0]          mpool.c:38   UCX  WARN  object 0x2b1eb80 was not returned to mpool ucp_requests
[1718431567.557965] [eu-a2p-335:44048:0]          mpool.c:38   UCX  WARN  object 0x2b1ed40 was not returned to mpool ucp_requests
[1718431567.557967] [eu-a2p-335:44048:0]          mpool.c:38   UCX  WARN  object 0x2b1ef00 was not returned to mpool ucp_requests
[1718431567.557970] [eu-a2p-335:44048:0]          mpool.c:38   UCX  WARN  object 0x2b1f0c0 was not returned to mpool ucp_requests
[1718431567.557973] [eu-a2p-335:44048:0]          mpool.c:38   UCX  WARN  object 0x2b1f280 was not returned to mpool ucp_requests
[1718431567.557976] [eu-a2p-335:44048:0]          mpool.c:38   UCX  WARN  object 0x2b1f440 was not returned to mpool ucp_requests
[1718431567.557978] [eu-a2p-335:44048:0]          mpool.c:38   UCX  WARN  object 0x2b1f600 was not returned to mpool ucp_requests
[1718431567.557981] [eu-a2p-335:44048:0]          mpool.c:38   UCX  WARN  object 0x2b1f7c0 was not returned to mpool ucp_requests
[1718431567.557984] [eu-a2p-335:44048:0]          mpool.c:38   UCX  WARN  object 0x2b1f980 was not returned to mpool ucp_requests
[1718431567.557986] [eu-a2p-335:44048:0]          mpool.c:38   UCX  WARN  object 0x2b1fb40 was not returned to mpool ucp_requests
[1718431567.557989] [eu-a2p-335:44048:0]          mpool.c:38   UCX  WARN  object 0x2b1fd00 was not returned to mpool ucp_requests
[1718431567.557992] [eu-a2p-335:44048:0]          mpool.c:38   UCX  WARN  object 0x2b1fec0 was not returned to mpool ucp_requests
[1718431567.557994] [eu-a2p-335:44048:0]          mpool.c:38   UCX  WARN  object 0x2b20080 was not returned to mpool ucp_requests
[1718431567.557997] [eu-a2p-335:44048:0]          mpool.c:38   UCX  WARN  object 0x2b20240 was not returned to mpool ucp_requests
[1718431567.558000] [eu-a2p-335:44048:0]          mpool.c:38   UCX  WARN  object 0x2b20400 was not returned to mpool ucp_requests
[1718431567.558002] [eu-a2p-335:44048:0]          mpool.c:38   UCX  WARN  object 0x2b205c0 was not returned to mpool ucp_requests
[1718431567.558005] [eu-a2p-335:44048:0]          mpool.c:38   UCX  WARN  object 0x2b20780 was not returned to mpool ucp_requests
[1718431567.558008] [eu-a2p-335:44048:0]          mpool.c:38   UCX  WARN  object 0x2b20940 was not returned to mpool ucp_requests
[1718431567.558011] [eu-a2p-335:44048:0]          mpool.c:38   UCX  WARN  object 0x2b20b00 was not returned to mpool ucp_requests


           ************************************************************
           *        Program running with 8 parallel MPI-processes     *
           *              working on a common directory               *
           ************************************************************

Diagonalization of the overlap matrix:
Smallest eigenvalue                        ... 2.959e-04
Time for diagonalization                   ...    0.170 sec
Threshold for overlap eigenvalues          ... 1.000e-08
Number of eigenvalues below threshold      ... 0
Time for construction of square roots      ...    0.332 sec
Total time needed                          ...    0.691 sec

-------------------
DFT GRID GENERATION
-------------------

General Integration Accuracy     IntAcc      ... 4.959
Radial Grid Type                 RadialGrid  ... OptM3 with GC (2021)
Angular Grid (max. ang.)         AngularGrid ... 6 (Lebedev-590)
Angular grid pruning method      GridPruning ... 4 (adaptive)
Weight generation scheme         WeightScheme... Becke
Basis function cutoff            BFCut       ... 1.0000e-11
Integration weight cutoff        WCut        ... 1.0000e-14
Angular grids for H and He will be reduced by one unit
Partially contracted basis set               ... off
Rotationally invariant grid construction     ... off

Total number of grid points                  ...  1527279
Total number of batches                      ...    23940
Average number of points per batch           ...       63
Average number of grid points per atom       ...    10755
Time for grid setup =   36.313 sec

--------------------
COSX GRID GENERATION
--------------------

GRIDX 1
-------
General Integration Accuracy     IntAcc      ... 4.020
Radial Grid Type                 RadialGrid  ... OptM3 with GC (2021)
Angular Grid (max. ang.)         AngularGrid ... 2 (Lebedev-110)
Angular grid pruning method      GridPruning ... 4 (adaptive)
Weight generation scheme         WeightScheme... Becke
Basis function cutoff            BFCut       ... 1.0000e-11
Integration weight cutoff        WCut        ... 1.0000e-14
Angular grids for H and He will be reduced by one unit
Partially contracted basis set               ... on
Rotationally invariant grid construction     ... off

Total number of grid points                  ...   161213
Total number of batches                      ...     2591
Average number of points per batch           ...       62
Average number of grid points per atom       ...     1135
UseSFitting                                  ... on

GRIDX 2
-------
General Integration Accuracy     IntAcc      ... 4.338
Radial Grid Type                 RadialGrid  ... OptM3 with GC (2021)
Angular Grid (max. ang.)         AngularGrid ... 3 (Lebedev-194)
Angular grid pruning method      GridPruning ... 4 (adaptive)
Weight generation scheme         WeightScheme... Becke
Basis function cutoff            BFCut       ... 1.0000e-11
Integration weight cutoff        WCut        ... 1.0000e-14
Angular grids for H and He will be reduced by one unit
Partially contracted basis set               ... on
Rotationally invariant grid construction     ... off

Total number of grid points                  ...   348929
Total number of batches                      ...     5528
Average number of points per batch           ...       63
Average number of grid points per atom       ...     2457
UseSFitting                                  ... on

GRIDX 3
-------
General Integration Accuracy     IntAcc      ... 4.871
Radial Grid Type                 RadialGrid  ... OptM3 with GC (2021)
Angular Grid (max. ang.)         AngularGrid ... 4 (Lebedev-302)
Angular grid pruning method      GridPruning ... 4 (adaptive)
Weight generation scheme         WeightScheme... Becke
Basis function cutoff            BFCut       ... 1.0000e-11
Integration weight cutoff        WCut        ... 1.0000e-14
Angular grids for H and He will be reduced by one unit
Partially contracted basis set               ... on
Rotationally invariant grid construction     ... off

Total number of grid points                  ...   673192
Total number of batches                      ...    10589
Average number of points per batch           ...       63
Average number of grid points per atom       ...     4741
UseSFitting                                  ... on

Time for X-Grid setup             =   21.661 sec


--------------------
CPCM SOLVATION MODEL
--------------------
CPCM parameters:
  Epsilon                                         ...      80.4000
  Refrac                                          ...       1.3300
  Rsolv                                           ...       1.3000
  Surface type                                    ... GAUSSIAN VDW
  Epsilon function type                           ...         CPCM
Radii:
 Radius for O  used is    3.4469 Bohr (=   1.8240 Ang.)
 Radius for C  used is    3.8550 Bohr (=   2.0400 Ang.)
 Radius for H  used is    2.4944 Bohr (=   1.3200 Ang.)
Calculating surface                               ...        done! (  0.0s)
GEPOL surface points                              ...         7392
GEPOL Volume                                      ...    7408.8031
GEPOL Surface-area                                ...    3773.7175
Calculating surface distance matrix               ...        done! (  0.6s)
Performing Cholesky decomposition & store         ...        done! (  3.3s)
Overall time for CPCM initialization              ...                 3.9s
--------------
SCF ITERATIONS
--------------
ITER       Energy         Delta-E        Max-DP      RMS-DP      [F,P]     Damp
               ***  Starting incremental Fock matrix formation  ***
                      *** Initiating the SOSCF procedure ***
                      *** Re-Reading the Fockian *** 
                      *** Removing any level shift *** 
ITER      Energy       Delta-E        Grad      Rot      Max-DP    RMS-DP
  0  -2407.41704122 -2407.4170412229  0.000342  0.000342  0.001070  0.000010
               *** Restarting incremental Fock matrix formation ***
  1  -2407.41712097  -0.0000797469  0.000106  0.000253  0.000451  0.000006
  2  -2407.41712884  -0.0000078720  0.000020  0.000068  0.000148  0.000001
  3  -2407.41712889  -0.0000000441  0.000038  0.000064  0.000105  0.000001
  4  -2407.41712897  -0.0000000877  0.000008  0.000018  0.000026  0.000000
  5  -2407.41712900  -0.0000000245  0.000004  0.000006  0.000015  0.000000
                  ***Gradient check signals convergence***
              ***Rediagonalizing the Fockian in SOSCF/NRSCF***

               *****************************************************
               *                     SUCCESS                       *
               *           SCF CONVERGED AFTER   6 CYCLES          *
               *****************************************************

Old exchange energy                            =    -68.602172297 Eh
New exchange energy                            =    -68.602180035 Eh
Exchange energy change after final integration =     -0.000007738 Eh
Total energy after final integration           =  -2407.417136712 Eh
Final COS-X integration done in                =    70.897 sec
Total Energy       :        -2407.41713671 Eh          -65509.15071 eV
  Last Energy change         ...    2.4263e-08  Tolerance :   1.0000e-08
  Last MAX-Density change    ...    4.4799e-15  Tolerance :   1.0000e-07
             **** THE GBW FILE WAS UPDATED (UQ9_2e_2H_B3LYP_631Gd_opt.gbw) ****
             **** DENSITY UQ9_2e_2H_B3LYP_631Gd_opt.scfp WAS UPDATED ****
             **** ENERGY FILE WAS UPDATED (UQ9_2e_2H_B3LYP_631Gd_opt.en.tmp) ****
             **** THE GBW FILE WAS UPDATED (UQ9_2e_2H_B3LYP_631Gd_opt.gbw) ****
             **** DENSITY UQ9_2e_2H_B3LYP_631Gd_opt.scfp WAS UPDATED ****
Total SCF time: 0 days 0 hours 6 min 29 sec 

Maximum memory used throughout the entire SCF-calculation: 1115.2 MB

-------------------------   --------------------
FINAL SINGLE POINT ENERGY     -2407.417136712170
-------------------------   --------------------


           ************************************************************
           *        Program running with 8 parallel MPI-processes     *
           *              working on a common directory               *
           ************************************************************
------------------------------------------------------------------------------
                         ORCA SCF GRADIENT CALCULATION
------------------------------------------------------------------------------

 ... reading COSX grid (gridx3)
Gradient of the Kohn-Sham DFT energy:
Kohn-Sham wavefunction type      ... RKS
Hartree-Fock exchange scaling    ...    0.200
Number of operators              ...    1
Number of atoms                  ...  142
Basis set dimensions             ...  980
Integral neglect threshold       ... 2.5e-11
Integral primitive cutoff        ... 2.5e-12
SHARK Integral package           ... ON

Nuc. rep. gradient       (SHARK) ... done (  0.0 sec)
HCore & Overlap gradient (SHARK) ... done (  2.1 sec)
RI-J gradient            (SHARK) ... done (  7.3 sec)
COSX-gradient                    ... done ( 95.7 sec)
Exchange-correlation gradient    ... done

------------------
CARTESIAN GRADIENT
------------------

   1   O   :    0.000008260    0.000002172   -0.000011894
   2   C   :    0.000000316    0.000000498    0.000014383
   3   C   :    0.000008478    0.000000171   -0.000006654
   4   O   :    0.000000913   -0.000004924   -0.000001212
   5   C   :    0.000004030   -0.000003238   -0.000002985
   6   C   :   -0.000022097    0.000010318    0.000003317
   7   O   :    0.000002716    0.000004264   -0.000007006
   8   C   :    0.000003357   -0.000001702   -0.000001697
   9   C   :   -0.000007599   -0.000001760    0.000008199
  10   C   :    0.000001652    0.000009977    0.000009598
  11   C   :   -0.000014675   -0.000013300   -0.000025537
  12   C   :    0.000006359   -0.000005029   -0.000009923
  13   C   :   -0.000016262   -0.000019303   -0.000021387
  14   C   :    0.000025151    0.000021628    0.000007586
  15   C   :    0.000005094   -0.000006475   -0.000000716
  16   C   :   -0.000000592   -0.000022578    0.000003590
  17   C   :    0.000002929    0.000003174    0.000007610
  18   C   :   -0.000001448    0.000001343   -0.000014139
  19   C   :   -0.000015926   -0.000019384   -0.000002844
  20   C   :    0.000006911    0.000007031   -0.000003812
  21   C   :   -0.000003650    0.000003385   -0.000004686
  22   C   :    0.000001151    0.000012754    0.000002913
  23   C   :    0.000014455   -0.000011565    0.000007810
  24   C   :   -0.000026152   -0.000018452    0.000001110
  25   C   :    0.000006250    0.000012776   -0.000009941
  26   C   :    0.000005085    0.000017992   -0.000006441
  27   C   :    0.000004853   -0.000001981    0.000003058
  28   C   :    0.000002706   -0.000007475   -0.000001708
  29   C   :   -0.000006258    0.000004617    0.000000518
  30   C   :    0.000000726   -0.000000850   -0.000001739
  31   C   :   -0.000009320   -0.000004970   -0.000001907
  32   C   :    0.000000751    0.000001080   -0.000008017
  33   C   :   -0.000000850    0.000016748   -0.000012406
  34   C   :   -0.000010118   -0.000012324   -0.000022657
  35   C   :    0.000002414   -0.000001844   -0.000001672
  36   C   :    0.000027865    0.000025371    0.000010749
  37   C   :   -0.000003033    0.000017937    0.000006638
  38   C   :    0.000013048   -0.000014751    0.000009597
  39   C   :   -0.000020746   -0.000029163   -0.000029323
  40   C   :    0.000003555    0.000020458   -0.000014821
  41   C   :   -0.000002503    0.000002027    0.000021698
  42   C   :   -0.000002832   -0.000001657   -0.000004312
  43   C   :   -0.000001988    0.000003174   -0.000010795
  44   C   :    0.000007294   -0.000005332    0.000010305
  45   C   :    0.000004975   -0.000010919    0.000005724
  46   C   :   -0.000000880   -0.000017251   -0.000006167
  47   C   :    0.000014245   -0.000008869    0.000021482
  48   C   :   -0.000003796    0.000015052   -0.000003532
  49   C   :    0.000007088    0.000007270   -0.000008316
  50   C   :    0.000005759   -0.000011091    0.000012918
  51   C   :   -0.000009037   -0.000009122   -0.000006738
  52   C   :   -0.000000668    0.000006015    0.000001547
  53   C   :   -0.000006226   -0.000002658   -0.000008342
  54   C   :    0.000004100   -0.000006239    0.000000596
  55   C   :    0.000002773    0.000001946   -0.000000506
  56   H   :   -0.000000152   -0.000003020   -0.000000417
  57   C   :   -0.000009935    0.000000421    0.000001939
  58   C   :    0.000032664    0.000018881    0.000005197
  59   O   :   -0.000056436    0.000033980    0.000017089
  60   H   :   -0.000001549    0.000000328   -0.000002805
  61   H   :   -0.000000020    0.000002717    0.000000748
  62   H   :   -0.000000799   -0.000001090    0.000000659
  63   H   :    0.000000360   -0.000001479   -0.000001867
  64   H   :   -0.000001411   -0.000000700    0.000000532
  65   H   :   -0.000000104   -0.000000993   -0.000000743
  66   H   :   -0.000004143   -0.000000369   -0.000006575
  67   H   :    0.000011136    0.000000502   -0.000001190
  68   H   :    0.000007252    0.000006116    0.000008247
  69   H   :   -0.000009620   -0.000009666   -0.000007134
  70   H   :   -0.000004496   -0.000004473   -0.000001818
  71   H   :    0.000002091   -0.000014100   -0.000001514
  72   H   :    0.000000924   -0.000000212   -0.000001606
  73   H   :   -0.000000691    0.000002147   -0.000004793
  74   H   :   -0.000000681   -0.000004436   -0.000000791
  75   H   :    0.000003685    0.000002386   -0.000003674
  76   H   :   -0.000000930    0.000003759   -0.000000353
  77   H   :    0.000000668   -0.000004966    0.000003744
  78   H   :    0.000000509    0.000001765   -0.000006945
  79   H   :    0.000003864    0.000001950   -0.000000929
  80   H   :    0.000001193   -0.000001296    0.000001428
  81   H   :   -0.000002962   -0.000000785   -0.000002852
  82   H   :    0.000000335   -0.000002096   -0.000001761
  83   H   :    0.000003045   -0.000004507   -0.000002187
  84   H   :   -0.000001258    0.000003935    0.000004606
  85   H   :    0.000010908    0.000002561    0.000004271
  86   H   :   -0.000002063   -0.000007548   -0.000012528
  87   H   :    0.000004765    0.000005650   -0.000011755
  88   H   :   -0.000007725   -0.000007619   -0.000005756
  89   H   :   -0.000008526    0.000010103   -0.000002797
  90   H   :    0.000003451   -0.000003072   -0.000004349
  91   H   :    0.000002812   -0.000000775   -0.000004977
  92   H   :   -0.000003002    0.000004300   -0.000005903
  93   H   :    0.000001292   -0.000001910    0.000001229
  94   H   :    0.000005041   -0.000001607    0.000006998
  95   H   :   -0.000000313    0.000003558    0.000005913
  96   H   :   -0.000004085    0.000003230   -0.000004026
  97   H   :   -0.000014200   -0.000000560    0.000001678
  98   H   :    0.000002878    0.000000595    0.000000242
  99   H   :    0.000002017    0.000000595    0.000002615
 100   H   :    0.000000486   -0.000000832   -0.000002664
 101   H   :    0.000006214   -0.000005093   -0.000003584
 102   H   :    0.000001898   -0.000007242   -0.000001609
 103   H   :    0.000005880   -0.000014632    0.000002641
 104   H   :   -0.000001377   -0.000003640    0.000001491
 105   H   :   -0.000002983    0.000001337   -0.000005718
 106   H   :   -0.000000597    0.000000619   -0.000000124
 107   H   :    0.000020473    0.000000029   -0.000002957
 108   H   :    0.000009445   -0.000006753   -0.000010719
 109   H   :   -0.000004378    0.000000812   -0.000006343
 110   H   :    0.000008988   -0.000000222   -0.000006001
 111   H   :    0.000000271    0.000000061    0.000002429
 112   H   :   -0.000042306   -0.000033139    0.000026040
 113   H   :   -0.000006708    0.000000537   -0.000004613
 114   H   :   -0.000004317    0.000002565    0.000002153
 115   H   :   -0.000004593    0.000017593   -0.000008203
 116   H   :   -0.000022220   -0.000009221    0.000003769
 117   H   :   -0.000003905   -0.000001818   -0.000002491
 118   H   :   -0.000001073    0.000001617    0.000003199
 119   H   :    0.000000146    0.000008591    0.000000974
 120   H   :    0.000021710    0.000029539   -0.000014968
 121   H   :    0.000002161   -0.000000455   -0.000003736
 122   H   :   -0.000001481    0.000002670    0.000000697
 123   H   :   -0.000006578    0.000001949   -0.000005165
 124   H   :   -0.000006518    0.000000001   -0.000004182
 125   H   :   -0.000003832    0.000013979   -0.000009446
 126   H   :    0.000014774    0.000008380   -0.000008459
 127   H   :   -0.000006039   -0.000004455   -0.000012196
 128   H   :   -0.000004666    0.000007626   -0.000000567
 129   H   :    0.000002429    0.000002727    0.000004672
 130   H   :    0.000007700    0.000000036    0.000008060
 131   H   :    0.000000055   -0.000000379   -0.000001126
 132   H   :    0.000000224    0.000002840    0.000004170
 133   H   :   -0.000004846   -0.000000308    0.000000017
 134   H   :    0.000002155   -0.000000535   -0.000001977
 135   H   :   -0.000000710   -0.000001873    0.000003064
 136   H   :   -0.000001462    0.000000251    0.000001047
 137   H   :   -0.000000015    0.000001651   -0.000002436
 138   H   :    0.000002177   -0.000002143    0.000004686
 139   H   :   -0.000003479   -0.000007868   -0.000002667
 140   H   :    0.000005281   -0.000001697    0.000002539
 141   H   :    0.000000076   -0.000004268   -0.000004740
 142   H   :    0.000007735   -0.000005433   -0.000006419

Difference to translation invariance:
           :   -0.0000294105   -0.0000194244   -0.0001992617

Difference to rotation invariance:
           :    0.0008760718   -0.0004742711    0.0000845250

Norm of the cartesian gradient     ...    0.0001928097
RMS gradient                       ...    0.0000093417
MAX gradient                       ...    0.0000564363

-------
TIMINGS
-------

Total SCF gradient time            ...      163.047 sec

One electron gradient       ....       2.124 sec  (  1.3%)
RI-J Coulomb gradient       ....       7.299 sec  (  4.5%)
COSX gradient               ....      95.659 sec  ( 58.7%)
XC gradient                 ....      46.128 sec  ( 28.3%)
CPCM gradient               ....       6.145 sec  (  3.8%)
   A-Matrix (El+Nuc)        ....       2.936 sec  (  1.8%)
   Potential                ....       3.210 sec  (  2.0%)

Maximum memory used throughout the entire SCFGRAD-calculation: 318.3 MB
------------------------------------------------------------------------------
                         ORCA GEOMETRY RELAXATION STEP
------------------------------------------------------------------------------

Reading the OPT-File                    .... done
Getting information on internals        .... done
Copying old internal coords+grads       .... done
Making the new internal coordinates     .... (new redundants).... done
Validating the new internal coordinates .... (new redundants).... done
Calculating the B-matrix                .... done
Calculating the G,G- and P matrices     .... done
Transforming gradient to internals      .... done
Projecting the internal gradient        .... done
Number of atoms                         .... 142
Number of internal coordinates          .... 719
Current Energy                          .... -2407.417136712 Eh
Current gradient norm                   ....     0.000192810 Eh/bohr
Maximum allowed component of the step   ....  0.300
Current trust radius                    ....  0.300
Updating the Hessian (BFGS)             .... done
Forming the augmented Hessian           .... done
Diagonalizing the augmented Hessian     .... done
Last element of RFO vector              ....  0.999786734
Lowest eigenvalues of augmented Hessian:
 -0.000001025  0.000707711  0.003871334  0.006425924  0.009301475
Length of the computed step             ....  0.020655957
The final length of the internal step   ....  0.020655957
Converting the step to cartesian space:
 Initial RMS(Int)=    0.0007703372
Transforming coordinates:
 Iter   0:  RMS(Cart)=    0.0081542289 RMS(Int)=    0.0007714482
 Iter   1:  RMS(Cart)=    0.0000142966 RMS(Int)=    0.0000037093
 Iter   2:  RMS(Cart)=    0.0000000520 RMS(Int)=    0.0000000052
done
Storing new coordinates                 .... done

                                .--------------------.
          ----------------------|Geometry convergence|-------------------------
          Item                value                   Tolerance       Converged
          ---------------------------------------------------------------------
          Energy change      -0.0000001541            0.0000002000      YES
          RMS gradient        0.0000182300            0.0000080000      NO
          MAX gradient        0.0001285906            0.0000300000      NO
          RMS step            0.0007703372            0.0001000000      NO
          MAX step            0.0179718085            0.0002000000      NO
          ........................................................
          Max(Bonds)      0.0095      Max(Angles)    0.01
          Max(Dihed)        0.13      Max(Improp)    0.00
          ---------------------------------------------------------------------

The optimization has not yet converged - more geometry cycles are needed


    ---------------------------------------------------------------------------
                         Redundant Internal Coordinates
                            (Angstroem and degrees)

        Definition                    Value    dE/dq     Step     New-Value
    ----------------------------------------------------------------------------
     1. B(C   1,O   0)                1.3746 -0.000001  0.0000    1.3746   
     2. B(C   2,C   1)                1.4035 -0.000012  0.0000    1.4035   
     3. B(O   3,C   2)                1.3770 -0.000007 -0.0000    1.3770   
     4. B(C   4,O   3)                1.4357 -0.000002  0.0000    1.4357   
     5. B(C   5,C   2)                1.4008 -0.000010  0.0000    1.4008   
     6. B(O   6,C   5)                1.3767  0.000001  0.0000    1.3767   
     7. B(C   7,O   6)                1.4349 -0.000001 -0.0000    1.4349   
     8. B(C   8,C   1)                1.4073 -0.000018  0.0000    1.4073   
     9. B(C   9,C   8)                1.5162 -0.000024  0.0000    1.5162   
    10. B(C  10,C   8)                1.4132 -0.000029  0.0000    1.4132   
    11. B(C  11,C  10)                1.5246  0.000041 -0.0000    1.5246   
    12. B(C  12,C  11)                1.5173  0.000016 -0.0000    1.5173   
    13. B(C  13,C  12)                1.3486  0.000038 -0.0000    1.3486   
    14. B(C  14,C  13)                1.5115  0.000003 -0.0000    1.5115   
    15. B(C  15,C  13)                1.5214  0.000009 -0.0000    1.5214   
    16. B(C  16,C  15)                1.5560 -0.000002 -0.0000    1.5560   
    17. B(C  17,C  16)                1.5071  0.000002 -0.0000    1.5071   
    18. B(C  18,C  17)                1.3453 -0.000002  0.0000    1.3453   
    19. B(C  19,C  18)                1.5115  0.000004 -0.0000    1.5115   
    20. B(C  20,C  18)                1.5232 -0.000005  0.0000    1.5232   
    21. B(C  21,C  20)                1.5566  0.000010 -0.0000    1.5565   
    22. B(C  22,C  21)                1.5070 -0.000004  0.0000    1.5070   
    23. B(C  23,C  22)                1.3456 -0.000025  0.0000    1.3457   
    24. B(C  24,C  23)                1.5117 -0.000005  0.0000    1.5118   
    25. B(C  25,C  23)                1.5231  0.000017 -0.0000    1.5230   
    26. B(C  26,C  25)                1.5569  0.000023 -0.0000    1.5568   
    27. B(C  27,C  26)                1.5071  0.000002 -0.0000    1.5071   
    28. B(C  28,C  27)                1.3456 -0.000012  0.0000    1.3456   
    29. B(C  29,C  28)                1.5117 -0.000005  0.0000    1.5117   
    30. B(C  30,C  28)                1.5227  0.000013 -0.0000    1.5227   
    31. B(C  31,C  30)                1.5567  0.000020 -0.0000    1.5567   
    32. B(C  32,C  31)                1.5090  0.000005 -0.0000    1.5090   
    33. B(C  33,C  32)                1.3448 -0.000002  0.0000    1.3448   
    34. B(C  34,C  33)                1.5133  0.000003 -0.0000    1.5133   
    35. B(C  35,C  33)                1.5236  0.000007 -0.0000    1.5235   
    36. B(C  36,C  35)                1.5318 -0.000005  0.0000    1.5319   
    37. B(C  37,C  36)                1.5175 -0.000058  0.0000    1.5176   
    38. B(C  38,C  37)                1.3445 -0.000063  0.0000    1.3445   
    39. B(C  39,C  38)                1.5147 -0.000013  0.0000    1.5147   
    40. B(C  40,C  38)                1.5289  0.000015 -0.0000    1.5289   
    41. B(C  41,C  40)                1.5315  0.000010 -0.0000    1.5315   
    42. B(C  42,C  41)                1.5164  0.000046 -0.0000    1.5164   
    43. B(C  43,C  42)                1.3462  0.000043 -0.0000    1.3462   
    44. B(C  44,C  43)                1.5140  0.000008  0.0000    1.5140   
    45. B(C  45,C  43)                1.5233  0.000008 -0.0000    1.5233   
    46. B(C  46,C  45)                1.5541  0.000028 -0.0000    1.5541   
    47. B(C  47,C  46)                1.5074  0.000008 -0.0000    1.5074   
    48. B(C  48,C  47)                1.3442 -0.000001  0.0000    1.3442   
    49. B(C  49,C  48)                1.5234  0.000015 -0.0000    1.5234   
    50. B(C  50,C  49)                1.5446 -0.000001 -0.0000    1.5446   
    51. B(C  51,C  50)                1.5086 -0.000002  0.0000    1.5086   
    52. B(C  52,C  51)                1.3446 -0.000008  0.0000    1.3446   
    53. B(C  53,C  52)                1.5111 -0.000002  0.0000    1.5111   
    54. B(C  54,C  52)                1.5129  0.000001 -0.0000    1.5129   
    55. B(H  55,C  54)                1.0998 -0.000002  0.0000    1.0998   
    56. B(C  56,C  48)                1.5132 -0.000015  0.0000    1.5132   
    57. B(C  57,C  10)                1.4084  0.000064 -0.0000    1.4083   
    58. B(C  57,C   5)                1.4036  0.000017 -0.0000    1.4036   
    59. B(O  58,C  57)                1.3768 -0.000027  0.0000    1.3768   
    60. B(H  59,C   4)                1.0929  0.000002 -0.0000    1.0929   
    61. B(H  60,C   4)                1.0973  0.000002 -0.0000    1.0973   
    62. B(H  61,C   4)                1.0949  0.000001 -0.0000    1.0949   
    63. B(H  62,C   7)                1.0929 -0.000001  0.0000    1.0929   
    64. B(H  63,C   7)                1.0951  0.000000  0.0000    1.0951   
    65. B(H  64,C   7)                1.0974  0.000000 -0.0000    1.0974   
    66. B(H  65,C   9)                1.0997  0.000001  0.0000    1.0997   
    67. B(H  66,C   9)                1.0898  0.000008 -0.0000    1.0898   
    68. B(H  67,C   9)                1.0990 -0.000012  0.0000    1.0990   
    69. B(H  68,C  11)                1.0940  0.000013 -0.0000    1.0940   
    70. B(H  69,C  11)                1.0977 -0.000001  0.0000    1.0977   
    71. B(H  70,C  12)                1.0910 -0.000003  0.0000    1.0910   
    72. B(H  71,C  14)                1.0951 -0.000000 -0.0000    1.0951   
    73. B(H  72,C  14)                1.0982 -0.000002  0.0000    1.0982   
    74. B(H  73,C  14)                1.0990 -0.000004  0.0000    1.0990   
    75. B(H  74,C  15)                1.0979 -0.000003  0.0000    1.0979   
    76. B(H  75,C  15)                1.0970  0.000001 -0.0000    1.0970   
    77. B(H  76,C  16)                1.0995  0.000000 -0.0000    1.0995   
    78. B(H  77,C  16)                1.0953 -0.000005  0.0000    1.0953   
    79. B(H  78,C  17)                1.0923 -0.000002  0.0000    1.0923   
    80. B(H  79,C  19)                1.0932  0.000001 -0.0000    1.0932   
    81. B(H  80,C  19)                1.0978 -0.000003  0.0000    1.0978   
    82. B(H  81,C  19)                1.0997  0.000002 -0.0000    1.0997   
    83. B(H  82,C  20)                1.0976  0.000000 -0.0000    1.0976   
    84. B(H  83,C  20)                1.0984 -0.000000  0.0000    1.0984   
    85. B(H  84,C  21)                1.1002 -0.000008  0.0000    1.1002   
    86. B(H  85,C  21)                1.0958  0.000011 -0.0000    1.0958   
    87. B(H  86,C  22)                1.0922 -0.000002  0.0000    1.0922   
    88. B(H  87,C  24)                1.0931  0.000011 -0.0000    1.0931   
    89. B(H  88,C  24)                1.0976 -0.000011  0.0000    1.0976   
    90. B(H  89,C  24)                1.0997  0.000003 -0.0000    1.0997   
    91. B(H  90,C  25)                1.0977 -0.000001  0.0000    1.0977   
    92. B(H  91,C  25)                1.0985 -0.000001  0.0000    1.0985   
    93. B(H  92,C  26)                1.1001 -0.000000 -0.0000    1.1001   
    94. B(H  93,C  26)                1.0959  0.000006 -0.0000    1.0959   
    95. B(H  94,C  27)                1.0921 -0.000005  0.0000    1.0921   
    96. B(H  95,C  29)                1.0932  0.000005 -0.0000    1.0932   
    97. B(H  96,C  29)                1.0976 -0.000014  0.0000    1.0976   
    98. B(H  97,C  29)                1.0998  0.000002 -0.0000    1.0998   
    99. B(H  98,C  30)                1.0977 -0.000002  0.0000    1.0977   
   100. B(H  99,C  30)                1.0985  0.000000 -0.0000    1.0985   
   101. B(H 100,C  31)                1.0998 -0.000003  0.0000    1.0998   
   102. B(H 101,C  31)                1.0956  0.000007 -0.0000    1.0956   
   103. B(H 102,C  32)                1.0885 -0.000016  0.0000    1.0885   
   104. B(H 103,C  34)                1.0926  0.000004 -0.0000    1.0926   
   105. B(H 104,C  34)                1.0993 -0.000004  0.0000    1.0993   
   106. B(H 105,C  34)                1.0994 -0.000002  0.0000    1.0994   
   107. B(H 106,C  35)                1.0999  0.000012 -0.0000    1.0999   
   108. B(H 107,C  35)                1.1001  0.000014 -0.0000    1.1001   
   109. B(H 108,C  36)                1.1017 -0.000000  0.0000    1.1018   
   110. B(H 109,C  36)                1.1011 -0.000003 -0.0000    1.1011   
   111. B(H 110,C  37)                1.0897 -0.000002  0.0000    1.0897   
   112. B(H 111,C  39)                1.0876  0.000059 -0.0000    1.0876   
   113. B(H 112,C  39)                1.0996 -0.000006  0.0000    1.0996   
   114. B(H 113,C  39)                1.0996 -0.000006  0.0000    1.0996   
   115. B(H 114,C  40)                1.1000 -0.000005 -0.0000    1.1000   
   116. B(H 115,C  40)                1.1001 -0.000010  0.0000    1.1001   
   117. B(H 116,C  41)                1.1015  0.000000  0.0000    1.1015   
   118. B(H 117,C  41)                1.1013 -0.000003 -0.0000    1.1013   
   119. B(H 118,C  42)                1.0931  0.000004 -0.0000    1.0931   
   120. B(H 119,C  44)                1.0879 -0.000037  0.0000    1.0880   
   121. B(H 120,C  44)                1.0988 -0.000001  0.0000    1.0988   
   122. B(H 121,C  44)                1.0993 -0.000003 -0.0000    1.0993   
   123. B(H 122,C  45)                1.0969  0.000008 -0.0000    1.0969   
   124. B(H 123,C  45)                1.1013 -0.000001 -0.0000    1.1013   
   125. B(H 124,C  46)                1.0948  0.000014 -0.0000    1.0947   
   126. B(H 125,C  46)                1.1002  0.000006 -0.0000    1.1002   
   127. B(H 126,C  47)                1.0891 -0.000004  0.0000    1.0891   
   128. B(H 127,C  49)                1.1023  0.000006 -0.0000    1.1023   
   129. B(H 128,C  49)                1.1009  0.000005 -0.0000    1.1009   
   130. B(H 129,H 114)                4.9756 -0.000009  0.0095    4.9851   
   131. B(H 129,C  50)                1.1005 -0.000014  0.0000    1.1005   
   132. B(H 130,C  50)                1.0948 -0.000001  0.0000    1.0948   
   133. B(H 131,C  51)                1.0907 -0.000003 -0.0000    1.0907   
   134. B(H 132,C  53)                1.0929  0.000004 -0.0000    1.0929   
   135. B(H 133,C  53)                1.0994  0.000000 -0.0000    1.0994   
   136. B(H 134,C  53)                1.0995  0.000003 -0.0000    1.0995   
   137. B(H 135,C  54)                1.0953 -0.000002  0.0000    1.0953   
   138. B(H 136,C  54)                1.0998 -0.000003  0.0000    1.0998   
   139. B(H 137,C  56)                1.0926 -0.000002  0.0000    1.0926   
   140. B(H 138,C  56)                1.0995 -0.000009  0.0000    1.0995   
   141. B(H 139,C  56)                1.0993 -0.000006  0.0000    1.0994   
   142. B(H 140,O   0)                0.9708  0.000005  0.0000    0.9708   
   143. B(H 141,O  58)                0.9782  0.000011  0.0000    0.9782   
   144. A(C   1,O   0,H 140)          109.59  0.000001    0.00    109.59   
   145. A(O   0,C   1,C   8)          122.63 -0.000008    0.00    122.63   
   146. A(O   0,C   1,C   2)          115.96  0.000007    0.00    115.96   
   147. A(C   2,C   1,C   8)          121.41  0.000001   -0.00    121.41   
   148. A(C   1,C   2,C   5)          119.53 -0.000001   -0.00    119.53   
   149. A(O   3,C   2,C   5)          119.51  0.000006   -0.00    119.51   
   150. A(C   1,C   2,O   3)          120.85 -0.000005    0.00    120.85   
   151. A(C   2,O   3,C   4)          114.89 -0.000001    0.00    114.90   
   152. A(H  60,C   4,H  61)          109.60 -0.000000    0.00    109.60   
   153. A(H  59,C   4,H  60)          109.41 -0.000001   -0.00    109.41   
   154. A(O   3,C   4,H  61)          111.18  0.000003   -0.00    111.18   
   155. A(O   3,C   4,H  59)          106.18 -0.000001   -0.00    106.18   
   156. A(O   3,C   4,H  60)          110.82 -0.000000   -0.00    110.82   
   157. A(H  59,C   4,H  61)          109.57 -0.000000    0.00    109.57   
   158. A(O   6,C   5,C  57)          121.04 -0.000011   -0.00    121.04   
   159. A(C   2,C   5,C  57)          119.52  0.000006    0.00    119.52   
   160. A(C   2,C   5,O   6)          119.37  0.000005    0.00    119.37   
   161. A(C   5,O   6,C   7)          114.98 -0.000003   -0.00    114.98   
   162. A(H  62,C   7,H  64)          109.40  0.000001   -0.00    109.40   
   163. A(O   6,C   7,H  63)          111.25  0.000002   -0.00    111.25   
   164. A(H  62,C   7,H  63)          109.52  0.000000   -0.00    109.52   
   165. A(O   6,C   7,H  62)          106.22 -0.000002    0.00    106.22   
   166. A(H  63,C   7,H  64)          109.52 -0.000001   -0.00    109.52   
   167. A(O   6,C   7,H  64)          110.87 -0.000000    0.00    110.87   
   168. A(C   9,C   8,C  10)          123.92 -0.000040    0.00    123.92   
   169. A(C   1,C   8,C  10)          118.99  0.000029   -0.00    118.99   
   170. A(C   1,C   8,C   9)          117.09  0.000011   -0.00    117.09   
   171. A(C   8,C   9,H  66)          112.94 -0.000009    0.00    112.94   
   172. A(C   8,C   9,H  65)          111.63  0.000009   -0.00    111.63   
   173. A(H  66,C   9,H  67)          106.64  0.000005    0.00    106.64   
   174. A(H  65,C   9,H  67)          107.23  0.000001    0.00    107.23   
   175. A(H  65,C   9,H  66)          107.02  0.000005   -0.00    107.01   
   176. A(C   8,C   9,H  67)          111.06 -0.000010    0.00    111.06   
   177. A(C   8,C  10,C  11)          123.66 -0.000105    0.01    123.67   
   178. A(C  11,C  10,C  57)          117.06  0.000129   -0.01    117.05   
   179. A(C   8,C  10,C  57)          119.27 -0.000024    0.00    119.28   
   180. A(C  10,C  11,C  12)          113.01  0.000030   -0.00    113.01   
   181. A(C  12,C  11,H  68)          108.98 -0.000021   -0.00    108.98   
   182. A(C  10,C  11,H  69)          108.75  0.000003   -0.00    108.75   
   183. A(C  10,C  11,H  68)          110.22 -0.000026    0.00    110.23   
   184. A(C  12,C  11,H  69)          110.08  0.000009   -0.00    110.08   
   185. A(H  68,C  11,H  69)          105.53  0.000003    0.00    105.54   
   186. A(C  11,C  12,H  70)          114.69 -0.000029    0.00    114.69   
   187. A(C  11,C  12,C  13)          127.36  0.000060   -0.00    127.35   
   188. A(C  13,C  12,H  70)          117.95 -0.000030    0.00    117.96   
   189. A(C  12,C  13,C  15)          123.70  0.000060   -0.00    123.70   
   190. A(C  12,C  13,C  14)          120.42 -0.000027    0.00    120.42   
   191. A(C  14,C  13,C  15)          115.87 -0.000034    0.00    115.88   
   192. A(C  13,C  14,H  72)          110.78  0.000003   -0.00    110.78   
   193. A(H  71,C  14,H  72)          108.45 -0.000003    0.00    108.45   
   194. A(H  72,C  14,H  73)          106.39 -0.000002    0.00    106.39   
   195. A(H  71,C  14,H  73)          108.38  0.000001   -0.00    108.38   
   196. A(C  13,C  14,H  71)          112.00  0.000001    0.00    112.00   
   197. A(C  13,C  14,H  73)          110.65 -0.000001    0.00    110.65   
   198. A(C  13,C  15,H  74)          110.18  0.000018   -0.00    110.17   
   199. A(C  13,C  15,H  75)          108.95 -0.000004    0.00    108.96   
   200. A(C  13,C  15,C  16)          114.75 -0.000026   -0.00    114.75   
   201. A(H  74,C  15,H  75)          106.54 -0.000006    0.00    106.54   
   202. A(C  16,C  15,H  75)          108.49  0.000007    0.00    108.49   
   203. A(C  16,C  15,H  74)          107.61  0.000013   -0.00    107.61   
   204. A(C  15,C  16,H  77)          107.62  0.000010    0.00    107.62   
   205. A(H  76,C  16,H  77)          106.48 -0.000006   -0.00    106.48   
   206. A(C  17,C  16,H  76)          108.75  0.000000   -0.00    108.75   
   207. A(C  15,C  16,H  76)          107.96  0.000017   -0.00    107.95   
   208. A(C  15,C  16,C  17)          114.58 -0.000042    0.00    114.58   
   209. A(C  17,C  16,H  77)          111.11  0.000024   -0.00    111.11   
   210. A(C  18,C  17,H  78)          116.91 -0.000027    0.00    116.91   
   211. A(C  16,C  17,C  18)          128.56  0.000049    0.00    128.56   
   212. A(C  16,C  17,H  78)          114.52 -0.000023   -0.00    114.52   
   213. A(C  19,C  18,C  20)          115.55  0.000018    0.00    115.55   
   214. A(C  17,C  18,C  19)          124.74  0.000032   -0.00    124.74   
   215. A(C  17,C  18,C  20)          119.70 -0.000050   -0.00    119.70   
   216. A(C  18,C  19,H  79)          113.39  0.000006   -0.00    113.39   
   217. A(H  79,C  19,H  81)          107.95 -0.000002    0.00    107.95   
   218. A(H  80,C  19,H  81)          106.21  0.000000    0.00    106.21   
   219. A(C  18,C  19,H  80)          110.73 -0.000003    0.00    110.73   
   220. A(H  79,C  19,H  80)          108.02 -0.000001    0.00    108.02   
   221. A(C  18,C  19,H  81)          110.24 -0.000001   -0.00    110.24   
   222. A(C  18,C  20,H  83)          109.62  0.000006    0.00    109.62   
   223. A(C  18,C  20,H  82)          109.36 -0.000007   -0.00    109.35   
   224. A(C  21,C  20,H  82)          107.06  0.000001   -0.00    107.06   
   225. A(C  18,C  20,C  21)          115.14 -0.000002    0.00    115.14   
   226. A(C  21,C  20,H  83)          108.49  0.000003   -0.00    108.49   
   227. A(H  82,C  20,H  83)          106.84 -0.000000    0.00    106.84   
   228. A(C  20,C  21,C  22)          115.34  0.000022    0.00    115.34   
   229. A(C  20,C  21,H  85)          107.67 -0.000004    0.00    107.67   
   230. A(H  84,C  21,H  85)          106.46  0.000002    0.00    106.46   
   231. A(C  22,C  21,H  85)          110.90 -0.000012   -0.00    110.90   
   232. A(C  22,C  21,H  84)          108.66 -0.000003    0.00    108.66   
   233. A(C  20,C  21,H  84)          107.42 -0.000006   -0.00    107.41   
   234. A(C  21,C  22,C  23)          128.52 -0.000044   -0.00    128.52   
   235. A(C  23,C  22,H  86)          116.87  0.000019    0.00    116.87   
   236. A(C  21,C  22,H  86)          114.61  0.000024   -0.00    114.61   
   237. A(C  24,C  23,C  25)          115.59 -0.000010   -0.00    115.59   
   238. A(C  22,C  23,C  25)          119.78  0.000039    0.00    119.78   
   239. A(C  22,C  23,C  24)          124.63 -0.000028   -0.00    124.63   
   240. A(C  23,C  24,H  89)          110.26  0.000010   -0.00    110.26   
   241. A(H  88,C  24,H  89)          106.21  0.000001   -0.00    106.20   
   242. A(H  87,C  24,H  89)          107.96 -0.000001   -0.00    107.96   
   243. A(H  87,C  24,H  88)          107.97  0.000004   -0.00    107.97   
   244. A(C  23,C  24,H  88)          110.80 -0.000014    0.00    110.80   
   245. A(C  23,C  24,H  87)          113.34 -0.000000   -0.00    113.34   
   246. A(C  23,C  25,C  26)          115.30 -0.000012    0.00    115.31   
   247. A(H  90,C  25,H  91)          106.84 -0.000005    0.00    106.84   
   248. A(C  26,C  25,H  91)          108.41  0.000001   -0.00    108.41   
   249. A(C  23,C  25,H  91)          109.60 -0.000003   -0.00    109.60   
   250. A(C  26,C  25,H  90)          107.03  0.000012   -0.00    107.03   
   251. A(C  23,C  25,H  90)          109.31  0.000007   -0.00    109.31   
   252. A(H  92,C  26,H  93)          106.45 -0.000005    0.00    106.46   
   253. A(C  27,C  26,H  93)          110.83  0.000008    0.00    110.84   
   254. A(C  25,C  26,H  93)          107.62  0.000011   -0.00    107.62   
   255. A(C  27,C  26,H  92)          108.73  0.000003    0.00    108.73   
   256. A(C  25,C  26,H  92)          107.45  0.000015    0.00    107.45   
   257. A(C  25,C  26,C  27)          115.35 -0.000031   -0.00    115.35   
   258. A(C  28,C  27,H  94)          116.85 -0.000002   -0.00    116.85   
   259. A(C  26,C  27,H  94)          114.66 -0.000002   -0.00    114.66   
   260. A(C  26,C  27,C  28)          128.49  0.000004    0.00    128.50   
   261. A(C  29,C  28,C  30)          115.52  0.000022   -0.00    115.52   
   262. A(C  27,C  28,C  30)          119.80 -0.000008   -0.00    119.80   
   263. A(C  27,C  28,C  29)          124.68 -0.000015    0.00    124.69   
   264. A(H  96,C  29,H  97)          106.20  0.000000    0.00    106.20   
   265. A(H  95,C  29,H  97)          107.96  0.000000   -0.00    107.96   
   266. A(C  28,C  29,H  97)          110.26  0.000007   -0.00    110.26   
   267. A(H  95,C  29,H  96)          108.03  0.000003    0.00    108.03   
   268. A(C  28,C  29,H  96)          110.73 -0.000006    0.00    110.73   
   269. A(C  28,C  29,H  95)          113.36 -0.000004    0.00    113.36   
   270. A(H  98,C  30,H  99)          106.84 -0.000003    0.00    106.84   
   271. A(C  31,C  30,H  99)          108.44  0.000009    0.00    108.45   
   272. A(C  28,C  30,H  99)          109.59  0.000007    0.00    109.59   
   273. A(C  31,C  30,H  98)          107.06  0.000003   -0.00    107.06   
   274. A(C  28,C  30,H  98)          109.38  0.000003   -0.00    109.38   
   275. A(C  28,C  30,C  31)          115.19 -0.000018   -0.00    115.19   
   276. A(C  30,C  31,H 101)          107.61  0.000004    0.00    107.61   
   277. A(H 100,C  31,H 101)          106.41  0.000001    0.00    106.41   
   278. A(C  32,C  31,H 101)          111.09 -0.000009    0.00    111.09   
   279. A(C  32,C  31,H 100)          108.49 -0.000006    0.00    108.49   
   280. A(C  30,C  31,H 100)          107.46 -0.000009   -0.00    107.46   
   281. A(C  30,C  31,C  32)          115.37  0.000019   -0.00    115.37   
   282. A(C  33,C  32,H 102)          117.98 -0.000005    0.00    117.98   
   283. A(C  31,C  32,H 102)          114.07  0.000004   -0.00    114.07   
   284. A(C  31,C  32,C  33)          127.95  0.000001    0.00    127.95   
   285. A(C  34,C  33,C  35)          112.48  0.000003   -0.00    112.48   
   286. A(C  32,C  33,C  35)          123.38 -0.000008    0.00    123.38   
   287. A(C  32,C  33,C  34)          124.14  0.000004   -0.00    124.14   
   288. A(H 104,C  34,H 105)          106.30  0.000001    0.00    106.30   
   289. A(C  33,C  34,H 105)          110.68  0.000002   -0.00    110.68   
   290. A(H 103,C  34,H 105)          107.99 -0.000001   -0.00    107.99   
   291. A(H 103,C  34,H 104)          107.74 -0.000001    0.00    107.74   
   292. A(C  33,C  34,H 104)          110.41 -0.000006    0.00    110.41   
   293. A(C  33,C  34,H 103)          113.42  0.000005   -0.00    113.42   
   294. A(C  36,C  35,H 106)          109.83 -0.000011   -0.00    109.83   
   295. A(C  36,C  35,H 107)          109.59  0.000011    0.00    109.59   
   296. A(H 106,C  35,H 107)          105.27 -0.000005    0.00    105.28   
   297. A(C  33,C  35,H 107)          107.44 -0.000005    0.00    107.44   
   298. A(C  33,C  35,H 106)          107.46  0.000021   -0.00    107.46   
   299. A(C  33,C  35,C  36)          116.63 -0.000010    0.00    116.63   
   300. A(H 108,C  36,H 109)          104.24 -0.000011   -0.00    104.24   
   301. A(C  37,C  36,H 109)          106.34  0.000017    0.00    106.34   
   302. A(C  35,C  36,H 109)          108.34  0.000039   -0.00    108.34   
   303. A(C  37,C  36,H 108)          106.82  0.000040   -0.00    106.82   
   304. A(C  35,C  36,H 108)          108.74  0.000020   -0.00    108.73   
   305. A(C  35,C  36,C  37)          121.11 -0.000095    0.01    121.12   
   306. A(C  38,C  37,H 110)          115.71  0.000055   -0.00    115.70   
   307. A(C  36,C  37,H 110)          109.38  0.000053   -0.00    109.38   
   308. A(C  36,C  37,C  38)          134.91 -0.000108    0.01    134.92   
   309. A(C  39,C  38,C  40)          110.84  0.000069   -0.01    110.84   
   310. A(C  37,C  38,C  40)          121.91  0.000029    0.00    121.91   
   311. A(C  37,C  38,C  39)          127.25 -0.000099    0.01    127.26   
   312. A(H 112,C  39,H 113)          106.10  0.000003   -0.00    106.10   
   313. A(H 111,C  39,H 113)          107.94  0.000006   -0.00    107.94   
   314. A(C  38,C  39,H 113)          110.22  0.000005   -0.00    110.21   
   315. A(H 111,C  39,H 112)          107.87  0.000007   -0.00    107.87   
   316. A(C  38,C  39,H 112)          110.04 -0.000002    0.00    110.04   
   317. A(C  38,C  39,H 111)          114.32 -0.000018    0.00    114.32   
   318. A(C  41,C  40,H 115)          109.41  0.000021   -0.00    109.41   
   319. A(H 114,C  40,H 115)          105.23  0.000005   -0.00    105.23   
   320. A(C  38,C  40,H 115)          107.16 -0.000015    0.01    107.17   
   321. A(C  41,C  40,H 114)          109.53 -0.000016    0.01    109.53   
   322. A(C  38,C  40,H 114)          107.42  0.000021   -0.01    107.41   
   323. A(C  38,C  40,C  41)          117.39 -0.000012    0.00    117.39   
   324. A(C  40,C  41,H 117)          108.67 -0.000020   -0.00    108.67   
   325. A(H 116,C  41,H 117)          104.31  0.000009    0.00    104.31   
   326. A(C  42,C  41,H 117)          106.61 -0.000033   -0.00    106.61   
   327. A(C  42,C  41,H 116)          106.57 -0.000026    0.01    106.58   
   328. A(C  40,C  41,H 116)          108.75 -0.000034    0.00    108.75   
   329. A(C  40,C  41,C  42)          120.75  0.000095   -0.01    120.74   
   330. A(C  43,C  42,H 118)          114.70 -0.000067    0.00    114.70   
   331. A(C  41,C  42,H 118)          109.96 -0.000060    0.01    109.97   
   332. A(C  41,C  42,C  43)          135.34  0.000126   -0.01    135.33   
   333. A(C  44,C  43,C  45)          113.69 -0.000022    0.00    113.69   
   334. A(C  42,C  43,C  45)          118.73 -0.000078    0.01    118.74   
   335. A(C  42,C  43,C  44)          127.57  0.000100   -0.01    127.56   
   336. A(H 120,C  44,H 121)          106.16 -0.000002    0.00    106.16   
   337. A(C  43,C  44,H 121)          109.95 -0.000005    0.00    109.95   
   338. A(H 119,C  44,H 121)          107.97 -0.000005   -0.00    107.97   
   339. A(H 119,C  44,H 120)          107.59 -0.000007   -0.00    107.59   
   340. A(C  43,C  44,H 120)          110.90 -0.000001    0.00    110.90   
   341. A(C  43,C  44,H 119)          113.94  0.000019   -0.00    113.93   
   342. A(C  43,C  45,C  46)          115.43  0.000019   -0.00    115.43   
   343. A(H 122,C  45,H 123)          106.90 -0.000000    0.00    106.90   
   344. A(C  46,C  45,H 123)          107.28 -0.000012   -0.00    107.28   
   345. A(C  43,C  45,H 123)          108.69  0.000004   -0.01    108.69   
   346. A(C  46,C  45,H 122)          108.44  0.000006    0.00    108.44   
   347. A(C  43,C  45,H 122)          109.74 -0.000019    0.01    109.75   
   348. A(C  45,C  46,C  47)          113.36  0.000014    0.00    113.37   
   349. A(H 124,C  46,H 125)          106.00 -0.000001    0.00    106.00   
   350. A(C  47,C  46,H 125)          109.12 -0.000009   -0.00    109.12   
   351. A(C  45,C  46,H 125)          108.71  0.000002   -0.01    108.70   
   352. A(C  47,C  46,H 124)          111.44 -0.000001   -0.00    111.44   
   353. A(C  45,C  46,H 124)          107.92 -0.000006    0.00    107.93   
   354. A(C  46,C  47,C  48)          128.44  0.000023   -0.01    128.43   
   355. A(C  48,C  47,H 126)          117.81 -0.000004    0.00    117.81   
   356. A(C  46,C  47,H 126)          113.75 -0.000018    0.01    113.75   
   357. A(C  47,C  48,C  49)          123.13 -0.000001    0.00    123.13   
   358. A(C  49,C  48,C  56)          112.49  0.000009   -0.00    112.49   
   359. A(C  47,C  48,C  56)          124.36 -0.000008    0.00    124.36   
   360. A(C  48,C  49,C  50)          118.77  0.000000    0.00    118.77   
   361. A(H 127,C  49,H 128)          104.82 -0.000001    0.00    104.82   
   362. A(C  50,C  49,H 128)          108.29 -0.000008    0.00    108.29   
   363. A(C  48,C  49,H 128)          108.23  0.000003    0.00    108.23   
   364. A(C  50,C  49,H 127)          108.40  0.000006   -0.00    108.40   
   365. A(C  48,C  49,H 127)          107.47 -0.000001   -0.00    107.47   
   366. A(C  49,C  50,C  51)          113.63 -0.000023    0.01    113.64   
   367. A(C  51,C  50,H 130)          110.60  0.000006   -0.00    110.60   
   368. A(C  49,C  50,H 130)          107.65  0.000007   -0.00    107.65   
   369. A(C  51,C  50,H 129)          109.82  0.000004   -0.00    109.82   
   370. A(C  49,C  50,H 129)          109.09  0.000011   -0.00    109.08   
   371. A(H 129,C  50,H 130)          105.73 -0.000003   -0.00    105.73   
   372. A(C  50,C  51,C  52)          128.38  0.000012   -0.00    128.38   
   373. A(C  52,C  51,H 131)          116.88 -0.000010    0.00    116.88   
   374. A(C  50,C  51,H 131)          114.73 -0.000002    0.00    114.73   
   375. A(C  51,C  52,C  54)          120.57 -0.000008    0.00    120.57   
   376. A(C  51,C  52,C  53)          125.32  0.000012   -0.00    125.32   
   377. A(C  53,C  52,C  54)          114.12 -0.000004    0.00    114.12   
   378. A(H 133,C  53,H 134)          106.24  0.000001    0.00    106.24   
   379. A(H 132,C  53,H 134)          107.87 -0.000001    0.00    107.87   
   380. A(C  52,C  53,H 134)          110.48  0.000001   -0.00    110.48   
   381. A(H 132,C  53,H 133)          107.96  0.000001    0.00    107.96   
   382. A(C  52,C  53,H 133)          110.45 -0.000006    0.00    110.46   
   383. A(C  52,C  53,H 132)          113.53  0.000003   -0.00    113.52   
   384. A(H 135,C  54,H 136)          108.16  0.000000   -0.00    108.16   
   385. A(H  55,C  54,H 136)          106.27 -0.000001    0.00    106.27   
   386. A(C  52,C  54,H 136)          111.05 -0.000000   -0.00    111.05   
   387. A(H  55,C  54,H 135)          108.18 -0.000001    0.00    108.18   
   388. A(C  52,C  54,H 135)          111.93 -0.000000    0.00    111.93   
   389. A(C  52,C  54,H  55)          111.02  0.000002    0.00    111.02   
   390. A(H 138,C  56,H 139)          106.26  0.000001   -0.00    106.26   
   391. A(H 137,C  56,H 139)          107.87  0.000004   -0.00    107.87   
   392. A(C  48,C  56,H 139)          110.41  0.000003   -0.00    110.41   
   393. A(H 137,C  56,H 138)          107.90  0.000001    0.00    107.91   
   394. A(C  48,C  56,H 138)          110.57 -0.000002    0.00    110.57   
   395. A(C  48,C  56,H 137)          113.51 -0.000006    0.00    113.52   
   396. A(C  10,C  57,O  58)          122.02  0.000064   -0.00    122.02   
   397. A(C   5,C  57,O  58)          116.74 -0.000052    0.00    116.75   
   398. A(C   5,C  57,C  10)          121.22 -0.000012   -0.00    121.22   
   399. A(C  57,O  58,H 141)          108.26 -0.000000    0.00    108.26   
   400. D(C   2,C   1,O   0,H 140)   -173.69 -0.000006   -0.01   -173.69   
   401. D(C   8,C   1,O   0,H 140)      6.74  0.000002   -0.01      6.73   
   402. D(C   5,C   2,C   1,C   8)      1.74 -0.000003    0.00      1.75   
   403. D(C   5,C   2,C   1,O   0)   -177.84  0.000005   -0.01   -177.84   
   404. D(O   3,C   2,C   1,C   8)    177.88 -0.000002    0.00    177.88   
   405. D(O   3,C   2,C   1,O   0)     -1.70  0.000006   -0.01     -1.71   
   406. D(C   4,O   3,C   2,C   1)     75.81  0.000005   -0.03     75.78   
   407. D(C   4,O   3,C   2,C   5)   -108.05  0.000005   -0.03   -108.09   
   408. D(H  60,C   4,O   3,C   2)     60.00  0.000005   -0.04     59.96   
   409. D(H  59,C   4,O   3,C   2)    178.73  0.000003   -0.04    178.69   
   410. D(H  61,C   4,O   3,C   2)    -62.16  0.000003   -0.04    -62.20   
   411. D(O   6,C   5,C   2,O   3)     -0.22  0.000000    0.00     -0.22   
   412. D(O   6,C   5,C   2,C   1)    175.97  0.000001    0.00    175.97   
   413. D(C  57,C   5,C   2,C   1)     -0.97  0.000005   -0.01     -0.98   
   414. D(C  57,C   5,C   2,O   3)   -177.16  0.000005   -0.01   -177.17   
   415. D(C   7,O   6,C   5,C   2)    107.51  0.000005   -0.03    107.48   
   416. D(C   7,O   6,C   5,C  57)    -75.60  0.000001   -0.02    -75.61   
   417. D(H  62,C   7,O   6,C   5)   -178.63 -0.000001    0.01   -178.62   
   418. D(H  63,C   7,O   6,C   5)     62.26 -0.000001    0.01     62.27   
   419. D(H  64,C   7,O   6,C   5)    -59.88 -0.000001    0.01    -59.87   
   420. D(C  10,C   8,C   1,O   0)    179.30 -0.000013    0.01    179.32   
   421. D(C  10,C   8,C   1,C   2)     -0.25 -0.000004    0.00     -0.24   
   422. D(C   9,C   8,C   1,C   2)   -179.99  0.000003   -0.01   -180.00   
   423. D(C   9,C   8,C   1,O   0)     -0.44 -0.000006    0.00     -0.44   
   424. D(H  67,C   9,C   8,C  10)   -125.30  0.000008   -0.01   -125.31   
   425. D(H  66,C   9,C   8,C  10)     -5.55  0.000001   -0.01     -5.56   
   426. D(H  65,C   9,C   8,C  10)    115.09  0.000007   -0.01    115.08   
   427. D(H  65,C   9,C   8,C   1)    -65.18  0.000000    0.00    -65.18   
   428. D(H  66,C   9,C   8,C   1)    174.18 -0.000006    0.01    174.18   
   429. D(H  67,C   9,C   8,C   1)     54.43  0.000001    0.00     54.43   
   430. D(C  11,C  10,C   8,C   1)    177.23  0.000012   -0.01    177.22   
   431. D(C  57,C  10,C   8,C   1)     -1.98  0.000010   -0.01     -1.99   
   432. D(C  11,C  10,C   8,C   9)     -3.04  0.000004    0.00     -3.04   
   433. D(C  57,C  10,C   8,C   9)    177.74  0.000003    0.00    177.75   
   434. D(H  69,C  11,C  10,C   8)   -120.14  0.000002    0.04   -120.10   
   435. D(C  12,C  11,C  10,C  57)    -63.46 -0.000032    0.04    -63.42   
   436. D(H  69,C  11,C  10,C  57)     59.09  0.000002    0.04     59.13   
   437. D(H  68,C  11,C  10,C   8)     -4.89 -0.000008    0.04     -4.85   
   438. D(H  68,C  11,C  10,C  57)    174.34 -0.000007    0.04    174.38   
   439. D(C  12,C  11,C  10,C   8)    117.31 -0.000032    0.05    117.36   
   440. D(H  70,C  12,C  11,H  69)   -168.61 -0.000007    0.01   -168.60   
   441. D(H  70,C  12,C  11,H  68)     76.10 -0.000004    0.01     76.11   
   442. D(C  13,C  12,C  11,H  68)   -103.63  0.000006    0.00   -103.62   
   443. D(C  13,C  12,C  11,H  69)     11.67  0.000003    0.00     11.67   
   444. D(C  13,C  12,C  11,C  10)    133.48  0.000034   -0.00    133.47   
   445. D(H  70,C  12,C  11,C  10)    -46.80  0.000024    0.00    -46.80   
   446. D(C  15,C  13,C  12,H  70)   -178.80  0.000026   -0.02   -178.82   
   447. D(C  15,C  13,C  12,C  11)      0.92  0.000015   -0.02      0.91   
   448. D(C  14,C  13,C  12,C  11)   -179.88  0.000002    0.00   -179.88   
   449. D(C  14,C  13,C  12,H  70)      0.40  0.000013   -0.00      0.40   
   450. D(H  73,C  14,C  13,C  12)    119.88  0.000007   -0.02    119.86   
   451. D(H  73,C  14,C  13,C  15)    -60.86 -0.000004   -0.00    -60.87   
   452. D(H  72,C  14,C  13,C  15)     56.88 -0.000004   -0.00     56.87   
   453. D(H  71,C  14,C  13,C  15)    178.10 -0.000005   -0.00    178.09   
   454. D(H  72,C  14,C  13,C  12)   -122.38  0.000007   -0.02   -122.40   
   455. D(H  71,C  14,C  13,C  12)     -1.16  0.000006   -0.02     -1.18   
   456. D(H  75,C  15,C  13,C  12)   -159.26 -0.000009   -0.02   -159.28   
   457. D(H  74,C  15,C  13,C  14)    138.05  0.000004   -0.03    138.02   
   458. D(C  16,C  15,C  13,C  14)   -100.33  0.000015   -0.04   -100.37   
   459. D(H  74,C  15,C  13,C  12)    -42.72 -0.000008   -0.02    -42.73   
   460. D(C  16,C  15,C  13,C  12)     78.90  0.000003   -0.02     78.88   
   461. D(H  75,C  15,C  13,C  14)     21.51  0.000003   -0.04     21.48   
   462. D(C  17,C  16,C  15,C  13)     57.98 -0.000028    0.04     58.02   
   463. D(H  77,C  16,C  15,H  75)     60.00 -0.000001    0.04     60.04   
   464. D(H  77,C  16,C  15,H  74)    -54.90 -0.000005    0.04    -54.87   
   465. D(H  76,C  16,C  15,H  74)     59.66  0.000001    0.04     59.70   
   466. D(H  77,C  16,C  15,C  13)   -177.91 -0.000019    0.04   -177.87   
   467. D(H  76,C  16,C  15,H  75)    174.56  0.000005    0.04    174.60   
   468. D(C  17,C  16,C  15,H  75)    -64.11 -0.000010    0.04    -64.08   
   469. D(C  17,C  16,C  15,H  74)   -179.01 -0.000014    0.04   -178.98   
   470. D(H  76,C  16,C  15,C  13)    -63.35 -0.000013    0.04    -63.30   
   471. D(H  78,C  17,C  16,H  77)    168.61  0.000004    0.01    168.62   
   472. D(H  78,C  17,C  16,C  15)    -69.15  0.000005    0.01    -69.14   
   473. D(C  18,C  17,C  16,H  76)   -128.07 -0.000006    0.02   -128.05   
   474. D(H  78,C  17,C  16,H  76)     51.73 -0.000002    0.01     51.74   
   475. D(C  18,C  17,C  16,H  77)    -11.19 -0.000000    0.02    -11.17   
   476. D(C  18,C  17,C  16,C  15)    111.04  0.000001    0.02    111.06   
   477. D(C  20,C  18,C  17,H  78)      0.70  0.000003   -0.01      0.69   
   478. D(C  20,C  18,C  17,C  16)   -179.50  0.000008   -0.01   -179.51   
   479. D(C  19,C  18,C  17,H  78)   -178.49 -0.000003    0.01   -178.48   
   480. D(C  19,C  18,C  17,C  16)      1.31  0.000002    0.00      1.31   
   481. D(H  81,C  19,C  18,C  20)    -63.03 -0.000001   -0.01    -63.04   
   482. D(H  81,C  19,C  18,C  17)    116.18  0.000004   -0.02    116.16   
   483. D(H  80,C  19,C  18,C  20)     54.20 -0.000003   -0.01     54.20   
   484. D(H  80,C  19,C  18,C  17)   -126.58  0.000002   -0.02   -126.60   
   485. D(H  79,C  19,C  18,C  20)    175.81 -0.000002   -0.01    175.80   
   486. D(H  79,C  19,C  18,C  17)     -4.97  0.000003   -0.02     -4.99   
   487. D(H  83,C  20,C  18,C  19)     27.07  0.000006    0.01     27.08   
   488. D(H  83,C  20,C  18,C  17)   -152.19  0.000001    0.02   -152.16   
   489. D(H  82,C  20,C  18,C  19)    143.90  0.000005    0.01    143.91   
   490. D(H  82,C  20,C  18,C  17)    -35.36 -0.000000    0.02    -35.34   
   491. D(C  21,C  20,C  18,C  19)    -95.55 -0.000001    0.01    -95.54   
   492. D(C  21,C  20,C  18,C  17)     85.19 -0.000006    0.02     85.21   
   493. D(H  85,C  21,C  20,H  83)     61.33  0.000008   -0.03     61.30   
   494. D(H  85,C  21,C  20,H  82)    -53.63  0.000006   -0.03    -53.67   
   495. D(H  85,C  21,C  20,C  18)   -175.43  0.000017   -0.03   -175.47   
   496. D(H  84,C  21,C  20,H  83)    175.63  0.000005   -0.03    175.60   
   497. D(H  84,C  21,C  20,H  82)     60.66  0.000004   -0.03     60.63   
   498. D(H  84,C  21,C  20,C  18)    -61.14  0.000014   -0.03    -61.17   
   499. D(C  22,C  21,C  20,H  83)    -63.07  0.000011   -0.03    -63.10   
   500. D(C  22,C  21,C  20,H  82)   -178.04  0.000009   -0.03   -178.07   
   501. D(C  22,C  21,C  20,C  18)     60.16  0.000020   -0.03     60.13   
   502. D(H  86,C  22,C  21,H  85)    166.68  0.000001   -0.01    166.66   
   503. D(H  86,C  22,C  21,H  84)     50.00  0.000007   -0.02     49.99   
   504. D(H  86,C  22,C  21,C  20)    -70.62  0.000003   -0.02    -70.64   
   505. D(C  23,C  22,C  21,H  85)    -12.77  0.000010   -0.03    -12.79   
   506. D(C  23,C  22,C  21,H  84)   -129.45  0.000017   -0.03   -129.47   
   507. D(C  23,C  22,C  21,C  20)    109.93  0.000012   -0.03    109.90   
   508. D(C  25,C  23,C  22,H  86)      0.68  0.000015   -0.01      0.67   
   509. D(C  25,C  23,C  22,C  21)   -179.88  0.000005    0.00   -179.88   
   510. D(C  24,C  23,C  22,H  86)   -178.33  0.000019   -0.02   -178.35   
   511. D(C  24,C  23,C  22,C  21)      1.10  0.000010   -0.00      1.10   
   512. D(H  89,C  24,C  23,C  25)    -62.43  0.000004    0.01    -62.42   
   513. D(H  89,C  24,C  23,C  22)    116.62 -0.000000    0.02    116.64   
   514. D(H  88,C  24,C  23,C  25)     54.86  0.000003    0.01     54.87   
   515. D(H  88,C  24,C  23,C  22)   -126.09 -0.000001    0.02   -126.07   
   516. D(H  87,C  24,C  23,C  25)    176.42 -0.000002    0.01    176.43   
   517. D(H  87,C  24,C  23,C  22)     -4.53 -0.000006    0.02     -4.51   
   518. D(H  91,C  25,C  23,C  24)     28.26  0.000002    0.01     28.27   
   519. D(H  91,C  25,C  23,C  22)   -150.84  0.000007    0.00   -150.84   
   520. D(H  90,C  25,C  23,C  24)    145.04 -0.000001    0.01    145.05   
   521. D(H  90,C  25,C  23,C  22)    -34.06  0.000004    0.00    -34.05   
   522. D(C  26,C  25,C  23,C  24)    -94.36  0.000012    0.01    -94.36   
   523. D(C  26,C  25,C  23,C  22)     86.54  0.000017    0.00     86.54   
   524. D(C  27,C  26,C  25,H  91)    -62.73 -0.000001    0.01    -62.72   
   525. D(C  27,C  26,C  25,H  90)   -177.65 -0.000002    0.01   -177.64   
   526. D(C  27,C  26,C  25,C  23)     60.53 -0.000013    0.01     60.54   
   527. D(H  93,C  26,C  25,H  91)     61.56 -0.000003    0.01     61.57   
   528. D(H  93,C  26,C  25,H  90)    -53.36 -0.000004    0.01    -53.35   
   529. D(H  93,C  26,C  25,C  23)   -175.18 -0.000015    0.01   -175.17   
   530. D(H  92,C  26,C  25,H  91)    175.85  0.000005    0.01    175.86   
   531. D(H  92,C  26,C  25,H  90)     60.94  0.000003    0.01     60.94   
   532. D(H  92,C  26,C  25,C  23)    -60.89 -0.000007    0.01    -60.88   
   533. D(H  94,C  27,C  26,H  93)    165.71 -0.000000   -0.00    165.71   
   534. D(H  94,C  27,C  26,H  92)     49.03 -0.000001   -0.00     49.02   
   535. D(H  94,C  27,C  26,C  25)    -71.70 -0.000002   -0.01    -71.70   
   536. D(C  28,C  27,C  26,H  93)    -14.01 -0.000008   -0.01    -14.02   
   537. D(C  28,C  27,C  26,H  92)   -130.69 -0.000009   -0.01   -130.70   
   538. D(C  28,C  27,C  26,C  25)    108.58 -0.000010   -0.01    108.57   
   539. D(C  30,C  28,C  27,H  94)      0.83  0.000009   -0.01      0.83   
   540. D(C  30,C  28,C  27,C  26)   -179.45  0.000017   -0.00   -179.45   
   541. D(C  29,C  28,C  27,C  26)      1.31  0.000009   -0.00      1.31   
   542. D(C  29,C  28,C  27,H  94)   -178.41  0.000002   -0.01   -178.42   
   543. D(H  97,C  29,C  28,C  30)    -62.83 -0.000003   -0.01    -62.84   
   544. D(H  97,C  29,C  28,C  27)    116.44  0.000005   -0.01    116.43   
   545. D(H  96,C  29,C  28,C  30)     54.41 -0.000002   -0.01     54.40   
   546. D(H  96,C  29,C  28,C  27)   -126.32  0.000006   -0.01   -126.33   
   547. D(H  95,C  29,C  28,C  30)    176.01 -0.000005   -0.01    175.99   
   548. D(H  95,C  29,C  28,C  27)     -4.72  0.000002   -0.01     -4.73   
   549. D(H  99,C  30,C  28,C  29)     28.65 -0.000002   -0.01     28.65   
   550. D(H  99,C  30,C  28,C  27)   -150.65 -0.000008   -0.01   -150.66   
   551. D(H  98,C  30,C  28,C  29)    145.47 -0.000000   -0.00    145.47   
   552. D(H  98,C  30,C  28,C  27)    -33.84 -0.000007   -0.00    -33.84   
   553. D(C  31,C  30,C  28,C  29)    -93.92 -0.000007   -0.01    -93.93   
   554. D(C  31,C  30,C  28,C  27)     86.77 -0.000013   -0.01     86.76   
   555. D(H 101,C  31,C  30,H  99)     60.99  0.000003    0.01     61.00   
   556. D(H 101,C  31,C  30,H  98)    -53.96  0.000001    0.01    -53.95   
   557. D(H 101,C  31,C  30,C  28)   -175.82  0.000007    0.01   -175.80   
   558. D(H 100,C  31,C  30,H  99)    175.23  0.000001    0.01    175.24   
   559. D(H 100,C  31,C  30,H  98)     60.28 -0.000001    0.01     60.29   
   560. D(C  32,C  31,C  30,H  99)    -63.64 -0.000001    0.01    -63.63   
   561. D(H 100,C  31,C  30,C  28)    -61.58  0.000005    0.01    -61.57   
   562. D(C  32,C  31,C  30,H  98)   -178.59 -0.000003    0.01   -178.58   
   563. D(C  32,C  31,C  30,C  28)     59.55  0.000002    0.01     59.56   
   564. D(H 102,C  32,C  31,H 101)    163.13  0.000000    0.02    163.14   
   565. D(H 102,C  32,C  31,H 100)     46.50  0.000008    0.01     46.51   
   566. D(H 102,C  32,C  31,C  30)    -74.07  0.000013    0.02    -74.06   
   567. D(C  33,C  32,C  31,H 101)    -16.60  0.000008    0.02    -16.59   
   568. D(C  33,C  32,C  31,H 100)   -133.23  0.000016    0.02   -133.22   
   569. D(C  33,C  32,C  31,C  30)    106.19  0.000021    0.02    106.22   
   570. D(C  35,C  33,C  32,H 102)     -0.44  0.000012   -0.01     -0.44   
   571. D(C  35,C  33,C  32,C  31)    179.28  0.000003   -0.01    179.28   
   572. D(C  34,C  33,C  32,H 102)    179.42  0.000013    0.00    179.42   
   573. D(C  34,C  33,C  32,C  31)     -0.86  0.000005   -0.00     -0.86   
   574. D(H 105,C  34,C  33,C  35)    -58.52  0.000002   -0.01    -58.54   
   575. D(H 105,C  34,C  33,C  32)    121.61  0.000001   -0.02    121.59   
   576. D(H 104,C  34,C  33,C  35)     58.89  0.000001   -0.01     58.88   
   577. D(H 104,C  34,C  33,C  32)   -120.97 -0.000001   -0.02   -121.00   
   578. D(H 103,C  34,C  33,C  35)    179.92 -0.000001   -0.01    179.91   
   579. D(H 103,C  34,C  33,C  32)      0.05 -0.000003   -0.02      0.03   
   580. D(H 107,C  35,C  33,C  34)     54.91  0.000012   -0.02     54.89   
   581. D(H 107,C  35,C  33,C  32)   -125.22  0.000013   -0.02   -125.24   
   582. D(H 106,C  35,C  33,C  34)    -57.94  0.000010   -0.02    -57.96   
   583. D(H 106,C  35,C  33,C  32)    121.93  0.000012   -0.02    121.92   
   584. D(C  36,C  35,C  33,C  34)    178.32  0.000015   -0.02    178.30   
   585. D(C  36,C  35,C  33,C  32)     -1.81  0.000017   -0.01     -1.83   
   586. D(H 109,C  36,C  35,H 107)     68.29 -0.000004    0.02     68.32   
   587. D(H 109,C  36,C  35,H 106)   -176.52 -0.000011    0.03   -176.49   
   588. D(H 109,C  36,C  35,C  33)    -54.00  0.000000    0.02    -53.98   
   589. D(H 108,C  36,C  35,H 107)   -178.99  0.000013    0.02   -178.97   
   590. D(H 108,C  36,C  35,H 106)    -63.80  0.000006    0.02    -63.78   
   591. D(H 108,C  36,C  35,C  33)     58.72  0.000017    0.01     58.73   
   592. D(C  37,C  36,C  35,H 107)    -54.82  0.000011    0.02    -54.81   
   593. D(C  37,C  36,C  35,H 106)     60.36  0.000004    0.02     60.38   
   594. D(C  37,C  36,C  35,C  33)   -177.11  0.000015    0.01   -177.10   
   595. D(H 110,C  37,C  36,H 109)     52.49  0.000016   -0.04     52.45   
   596. D(H 110,C  37,C  36,H 108)    -58.39  0.000004   -0.04    -58.43   
   597. D(H 110,C  37,C  36,C  35)    176.55  0.000013   -0.03    176.51   
   598. D(C  38,C  37,C  36,H 109)   -127.45  0.000022   -0.05   -127.50   
   599. D(C  38,C  37,C  36,H 108)    121.67  0.000010   -0.05    121.62   
   600. D(C  38,C  37,C  36,C  35)     -3.39  0.000020   -0.04     -3.44   
   601. D(C  40,C  38,C  37,H 110)     -0.45  0.000013   -0.00     -0.46   
   602. D(C  40,C  38,C  37,C  36)    179.49  0.000006    0.01    179.49   
   603. D(C  39,C  38,C  37,H 110)    179.61  0.000012    0.01    179.61   
   604. D(C  39,C  38,C  37,C  36)     -0.45  0.000005    0.02     -0.44   
   605. D(H 113,C  39,C  38,C  40)    -59.05 -0.000003    0.01    -59.04   
   606. D(H 113,C  39,C  38,C  37)    120.89 -0.000002   -0.00    120.89   
   607. D(H 112,C  39,C  38,C  40)     57.62  0.000003    0.01     57.62   
   608. D(H 112,C  39,C  38,C  37)   -122.44  0.000004   -0.00   -122.44   
   609. D(H 111,C  39,C  38,C  40)    179.17 -0.000002    0.01    179.18   
   610. D(H 111,C  39,C  38,C  37)     -0.89 -0.000001    0.00     -0.89   
   611. D(H 115,C  40,C  38,C  39)     56.31  0.000013   -0.01     56.30   
   612. D(H 115,C  40,C  38,C  37)   -123.63  0.000012   -0.00   -123.64   
   613. D(H 114,C  40,C  38,C  39)    -56.33  0.000005   -0.01    -56.34   
   614. D(H 114,C  40,C  38,C  37)    123.72  0.000005    0.00    123.72   
   615. D(C  41,C  40,C  38,C  39)    179.80  0.000019   -0.01    179.80   
   616. D(C  41,C  40,C  38,C  37)     -0.14  0.000018    0.00     -0.14   
   617. D(H 117,C  41,C  40,H 115)     65.88  0.000005    0.04     65.92   
   618. D(H 117,C  41,C  40,H 114)   -179.25  0.000013    0.03   -179.22   
   619. D(H 117,C  41,C  40,C  38)    -56.46  0.000018    0.03    -56.43   
   620. D(H 116,C  41,C  40,H 115)    178.85 -0.000012    0.04    178.89   
   621. D(H 116,C  41,C  40,H 114)    -66.28 -0.000004    0.04    -66.25   
   622. D(H 116,C  41,C  40,C  38)     56.51  0.000000    0.03     56.54   
   623. D(C  42,C  41,C  40,H 115)    -57.63 -0.000005    0.05    -57.58   
   624. D(C  42,C  41,C  40,H 114)     57.24  0.000003    0.05     57.29   
   625. D(C  42,C  41,C  40,C  38)   -179.97  0.000008    0.04   -179.93   
   626. D(H 118,C  42,C  41,H 117)     54.22 -0.000003   -0.08     54.14   
   627. D(H 118,C  42,C  41,H 116)    -56.75  0.000012   -0.08    -56.84   
   628. D(H 118,C  42,C  41,C  40)    178.70  0.000011   -0.09    178.61   
   629. D(C  43,C  42,C  41,H 117)   -125.89 -0.000000   -0.08   -125.98   
   630. D(C  43,C  42,C  41,H 116)    123.13  0.000016   -0.09    123.05   
   631. D(C  43,C  42,C  41,C  40)     -1.42  0.000014   -0.09     -1.51   
   632. D(C  45,C  43,C  42,H 118)     -0.67  0.000002   -0.00     -0.67   
   633. D(C  45,C  43,C  42,C  41)    179.45 -0.000002    0.00    179.45   
   634. D(C  44,C  43,C  42,H 118)   -179.88  0.000006   -0.01   -179.89   
   635. D(C  44,C  43,C  42,C  41)      0.23  0.000003   -0.00      0.23   
   636. D(H 121,C  44,C  43,C  45)    -50.28  0.000004    0.10    -50.19   
   637. D(H 121,C  44,C  43,C  42)    128.96  0.000000    0.10    129.06   
   638. D(H 120,C  44,C  43,C  45)     66.81 -0.000002    0.10     66.91   
   639. D(H 120,C  44,C  43,C  42)   -113.94 -0.000007    0.10   -113.84   
   640. D(H 119,C  44,C  43,C  45)   -171.63  0.000002    0.10   -171.53   
   641. D(H 119,C  44,C  43,C  42)      7.62 -0.000003    0.10      7.72   
   642. D(H 123,C  45,C  43,C  44)     55.98  0.000014   -0.02     55.96   
   643. D(H 123,C  45,C  43,C  42)   -123.34  0.000017   -0.02   -123.37   
   644. D(H 122,C  45,C  43,C  44)    172.56  0.000006   -0.02    172.54   
   645. D(H 122,C  45,C  43,C  42)     -6.76  0.000009   -0.02     -6.78   
   646. D(C  46,C  45,C  43,C  44)    -64.57  0.000013   -0.01    -64.58   
   647. D(C  46,C  45,C  43,C  42)    116.11  0.000016   -0.01    116.10   
   648. D(H 125,C  46,C  45,C  43)     59.64  0.000015   -0.13     59.52   
   649. D(H 124,C  46,C  45,H 123)     52.87  0.000002   -0.11     52.76   
   650. D(H 124,C  46,C  45,H 122)    -62.26  0.000005   -0.12    -62.38   
   651. D(H 124,C  46,C  45,C  43)    174.18  0.000011   -0.12    174.05   
   652. D(C  47,C  46,C  45,H 123)    176.81  0.000006   -0.11    176.70   
   653. D(C  47,C  46,C  45,H 122)     61.67  0.000010   -0.11     61.56   
   654. D(C  47,C  46,C  45,C  43)    -61.89  0.000016   -0.12    -62.01   
   655. D(H 125,C  46,C  45,H 123)    -61.67  0.000006   -0.11    -61.78   
   656. D(H 125,C  46,C  45,H 122)   -176.80  0.000009   -0.12   -176.91   
   657. D(H 126,C  47,C  46,H 125)    -60.14 -0.000004   -0.00    -60.14   
   658. D(H 126,C  47,C  46,H 124)   -176.85  0.000003    0.00   -176.85   
   659. D(H 126,C  47,C  46,C  45)     61.16  0.000001   -0.01     61.15   
   660. D(C  48,C  47,C  46,H 125)    120.63 -0.000008   -0.01    120.63   
   661. D(C  48,C  47,C  46,H 124)      3.92 -0.000001   -0.01      3.92   
   662. D(C  48,C  47,C  46,C  45)   -118.07 -0.000003   -0.01   -118.08   
   663. D(C  56,C  48,C  47,H 126)   -179.39  0.000009   -0.01   -179.40   
   664. D(C  56,C  48,C  47,C  46)     -0.19  0.000013   -0.00     -0.19   
   665. D(C  49,C  48,C  47,H 126)     -0.99  0.000012   -0.01     -0.99   
   666. D(C  49,C  48,C  47,C  46)    178.22  0.000016   -0.00    178.21   
   667. D(H 128,C  49,C  48,C  56)    -45.55  0.000003   -0.01    -45.56   
   668. D(H 128,C  49,C  48,C  47)    135.87 -0.000000   -0.01    135.86   
   669. D(H 127,C  49,C  48,C  56)     67.15  0.000002   -0.01     67.14   
   670. D(H 127,C  49,C  48,C  47)   -111.42 -0.000000   -0.01   -111.43   
   671. D(C  50,C  49,C  48,C  56)   -169.45  0.000010   -0.02   -169.47   
   672. D(C  50,C  49,C  48,C  47)     11.98  0.000008   -0.02     11.96   
   673. D(H 130,C  50,C  49,H 128)     69.33 -0.000001   -0.02     69.31   
   674. D(H 130,C  50,C  49,H 127)    -43.87  0.000001   -0.02    -43.89   
   675. D(H 130,C  50,C  49,C  48)   -166.80 -0.000003   -0.02   -166.82   
   676. D(H 129,C  50,C  49,H 128)   -176.39  0.000004   -0.03   -176.42   
   677. D(H 129,C  50,C  49,H 127)     70.41  0.000007   -0.03     70.38   
   678. D(H 129,C  50,C  49,C  48)    -52.52  0.000002   -0.02    -52.55   
   679. D(C  51,C  50,C  49,H 128)    -53.50  0.000002   -0.03    -53.53   
   680. D(C  51,C  50,C  49,H 127)   -166.70  0.000004   -0.03   -166.73   
   681. D(C  51,C  50,C  49,C  48)     70.37 -0.000001   -0.02     70.34   
   682. D(H 131,C  51,C  50,H 130)   -178.84  0.000005   -0.01   -178.85   
   683. D(H 131,C  51,C  50,H 129)     64.84  0.000003   -0.01     64.83   
   684. D(H 131,C  51,C  50,C  49)    -57.64  0.000003   -0.01    -57.65   
   685. D(C  52,C  51,C  50,H 130)      0.27  0.000003   -0.00      0.26   
   686. D(C  52,C  51,C  50,H 129)   -116.05  0.000001   -0.00   -116.05   
   687. D(C  52,C  51,C  50,C  49)    121.46  0.000001   -0.00    121.46   
   688. D(C  54,C  52,C  51,H 131)     -0.33  0.000004   -0.01     -0.33   
   689. D(C  54,C  52,C  51,C  50)   -179.42  0.000006   -0.01   -179.43   
   690. D(C  53,C  52,C  51,H 131)    179.90  0.000003   -0.00    179.90   
   691. D(C  53,C  52,C  51,C  50)      0.81  0.000005   -0.01      0.80   
   692. D(H 134,C  53,C  52,C  54)    -59.74  0.000002   -0.02    -59.76   
   693. D(H 134,C  53,C  52,C  51)    120.04  0.000002   -0.02    120.02   
   694. D(H 133,C  53,C  52,C  54)     57.51  0.000000   -0.01     57.49   
   695. D(H 133,C  53,C  52,C  51)   -122.71  0.000001   -0.02   -122.73   
   696. D(H 132,C  53,C  52,C  54)    178.93 -0.000000   -0.01    178.91   
   697. D(H 132,C  53,C  52,C  51)     -1.29  0.000000   -0.02     -1.31   
   698. D(H 136,C  54,C  52,C  53)     58.90  0.000000    0.00     58.91   
   699. D(H 136,C  54,C  52,C  51)   -120.89 -0.000000    0.01   -120.88   
   700. D(H 135,C  54,C  52,C  53)    179.90 -0.000000    0.00    179.90   
   701. D(H 135,C  54,C  52,C  51)      0.11 -0.000001    0.01      0.12   
   702. D(H  55,C  54,C  52,C  53)    -59.09  0.000000    0.00    -59.09   
   703. D(H  55,C  54,C  52,C  51)    121.11 -0.000000    0.01    121.12   
   704. D(H 139,C  56,C  48,C  49)    -52.97 -0.000001    0.01    -52.96   
   705. D(H 139,C  56,C  48,C  47)    125.58  0.000002    0.01    125.59   
   706. D(H 138,C  56,C  48,C  49)     64.34  0.000001    0.01     64.34   
   707. D(H 138,C  56,C  48,C  47)   -117.11  0.000004    0.01   -117.10   
   708. D(H 137,C  56,C  48,C  49)   -174.24 -0.000004    0.01   -174.23   
   709. D(H 137,C  56,C  48,C  47)      4.32 -0.000001    0.01      4.33   
   710. D(O  58,C  57,C  10,C  11)      1.99 -0.000017    0.01      2.00   
   711. D(O  58,C  57,C  10,C   8)   -178.74 -0.000017    0.01   -178.74   
   712. D(C   5,C  57,C  10,C  11)   -176.49 -0.000009    0.01   -176.49   
   713. D(C   5,C  57,C  10,C   8)      2.77 -0.000009    0.00      2.78   
   714. D(O  58,C  57,C   5,O   6)      3.27  0.000011   -0.01      3.26   
   715. D(O  58,C  57,C   5,C   2)   -179.85  0.000007   -0.00   -179.85   
   716. D(C  10,C  57,C   5,O   6)   -178.17  0.000005   -0.01   -178.18   
   717. D(C  10,C  57,C   5,C   2)     -1.29  0.000001    0.00     -1.28   
   718. D(H 141,O  58,C  57,C  10)     28.26  0.000005   -0.02     28.24   
   719. D(H 141,O  58,C  57,C   5)   -153.19 -0.000001   -0.02   -153.21   
    ----------------------------------------------------------------------------

Time needed for optimization step       :     1.17 sec

         *************************************************************
         *                GEOMETRY OPTIMIZATION CYCLE  20            *
         *************************************************************
---------------------------------
CARTESIAN COORDINATES (ANGSTROEM)
---------------------------------
  O    -14.772717    1.455924   -2.286730
  C    -13.561522    1.722637   -1.693876
  C    -13.345819    3.055225   -1.309720
  O    -14.292890    4.023709   -1.557399
  C    -15.431509    3.993227   -0.683358
  C    -12.119034    3.419520   -0.739954
  O    -11.879488    4.741860   -0.441251
  C    -11.895461    5.059443    0.958009
  C    -12.583669    0.732029   -1.486273
  C    -12.919753   -0.675430   -1.938997
  C    -11.358705    1.094850   -0.882189
  C    -10.251774    0.099907   -0.551902
  C     -8.964510    0.372592   -1.307390
  C     -7.712498    0.401338   -0.807060
  C     -6.534705    0.693829   -1.708141
  C     -7.380845    0.134235    0.653517
  C     -7.360706   -1.369655    1.052353
  C     -6.392374   -2.214205    0.264738
  C     -5.259012   -2.803958    0.685937
  C     -4.734443   -2.749004    2.102424
  C     -4.418774   -3.611397   -0.294941
  C     -3.406395   -2.781861   -1.137433
  C     -2.371103   -2.028220   -0.342840
  C     -1.049805   -2.265535   -0.249876
  C     -0.322354   -3.372203   -0.978911
  C     -0.180057   -1.370071    0.622651
  C     -0.097655   -1.779545    2.122414
  C      0.470722   -3.150103    2.386719
  C      1.663121   -3.473862    2.919629
  C      2.690949   -2.474445    3.399196
  C      2.044211   -4.938501    3.087619
  C      2.714426   -5.595274    1.845573
  C      3.999032   -4.949669    1.387168
  C      5.253740   -5.412235    1.529418
  C      5.606713   -6.710909    2.221564
  C      6.482374   -4.676825    1.009022
  C      6.230622   -3.367356    0.255040
  C      7.375130   -2.585668   -0.363091
  C      8.712562   -2.720832   -0.388480
  C      9.537243   -3.805756    0.272651
  C      9.610423   -1.734173   -1.135466
  C      8.927767   -0.574025   -1.865887
  C      9.745237    0.447900   -2.631996
  C     11.057089    0.652364   -2.854380
  C     12.219084   -0.176213   -2.348942
  C     11.477904    1.831284   -3.722450
  C     12.314337    2.925279   -3.002281
  C     11.575721    3.595201   -1.871833
  C     11.236002    4.889712   -1.746831
  C     10.449083    5.433303   -0.561059
  C     10.258246    4.533653    0.679859
  C     11.524750    4.316786    1.470319
  C     11.763039    4.607117    2.761378
  C     10.764979    5.216915    3.718225
  C     13.115655    4.323375    3.376822
  H     13.570852    5.243857    3.770565
  C     11.554609    5.958894   -2.769158
  C    -11.130864    2.442492   -0.542500
  O     -9.948670    2.862643    0.024426
  H    -16.071159    4.825580   -0.987308
  H    -15.125205    4.131264    0.361224
  H    -15.981976    3.052027   -0.783486
  H    -11.716820    6.135311    1.028875
  H    -11.107795    4.521513    1.496074
  H    -12.870651    4.821914    1.401675
  H    -13.754907   -1.098260   -1.361927
  H    -12.081870   -1.365198   -1.839482
  H    -13.215205   -0.689857   -2.997466
  H    -10.582623   -0.919947   -0.769308
  H    -10.066316    0.124540    0.529758
  H     -9.093231    0.559344   -2.374587
  H     -6.841459    0.842971   -2.748789
  H     -5.805598   -0.126751   -1.674960
  H     -6.003156    1.594698   -1.371107
  H     -8.104905    0.640927    1.304977
  H     -6.399198    0.567759    0.881100
  H     -8.374733   -1.771021    0.912441
  H     -7.149992   -1.425239    2.125755
  H     -6.664584   -2.357957   -0.783304
  H     -5.323145   -2.102425    2.758503
  H     -3.695807   -2.393964    2.118589
  H     -4.721362   -3.756677    2.542564
  H     -5.080782   -4.126538   -1.002863
  H     -3.865181   -4.389850    0.247231
  H     -3.986321   -2.061176   -1.732994
  H     -2.931002   -3.463448   -1.851700
  H     -2.760299   -1.176093    0.218664
  H     -0.988400   -4.029294   -1.544194
  H      0.248703   -3.992376   -0.276031
  H      0.411157   -2.948314   -1.680093
  H     -0.568643   -0.343988    0.590417
  H      0.839677   -1.337161    0.215571
  H     -1.117215   -1.734780    2.533122
  H      0.481581   -1.009929    2.644984
  H     -0.185441   -3.977171    2.107140
  H      2.412520   -1.436433    3.199086
  H      3.664397   -2.661930    2.928062
  H      2.848763   -2.580485    4.482411
  H      1.144858   -5.524978    3.315968
  H      2.721275   -5.046824    3.945887
  H      1.989523   -5.554651    1.019451
  H      2.865571   -6.656360    2.072809
  H      3.860449   -3.996875    0.879429
  H      4.736423   -7.250562    2.602416
  H      6.281285   -6.522737    3.068888
  H      6.148925   -7.380031    1.538272
  H      7.144334   -4.491636    1.867641
  H      7.034847   -5.374486    0.362301
  H      5.693598   -2.673192    0.921073
  H      5.517081   -3.568044   -0.559261
  H      6.976667   -1.725960   -0.901238
  H      8.954050   -4.532670    0.833300
  H     10.268374   -3.356994    0.960513
  H     10.122994   -4.350701   -0.481774
  H     10.336479   -1.336450   -0.411180
  H     10.207309   -2.317042   -1.852549
  H      8.317803   -0.010124   -1.142498
  H      8.194779   -0.987360   -2.576364
  H      9.082764    1.179055   -3.102518
  H     11.921346   -1.097547   -1.852806
  H     12.832087    0.398931   -1.641233
  H     12.882941   -0.440236   -3.184440
  H     10.590487    2.304845   -4.159904
  H     12.085158    1.453726   -4.560067
  H     12.638237    3.651543   -3.754664
  H     13.233302    2.465232   -2.609606
  H     11.283233    2.913799   -1.074209
  H      9.454384    5.729930   -0.931998
  H     10.920712    6.373709   -0.236804
  H      9.846502    3.564022    0.361423
  H      9.486722    4.992258    1.306815
  H     12.347400    3.879509    0.903210
  H      9.797613    5.435179    3.258983
  H     11.159068    6.152744    4.139676
  H     10.589845    4.545397    4.571099
  H     13.809470    3.881181    2.653760
  H     13.024944    3.635233    4.229944
  H     12.030471    5.570254   -3.672599
  H     12.220027    6.720278   -2.337392
  H     10.638331    6.486225   -3.070710
  H    -14.864802    0.499174   -2.422794
  H     -9.235991    2.261556   -0.271780

----------------------------
CARTESIAN COORDINATES (A.U.)
----------------------------
  NO LB      ZA    FRAG     MASS         X           Y           Z
   0 O     8.0000    0    15.999  -27.916390    2.751297   -4.321293
   1 C     6.0000    0    12.011  -25.627563    3.255312   -3.200962
   2 C     6.0000    0    12.011  -25.219944    5.773539   -2.475013
   3 O     8.0000    0    15.999  -27.009648    7.603707   -2.943058
   4 C     6.0000    0    12.011  -29.161326    7.546106   -1.291360
   5 C     6.0000    0    12.011  -22.901656    6.461957   -1.398310
   6 O     8.0000    0    15.999  -22.448978    8.960816   -0.833844
   7 C     6.0000    0    12.011  -22.479164    9.560961    1.810375
   8 C     6.0000    0    12.011  -23.779688    1.383333   -2.808649
   9 C     6.0000    0    12.011  -24.414795   -1.276377   -3.664173
  10 C     6.0000    0    12.011  -21.464842    2.068966   -1.667096
  11 C     6.0000    0    12.011  -19.373046    0.188797   -1.042944
  12 C     6.0000    0    12.011  -16.940470    0.704098   -2.470609
  13 C     6.0000    0    12.011  -14.574510    0.758419   -1.525123
  14 C     6.0000    0    12.011  -12.348803    1.311146   -3.227919
  15 C     6.0000    0    12.011  -13.947776    0.253668    1.234968
  16 C     6.0000    0    12.011  -13.909719   -2.588273    1.988660
  17 C     6.0000    0    12.011  -12.079837   -4.184240    0.500282
  18 C     6.0000    0    12.011   -9.938093   -5.298713    1.296233
  19 C     6.0000    0    12.011   -8.946802   -5.194864    3.973006
  20 C     6.0000    0    12.011   -8.350274   -6.824551   -0.557357
  21 C     6.0000    0    12.011   -6.437153   -5.256955   -2.149438
  22 C     6.0000    0    12.011   -4.480736   -3.832781   -0.647873
  23 C     6.0000    0    12.011   -1.983844   -4.281241   -0.472198
  24 C     6.0000    0    12.011   -0.609160   -6.372539   -1.849873
  25 C     6.0000    0    12.011   -0.340258   -2.589059    1.176641
  26 C     6.0000    0    12.011   -0.184542   -3.362852    4.010781
  27 C     6.0000    0    12.011    0.889536   -5.952831    4.510246
  28 C     6.0000    0    12.011    3.142843   -6.564648    5.517299
  29 C     6.0000    0    12.011    5.085157   -4.676023    6.423550
  30 C     6.0000    0    12.011    3.862999   -9.332414    5.834754
  31 C     6.0000    0    12.011    5.129521  -10.573535    3.487627
  32 C     6.0000    0    12.011    7.557076   -9.353519    2.621368
  33 C     6.0000    0    12.011    9.928130  -10.227643    2.890182
  34 C     6.0000    0    12.011   10.595152  -12.681781    4.198147
  35 C     6.0000    0    12.011   12.249911   -8.837919    1.906775
  36 C     6.0000    0    12.011   11.774169   -6.363381    0.481955
  37 C     6.0000    0    12.011   13.936977   -4.886205   -0.686142
  38 C     6.0000    0    12.011   16.464356   -5.141628   -0.734121
  39 C     6.0000    0    12.011   18.022778   -7.191837    0.515236
  40 C     6.0000    0    12.011   18.161068   -3.277112   -2.145719
  41 C     6.0000    0    12.011   16.871035   -1.084750   -3.526016
  42 C     6.0000    0    12.011   18.415829    0.846409   -4.973752
  43 C     6.0000    0    12.011   20.894871    1.232790   -5.393996
  44 C     6.0000    0    12.011   23.090722   -0.332994   -4.438857
  45 C     6.0000    0    12.011   21.690096    3.460625   -7.034410
  46 C     6.0000    0    12.011   23.270725    5.527977   -5.673489
  47 C     6.0000    0    12.011   21.874943    6.793945   -3.537252
  48 C     6.0000    0    12.011   21.232966    9.240217   -3.301033
  49 C     6.0000    0    12.011   19.745905   10.267456   -1.060247
  50 C     6.0000    0    12.011   19.385276    8.567363    1.284748
  51 C     6.0000    0    12.011   21.778622    8.157543    2.778500
  52 C     6.0000    0    12.011   22.228922    8.706189    5.218247
  53 C     6.0000    0    12.011   20.342863    9.858540    7.026426
  54 C     6.0000    0    12.011   24.784996    8.169995    6.381269
  55 H     1.0000    0     1.008   25.645195    9.909453    7.125335
  56 C     6.0000    0    12.011   21.835046   11.260678   -5.232951
  57 C     6.0000    0    12.011  -21.034285    4.615640   -1.025176
  58 O     8.0000    0    15.999  -18.800262    5.409612    0.046159
  59 H     1.0000    0     1.008  -30.370089    9.119024   -1.865742
  60 H     1.0000    0     1.008  -28.582495    7.806957    0.682614
  61 H     1.0000    0     1.008  -30.201558    5.767495   -1.480574
  62 H     1.0000    0     1.008  -22.141581   11.594058    1.944292
  63 H     1.0000    0     1.008  -20.990691    8.544421    2.827170
  64 H     1.0000    0     1.008  -24.322006    9.112097    2.648783
  65 H     1.0000    0     1.008  -25.993007   -2.075410   -2.573669
  66 H     1.0000    0     1.008  -22.831425   -2.579850   -3.476117
  67 H     1.0000    0     1.008  -24.973118   -1.303640   -5.664389
  68 H     1.0000    0     1.008  -19.998260   -1.738447   -1.453781
  69 H     1.0000    0     1.008  -19.022581    0.235346    1.001097
  70 H     1.0000    0     1.008  -17.183716    1.057008   -4.487320
  71 H     1.0000    0     1.008  -12.928484    1.592984   -5.194458
  72 H     1.0000    0     1.008  -10.970990   -0.239524   -3.165216
  73 H     1.0000    0     1.008  -11.344321    3.013542   -2.591017
  74 H     1.0000    0     1.008  -15.316051    1.211176    2.466048
  75 H     1.0000    0     1.008  -12.092732    1.072909    1.665037
  76 H     1.0000    0     1.008  -15.825951   -3.346744    1.724264
  77 H     1.0000    0     1.008  -13.511526   -2.693312    4.017094
  78 H     1.0000    0     1.008  -12.594238   -4.455893   -1.480230
  79 H     1.0000    0     1.008  -10.059286   -3.973007    5.212815
  80 H     1.0000    0     1.008   -6.984063   -4.523936    4.003554
  81 H     1.0000    0     1.008   -8.922082   -7.099091    4.804750
  82 H     1.0000    0     1.008   -9.601286   -7.798026   -1.895136
  83 H     1.0000    0     1.008   -7.304133   -8.295615    0.467199
  84 H     1.0000    0     1.008   -7.533056   -3.895058   -3.274885
  85 H     1.0000    0     1.008   -5.538792   -6.544968   -3.499205
  86 H     1.0000    0     1.008   -5.216210   -2.222494    0.413215
  87 H     1.0000    0     1.008   -1.867806   -7.614261   -2.918103
  88 H     1.0000    0     1.008    0.469981   -7.544498   -0.521623
  89 H     1.0000    0     1.008    0.776975   -5.571506   -3.174917
  90 H     1.0000    0     1.008   -1.074579   -0.650042    1.115726
  91 H     1.0000    0     1.008    1.586760   -2.526868    0.407371
  92 H     1.0000    0     1.008   -2.111231   -3.278260    4.786906
  93 H     1.0000    0     1.008    0.910056   -1.908489    4.998295
  94 H     1.0000    0     1.008   -0.350433   -7.515765    3.981917
  95 H     1.0000    0     1.008    4.559001   -2.714465    6.045396
  96 H     1.0000    0     1.008    6.924708   -5.030319    5.533235
  97 H     1.0000    0     1.008    5.383381   -4.876409    8.470528
  98 H     1.0000    0     1.008    2.163468  -10.440695    6.266272
  99 H     1.0000    0     1.008    5.142464   -9.537115    7.456647
 100 H     1.0000    0     1.008    3.759654  -10.496770    1.926483
 101 H     1.0000    0     1.008    5.415145  -12.578698    3.917041
 102 H     1.0000    0     1.008    7.295191   -7.552999    1.661880
 103 H     1.0000    0     1.008    8.950542  -13.701577    4.917854
 104 H     1.0000    0     1.008   11.869908  -12.326187    5.799357
 105 H     1.0000    0     1.008   11.619785  -13.946237    2.906912
 106 H     1.0000    0     1.008   13.500835   -8.487963    3.529329
 107 H     1.0000    0     1.008   13.293934  -10.156307    0.684649
 108 H     1.0000    0     1.008   10.759341   -5.051600    1.740576
 109 H     1.0000    0     1.008   10.425772   -6.742627   -1.056850
 110 H     1.0000    0     1.008   13.183989   -3.261591   -1.703094
 111 H     1.0000    0     1.008   16.920703   -8.565505    1.574710
 112 H     1.0000    0     1.008   19.404415   -6.343800    1.815106
 113 H     1.0000    0     1.008   19.129686   -8.221634   -0.910421
 114 H     1.0000    0     1.008   19.533114   -2.525524   -0.777017
 115 H     1.0000    0     1.008   19.289019   -4.378576   -3.500810
 116 H     1.0000    0     1.008   15.718369   -0.019131   -2.159008
 117 H     1.0000    0     1.008   15.485889   -1.865840   -4.868623
 118 H     1.0000    0     1.008   17.163937    2.228092   -5.862909
 119 H     1.0000    0     1.008   22.528080   -2.074063   -3.501296
 120 H     1.0000    0     1.008   24.249130    0.753870   -3.101480
 121 H     1.0000    0     1.008   24.345231   -0.831926   -6.017719
 122 H     1.0000    0     1.008   20.013119    4.355526   -7.861079
 123 H     1.0000    0     1.008   22.837638    2.747144   -8.617278
 124 H     1.0000    0     1.008   23.882807    6.900417   -7.095288
 125 H     1.0000    0     1.008   25.007317    4.658614   -4.931441
 126 H     1.0000    0     1.008   21.322220    5.506282   -2.029961
 127 H     1.0000    0     1.008   17.866197   10.827998   -1.761221
 128 H     1.0000    0     1.008   20.637155   12.044564   -0.447495
 129 H     1.0000    0     1.008   18.607193    6.735025    0.682991
 130 H     1.0000    0     1.008   17.927306    9.434001    2.469523
 131 H     1.0000    0     1.008   23.333205    7.331209    1.706820
 132 H     1.0000    0     1.008   18.514805   10.270999    6.158586
 133 H     1.0000    0     1.008   21.087582   11.627002    7.822855
 134 H     1.0000    0     1.008   20.011906    8.589556    8.638125
 135 H     1.0000    0     1.008   26.096117    7.334369    5.014879
 136 H     1.0000    0     1.008   24.613577    6.869596    7.993437
 137 H     1.0000    0     1.008   22.734296   10.526254   -6.940206
 138 H     1.0000    0     1.008   23.092504   12.699485   -4.417031
 139 H     1.0000    0     1.008   20.103532   12.257189   -5.802801
 140 H     1.0000    0     1.008  -28.090405    0.943302   -4.578417
 141 H     1.0000    0     1.008  -17.453493    4.273721   -0.513589

--------------------------------
INTERNAL COORDINATES (ANGSTROEM)
--------------------------------
 O      0   0   0     0.000000000000     0.00000000     0.00000000
 C      1   0   0     1.374629055562     0.00000000     0.00000000
 C      2   1   0     1.403529842282   115.95576461     0.00000000
 O      3   2   1     1.377042718037   120.85251342   358.29253003
 C      4   3   2     1.435733296171   114.89793830    75.77762619
 C      3   2   1     1.400837950300   119.52653500   182.15685541
 O      6   3   2     1.376657975916   119.36892311   175.97181065
 C      7   6   3     1.434937060134   114.97571705   107.48461363
 C      2   1   3     1.407338228685   122.63350247   180.41726305
 C      9   2   1     1.516196010018   117.08702784   359.56330564
 C      9   2   1     1.413185410319   118.98771442   179.31730551
 C     11   9   2     1.524564292079   123.67049889   177.22424177
 C     12  11   9     1.517289344518   113.00636056   117.35625778
 C     13  12  11     1.348588294262   127.35431576   133.47269544
 C     14  13  12     1.511520589661   120.42192998   180.12116504
 C     14  13  12     1.521388567421   123.69787110     0.90521372
 C     16  14  13     1.556008142229   114.74503829    78.88003339
 C     17  16  14     1.507073189583   114.58106636    58.02073851
 C     18  17  16     1.345260970217   128.56190115   111.06357177
 C     19  18  17     1.511498929111   124.74078511     1.31473523
 C     19  18  17     1.523180242676   119.70342361   180.48671295
 C     21  19  18     1.556546279443   115.13972322    85.21047764
 C     22  21  19     1.507043719383   115.33651635    60.13166986
 C     23  22  21     1.345655938371   128.51844153   109.90418512
 C     24  23  22     1.511750459129   124.62986810     1.09860361
 C     24  23  22     1.523030640759   119.77640626   180.11793309
 C     26  24  23     1.556838725852   115.30722561    86.53803042
 C     27  26  24     1.507096333816   115.34661194    60.53772361
 C     28  27  26     1.345595645706   128.49605917   108.56862634
 C     29  28  27     1.511704806255   124.68563054     1.30649503
 C     29  28  27     1.522700618204   119.79537450   180.54824654
 C     31  29  28     1.556668760298   115.18540827    86.75800795
 C     32  31  29     1.509024423820   115.36532573    59.55975400
 C     33  32  31     1.344802714865   127.94902588   106.21592899
 C     34  33  32     1.513343596502   124.13653608   359.13906881
 C     34  33  32     1.523542200680   123.38370739   179.27617799
 C     36  34  33     1.531854061675   116.62897876   358.17476961
 C     37  36  34     1.517570987340   121.12127680   182.89904077
 C     38  37  36     1.344483975917   134.92043341   356.56329607
 C     39  38  37     1.514679500732   127.25541156   359.56127990
 C     39  38  37     1.528933703921   121.90526639   179.49118897
 C     41  39  38     1.531495637051   117.39371539   359.85668446
 C     42  41  39     1.516413763141   120.74135806   180.07234411
 C     43  42  41     1.346186146509   135.32826805   358.49147029
 C     44  43  42     1.514013683849   127.56404267     0.23071186
 C     44  43  42     1.523312868208   118.74338129   179.44951253
 C     46  44  43     1.554055710332   115.43044247   116.10073803
 C     47  46  44     1.507401926930   113.36929819   297.99180907
 C     48  47  46     1.344170714472   128.43170528   241.92103915
 C     49  48  47     1.523413782296   123.13248525   178.21184544
 C     50  49  48     1.544560277190   118.77247308    11.95889186
 C     51  50  49     1.508605059588   113.63862774    70.34358859
 C     52  51  50     1.344584141894   128.37816951   121.46168891
 C     53  52  51     1.511136095170   125.31532249     0.80481240
 C     53  52  51     1.512895239945   120.56759149   180.56757554
 H     55  53  52     1.099783770627   111.02146250   121.12183097
 C     49  48  47     1.513212807738   124.36199048   359.80861054
 C      6   3   2     1.403585830712   119.52167552   359.02203036
 O     58   6   3     1.376776862659   116.74563910   180.15484609
 H      5   4   3     1.092862116997   106.18206176   178.68617798
 H      5   4   3     1.097282233931   110.82328361    59.96169006
 H      5   4   3     1.094941911546   111.17872123   297.79838865
 H      8   7   6     1.092898530997   106.21746147   181.38044517
 H      8   7   6     1.095125185749   111.24708412    62.27351810
 H      8   7   6     1.097385582304   110.86879266   300.13434114
 H     10   9   2     1.099671183229   111.62823853   294.82364271
 H     10   9   2     1.089830894503   112.94442553   174.18214395
 H     10   9   2     1.099025034794   111.06019199    54.43442682
 H     12  11   9     1.093996326920   110.22749134   355.15222097
 H     12  11   9     1.097719863631   108.75347006   239.90387755
 H     13  12  11     1.091034210776   114.69004873   313.20347043
 H     15  14  13     1.095120467148   111.99822798   358.81619320
 H     15  14  13     1.098202698162   110.77657222   237.59825428
 H     15  14  13     1.098954366527   110.65212158   119.85730827
 H     16  14  13     1.097906591983   110.17314830   317.26712040
 H     16  14  13     1.096981524954   108.95719493   200.72468971
 H     17  16  14     1.099508392757   107.95445989   296.69719145
 H     17  16  14     1.095299484858   107.62187422   182.13195936
 H     18  17  16     1.092316102501   114.52304257   290.86093843
 H     20  19  18     1.093193673349   113.39293284   355.00709666
 H     20  19  18     1.097761462620   110.72718357   233.39834553
 H     20  19  18     1.099681692212   110.23654923   116.16099215
 H     21  19  18     1.097623616600   109.35471464   324.66344856
 H     21  19  18     1.098365358318   109.62494383   207.83850154
 H     22  21  19     1.100179434594   107.41339349   298.83253717
 H     22  21  19     1.095780332364   107.66729087   184.53454614
 H     23  22  21     1.092190928921   114.60934169   289.36296219
 H     25  24  23     1.093129240053   113.34232727   355.48818985
 H     25  24  23     1.097616420956   110.80303707   233.92738462
 H     25  24  23     1.099716877095   110.25946197   116.64017227
 H     26  24  23     1.097672466707   109.30629566   325.94504931
 H     26  24  23     1.098478634357   109.59916529   209.16118764
 H     27  26  24     1.100084933556   107.45144142   299.11735753
 H     27  26  24     1.095857103387   107.61614037   184.82658272
 H     28  27  26     1.092134431267   114.65838650   288.29569421
 H     30  29  28     1.093177279269   113.36038577   355.26540971
 H     30  29  28     1.097597222717   110.72659589   233.67036197
 H     30  29  28     1.099773715884   110.25992249   116.43143981
 H     31  29  28     1.097695023683   109.37849740   326.16108720
 H     31  29  28     1.098532663794   109.59037008   209.33961641
 H     32  31  29     1.099822885302   107.45562663   298.43127451
 H     32  31  29     1.095621236015   107.60904497   184.19594666
 H     33  32  31     1.088495012446   114.06725980   285.94446764
 H     35  34  33     1.092556100151   113.42268003     0.03462713
 H     35  34  33     1.099278905524   110.41186704   239.00471555
 H     35  34  33     1.099365934056   110.67558290   121.58820711
 H     36  34  33     1.099869215736   107.45635714   121.91739200
 H     36  34  33     1.100093413758   107.43824064   234.76340834
 H     37  36  34     1.101752838668   108.73226046    58.73436864
 H     37  36  34     1.101136411971   108.34195261   306.02127148
 H     38  37  36     1.089713418124   109.37514770   176.51268437
 H     40  39  38     1.087586874831   114.31734298   359.11313325
 H     40  39  38     1.099587811323   110.04398898   237.55985481
 H     40  39  38     1.099648192024   110.21368376   120.89177549
 H     41  39  38     1.099968735163   107.41293539   123.71921009
 H     41  39  38     1.100099124688   107.16803781   236.36232549
 H     42  41  39     1.101514404384   108.74886706    56.53906339
 H     42  41  39     1.101314537213   108.66526364   303.56861876
 H     43  42  41     1.093091253093   109.96983474   178.60738799
 H     45  44  43     1.087959051425   113.93233702     7.72353574
 H     45  44  43     1.098824346661   110.89915428   246.16309732
 H     45  44  43     1.099305345576   109.94963233   129.06350580
 H     46  44  43     1.096875988042   109.74901671   353.22111393
 H     46  44  43     1.101321560969   108.68782126   236.63250305
 H     47  46  44     1.094737922819   107.92500669   174.05339232
 H     47  46  44     1.100151655771   108.70015100    59.51678742
 H     48  47  46     1.089065051104   113.75193371    61.15402695
 H     50  49  48     1.102274352344   107.47099362   248.57022441
 H     50  49  48     1.100880178622   108.22656798   135.86263410
 H     51  50  49     1.100509040975   109.08380007   307.45170987
 H     51  50  49     1.094825432840   107.64753851   193.17729473
 H     52  51  50     1.090676963661   114.73395785   302.34636387
 H     54  53  52     1.092858713222   113.52439040   358.69074856
 H     54  53  52     1.099411081170   110.45538247   237.26863215
 H     54  53  52     1.099546417791   110.48099107   120.01864858
 H     55  53  52     1.095324079063   111.93159908     0.11651220
 H     55  53  52     1.099811245689   111.04865664   239.11858155
 H     57  49  48     1.092561940627   113.51714722     4.32666939
 H     57  49  48     1.099503781750   110.57317654   242.89529342
 H     57  49  48     1.099352396040   110.41086722   125.58952282
 H      1   2   3     0.970753929027   109.58819645   186.30901745
 H     59  58   6     0.978241364958   108.26233671   206.79016332

---------------------------
INTERNAL COORDINATES (A.U.)
---------------------------
 O      0   0   0     0.000000000000     0.00000000     0.00000000
 C      1   0   0     2.597672450743     0.00000000     0.00000000
 C      2   1   0     2.652287022698   115.95576461     0.00000000
 O      3   2   1     2.602233611800   120.85251342   358.29253003
 C      4   3   2     2.713142731115   114.89793830    75.77762619
 C      3   2   1     2.647200084071   119.52653500   182.15685541
 O      6   3   2     2.601506554560   119.36892311   175.97181065
 C      7   6   3     2.711638063067   114.97571705   107.48461363
 C      2   1   3     2.659483830013   122.63350247   180.41726305
 C      9   2   1     2.865195224278   117.08702784   359.56330564
 C      9   2   1     2.670533401955   118.98771442   179.31730551
 C     11   9   2     2.881008985586   123.67049889   177.22424177
 C     12  11   9     2.867261327057   113.00636056   117.35625778
 C     13  12  11     2.548462543568   127.35431576   133.47269544
 C     14  13  12     2.856359960243   120.42192998   180.12116504
 C     14  13  12     2.875007735704   123.69787110     0.90521372
 C     16  14  13     2.940429250964   114.74503829    78.88003339
 C     17  16  14     2.847955592088   114.58106636    58.02073851
 C     18  17  16     2.542174812364   128.56190115   111.06357177
 C     19  18  17     2.856319027735   124.74078511     1.31473523
 C     19  18  17     2.878393511258   119.70342361   180.48671295
 C     21  19  18     2.941446182921   115.13972322    85.21047764
 C     22  21  19     2.847899901480   115.33651635    60.13166986
 C     23  22  21     2.542921194006   128.51844153   109.90418512
 C     24  23  22     2.856794350584   124.62986810     1.09860361
 C     24  23  22     2.878110804605   119.77640626   180.11793309
 C     26  24  23     2.941998826542   115.30722561    86.53803042
 C     27  26  24     2.847999328348   115.34661194    60.53772361
 C     28  27  26     2.542807257382   128.49605917   108.56862634
 C     29  28  27     2.856708079154   124.68563054     1.30649503
 C     29  28  27     2.877487152358   119.79537450   180.54824654
 C     31  29  28     2.941677638193   115.18540827    86.75800795
 C     32  31  29     2.851642890418   115.36532573    59.55975400
 C     33  32  31     2.541308835249   127.94902588   106.21592899
 C     34  33  32     2.859804943912   124.13653608   359.13906881
 C     34  33  32     2.879077512757   123.38370739   179.27617799
 C     36  34  33     2.894784653701   116.62897876   358.17476961
 C     37  36  34     2.867793554858   121.12127680   182.89904077
 C     38  37  36     2.540706505929   134.92043341   356.56329607
 C     39  38  37     2.862329437048   127.25541156   359.56127990
 C     39  38  37     2.889265977333   121.90526639   179.49118897
 C     41  39  38     2.894107329323   117.39371539   359.85668446
 C     42  41  39     2.865606718045   120.74135806   180.07234411
 C     43  42  41     2.543923142180   135.32826805   358.49147029
 C     44  43  42     2.861071225484   127.56404267     0.23071186
 C     44  43  42     2.878644137191   118.74338129   179.44951253
 C     46  44  43     2.936739689384   115.43044247   116.10073803
 C     47  46  44     2.848576815643   113.36929819   297.99180907
 C     48  47  46     2.540114527590   128.43170528   241.92103915
 C     49  48  47     2.878834837180   123.13248525   178.21184544
 C     50  49  48     2.918795921224   118.77247308    11.95889186
 C     51  50  49     2.850850406869   113.63862774    70.34358859
 C     52  51  50     2.540895792193   128.37816951   121.46168891
 C     53  52  51     2.855633370954   125.31532249     0.80481240
 C     53  52  51     2.858957672809   120.56759149   180.56757554
 H     55  53  52     2.078290133016   111.02146250   121.12183097
 C     49  48  47     2.859557788967   124.36199048   359.80861054
 C      6   3   2     2.652392825499   119.52167552   359.02203036
 O     58   6   3     2.601731217944   116.74563910   180.15484609
 H      5   4   3     2.065210103261   106.18206176   178.68617798
 H      5   4   3     2.073562913747   110.82328361    59.96169006
 H      5   4   3     2.069140345374   111.17872123   297.79838865
 H      8   7   6     2.065278915750   106.21746147   181.38044517
 H      8   7   6     2.069486683425   111.24708412    62.27351810
 H      8   7   6     2.073758213868   110.86879266   300.13434114
 H     10   9   2     2.078077373668   111.62823853   294.82364271
 H     10   9   2     2.059481922898   112.94442553   174.18214395
 H     10   9   2     2.076856330085   111.06019199    54.43442682
 H     12  11   9     2.067353449395   110.22749134   355.15222097
 H     12  11   9     2.074389914027   108.75347006   239.90387755
 H     13  12  11     2.061755861106   114.69004873   313.20347043
 H     15  14  13     2.069477766561   111.99822798   358.81619320
 H     15  14  13     2.075302339060   110.77657222   237.59825428
 H     15  14  13     2.076722786414   110.65212158   119.85730827
 H     16  14  13     2.074742779475   110.17314830   317.26712040
 H     16  14  13     2.072994656135   108.95719493   200.72468971
 H     17  16  14     2.077769744259   107.95445989   296.69719145
 H     17  16  14     2.069816061007   107.62187422   182.13195936
 H     18  17  16     2.064178285400   114.52304257   290.86093843
 H     20  19  18     2.065836653965   113.39293284   355.00709666
 H     20  19  18     2.074468524725   110.72718357   233.39834553
 H     20  19  18     2.078097232767   110.23654923   116.16099215
 H     21  19  18     2.074208033499   109.35471464   324.66344856
 H     21  19  18     2.075609722207   109.62494383   207.83850154
 H     22  21  19     2.079037829555   107.41339349   298.83253717
 H     22  21  19     2.070724731106   107.66729087   184.53454614
 H     23  22  21     2.063941741613   114.60934169   289.36296219
 H     25  24  23     2.065714892681   113.34232727   355.48818985
 H     25  24  23     2.074194435702   110.80303707   233.92738462
 H     25  24  23     2.078163722561   110.25946197   116.64017227
 H     26  24  23     2.074300346822   109.30629566   325.94504931
 H     26  24  23     2.075823782899   109.59916529   209.16118764
 H     27  26  24     2.078859248474   107.45144142   299.11735753
 H     27  26  24     2.070869807314   107.61614037   184.82658272
 H     28  27  26     2.063834976520   114.65838650   288.29569421
 H     30  29  28     2.065805673644   113.36038577   355.26540971
 H     30  29  28     2.074158156287   110.72659589   233.67036197
 H     30  29  28     2.078271132306   110.25992249   116.43143981
 H     31  29  28     2.074342973328   109.37849740   326.16108720
 H     31  29  28     2.075925883738   109.59037008   209.33961641
 H     32  31  29     2.078364049040   107.45562663   298.43127451
 H     32  31  29     2.070424082576   107.60904497   184.19594666
 H     33  32  31     2.056957471663   114.06725980   285.94446764
 H     35  34  33     2.064631815231   113.42268003     0.03462713
 H     35  34  33     2.077336076237   110.41186704   239.00471555
 H     35  34  33     2.077500536327   110.67558290   121.58820711
 H     36  34  33     2.078451600872   107.45635714   121.91739200
 H     36  34  33     2.078875273733   107.43824064   234.76340834
 H     37  36  34     2.082011132353   108.73226046    58.73436864
 H     37  36  34     2.080846254714   108.34195261   306.02127148
 H     38  37  36     2.059259924714   109.37514770   176.51268437
 H     40  39  38     2.055241340278   114.31734298   359.11313325
 H     40  39  38     2.077919823598   110.04398898   237.55985481
 H     40  39  38     2.078033926586   110.21368376   120.89177549
 H     41  39  38     2.078639665334   107.41293539   123.71921009
 H     41  39  38     2.078886065827   107.16803781   236.36232549
 H     42  41  39     2.081560556855   108.74886706    56.53906339
 H     42  41  39     2.081182862639   108.66526364   303.56861876
 H     43  42  41     2.065643107730   109.96983474   178.60738799
 H     45  44  43     2.055944652114   113.93233702     7.72353574
 H     45  44  43     2.076477084474   110.89915428   246.16309732
 H     45  44  43     2.077386040695   109.94963233   129.06350580
 H     46  44  43     2.072795220274   109.74901671   353.22111393
 H     46  44  43     2.081196135614   108.68782126   236.63250305
 H     47  46  44     2.068754862545   107.92500669   174.05339232
 H     47  46  44     2.078985335187   108.70015100    59.51678742
 H     48  47  46     2.058034688612   113.75193371    61.15402695
 H     50  49  48     2.082996650376   107.47099362   248.57022441
 H     50  49  48     2.080362043857   108.22656798   135.86263410
 H     51  50  49     2.079660695347   109.08380007   307.45170987
 H     51  50  49     2.068920232520   107.64753851   193.17729473
 H     52  51  50     2.061080761897   114.73395785   302.34636387
 H     54  53  52     2.065203671058   113.52439040   358.69074856
 H     54  53  52     2.077585852010   110.45538247   237.26863215
 H     54  53  52     2.077841601159   110.48099107   120.01864858
 H     55  53  52     2.069862537319   111.93159908     0.11651220
 H     55  53  52     2.078342053360   111.04865664   239.11858155
 H     57  49  48     2.064642852131   113.51714722     4.32666939
 H     57  49  48     2.077761030717   110.57317654   242.89529342
 H     57  49  48     2.077474953186   110.41086722   125.58952282
 H      1   2   3     1.834459069289   109.58819645   186.30901745
 H     59  58   6     1.848608272644   108.26233671   206.79016332


           ************************************************************
           *        Program running with 8 parallel MPI-processes     *
           *              working on a common directory               *
           ************************************************************
------------------------------------------------------------------------------
                   ___                                                        
                  /   \      - P O W E R E D   B Y -                         
                 /     \                                                     
                 |  |  |   _    _      __       _____    __    __             
                 |  |  |  | |  | |    /  \     |  _  \  |  |  /  |          
                  \  \/   | |  | |   /    \    | | | |  |  | /  /          
                 / \  \   | |__| |  /  /\  \   | |_| |  |  |/  /          
                |  |  |   |  __  | /  /__\  \  |    /   |      \           
                |  |  |   | |  | | |   __   |  |    \   |  |\   \          
                \     /   | |  | | |  |  |  |  | |\  \  |  | \   \       
                 \___/    |_|  |_| |__|  |__|  |_| \__\ |__|  \__/        
                                                                              
                      - O R C A' S   B I G   F R I E N D -                    
                                      &                                       
                       - I N T E G R A L  F E E D E R -                       
                                                                              
 v1 FN, 2020, v2 2021                                                         
------------------------------------------------------------------------------


Reading SHARK input file UQ9_2e_2H_B3LYP_631Gd_opt.SHARKINP.tmp ... ok
----------------------
SHARK INTEGRAL PACKAGE
----------------------

Number of atoms                             ...    142
Number of basis functions                   ...    980
Number of shells                            ...    516
Maximum angular momentum                    ...      2
Integral batch strategy                     ... SHARK/LIBINT Hybrid
RI-J (if used) integral strategy            ... SPLIT-RIJ (Revised 2003 algorithm where possible)
Printlevel                                  ...      1
Contraction scheme used                     ... SEGMENTED contraction
Coulomb Range Separation                    ... NOT USED
Exchange Range Separation                   ... NOT USED
Finite Nucleus Model                        ... NOT USED
Auxiliary Coulomb fitting basis             ... AVAILABLE
   # of basis functions in Aux-J            ...   3766
   # of shells in Aux-J                     ...   1290
   Maximum angular momentum in Aux-J        ...      4
Auxiliary J/K fitting basis                 ... NOT available
Auxiliary Correlation fitting basis         ... NOT available
Auxiliary 'external' fitting basis          ... NOT available
Integral threshold                          ...     2.500000e-11
Primitive cut-off                           ...     2.500000e-12
Primitive pair pre-selection threshold      ...     2.500000e-12

Calculating pre-screening integrals         ... done (  0.2 sec) Dimension = 516
Organizing shell pair data                  ... done (  0.4 sec)
Shell pair information
Total number of shell pairs                 ...    133386
Shell pairs after pre-screening             ...     36401
Total number of primitive shell pairs       ...    729291
Primitive shell pairs kept                  ...    105359
          la=0 lb=0:  15496 shell pairs
          la=1 lb=0:  11869 shell pairs
          la=1 lb=1:   2323 shell pairs
          la=2 lb=0:   4544 shell pairs
          la=2 lb=1:   1822 shell pairs
          la=2 lb=2:    347 shell pairs

Calculating one electron integrals          ... done (  0.5 sec)
Calculating RI/J V-Matrix + Cholesky decomp.... done (  1.1 sec)
Calculating Nuclear repulsion               ... done (  0.0 sec) ENN=   6897.619685408851 Eh

SHARK setup successfully completed in   2.9 seconds

Maximum memory used throughout the entire GTOINT-calculation: 97.0 MB
[1718432127.668928] [eu-a2p-335:46386:0]          mpool.c:38   UCX  WARN  object 0x37ed700 was not returned to mpool ucp_requests
[1718432127.668953] [eu-a2p-335:46386:0]          mpool.c:38   UCX  WARN  object 0x37ed8c0 was not returned to mpool ucp_requests
[1718432127.668957] [eu-a2p-335:46386:0]          mpool.c:38   UCX  WARN  object 0x37eda80 was not returned to mpool ucp_requests
[1718432127.668960] [eu-a2p-335:46386:0]          mpool.c:38   UCX  WARN  object 0x37edc40 was not returned to mpool ucp_requests
[1718432127.668963] [eu-a2p-335:46386:0]          mpool.c:38   UCX  WARN  object 0x37ede00 was not returned to mpool ucp_requests
[1718432127.668966] [eu-a2p-335:46386:0]          mpool.c:38   UCX  WARN  object 0x37edfc0 was not returned to mpool ucp_requests
[1718432127.668969] [eu-a2p-335:46386:0]          mpool.c:38   UCX  WARN  object 0x37ee180 was not returned to mpool ucp_requests
[1718432127.668971] [eu-a2p-335:46386:0]          mpool.c:38   UCX  WARN  object 0x37ee340 was not returned to mpool ucp_requests
[1718432127.668974] [eu-a2p-335:46386:0]          mpool.c:38   UCX  WARN  object 0x37ee500 was not returned to mpool ucp_requests
[1718432127.668977] [eu-a2p-335:46386:0]          mpool.c:38   UCX  WARN  object 0x37ee6c0 was not returned to mpool ucp_requests
[1718432127.668980] [eu-a2p-335:46386:0]          mpool.c:38   UCX  WARN  object 0x37ee880 was not returned to mpool ucp_requests
[1718432127.668982] [eu-a2p-335:46386:0]          mpool.c:38   UCX  WARN  object 0x37eea40 was not returned to mpool ucp_requests
[1718432127.668985] [eu-a2p-335:46386:0]          mpool.c:38   UCX  WARN  object 0x37eec00 was not returned to mpool ucp_requests
[1718432127.668987] [eu-a2p-335:46386:0]          mpool.c:38   UCX  WARN  object 0x37eedc0 was not returned to mpool ucp_requests
[1718432127.668990] [eu-a2p-335:46386:0]          mpool.c:38   UCX  WARN  object 0x37eef80 was not returned to mpool ucp_requests
[1718432127.668993] [eu-a2p-335:46386:0]          mpool.c:38   UCX  WARN  object 0x37ef140 was not returned to mpool ucp_requests
[1718432127.668995] [eu-a2p-335:46386:0]          mpool.c:38   UCX  WARN  object 0x37ef300 was not returned to mpool ucp_requests
[1718432127.668998] [eu-a2p-335:46386:0]          mpool.c:38   UCX  WARN  object 0x37ef4c0 was not returned to mpool ucp_requests
[1718432127.669000] [eu-a2p-335:46386:0]          mpool.c:38   UCX  WARN  object 0x37ef680 was not returned to mpool ucp_requests
[1718432127.669003] [eu-a2p-335:46386:0]          mpool.c:38   UCX  WARN  object 0x37ef840 was not returned to mpool ucp_requests
[1718432127.669006] [eu-a2p-335:46386:0]          mpool.c:38   UCX  WARN  object 0x37efa00 was not returned to mpool ucp_requests
[1718432127.669009] [eu-a2p-335:46386:0]          mpool.c:38   UCX  WARN  object 0x37efbc0 was not returned to mpool ucp_requests
[1718432127.669012] [eu-a2p-335:46386:0]          mpool.c:38   UCX  WARN  object 0x37efd80 was not returned to mpool ucp_requests
[1718432127.669015] [eu-a2p-335:46386:0]          mpool.c:38   UCX  WARN  object 0x37eff40 was not returned to mpool ucp_requests
[1718432127.669018] [eu-a2p-335:46386:0]          mpool.c:38   UCX  WARN  object 0x37f0100 was not returned to mpool ucp_requests
[1718432127.669020] [eu-a2p-335:46386:0]          mpool.c:38   UCX  WARN  object 0x37f02c0 was not returned to mpool ucp_requests
[1718432127.669023] [eu-a2p-335:46386:0]          mpool.c:38   UCX  WARN  object 0x37f0480 was not returned to mpool ucp_requests
[1718432127.669026] [eu-a2p-335:46386:0]          mpool.c:38   UCX  WARN  object 0x37f0640 was not returned to mpool ucp_requests
[1718432127.669029] [eu-a2p-335:46386:0]          mpool.c:38   UCX  WARN  object 0x37f0800 was not returned to mpool ucp_requests
[1718432127.673499] [eu-a2p-335:46382:0]          mpool.c:38   UCX  WARN  object 0x32be380 was not returned to mpool ucp_requests
[1718432127.673526] [eu-a2p-335:46382:0]          mpool.c:38   UCX  WARN  object 0x32be540 was not returned to mpool ucp_requests
[1718432127.673532] [eu-a2p-335:46382:0]          mpool.c:38   UCX  WARN  object 0x32be700 was not returned to mpool ucp_requests
[1718432127.673537] [eu-a2p-335:46382:0]          mpool.c:38   UCX  WARN  object 0x32be8c0 was not returned to mpool ucp_requests
[1718432127.673540] [eu-a2p-335:46382:0]          mpool.c:38   UCX  WARN  object 0x32bea80 was not returned to mpool ucp_requests
[1718432127.673544] [eu-a2p-335:46382:0]          mpool.c:38   UCX  WARN  object 0x32bec40 was not returned to mpool ucp_requests
[1718432127.673548] [eu-a2p-335:46382:0]          mpool.c:38   UCX  WARN  object 0x32bee00 was not returned to mpool ucp_requests
[1718432127.673551] [eu-a2p-335:46382:0]          mpool.c:38   UCX  WARN  object 0x32befc0 was not returned to mpool ucp_requests
[1718432127.673555] [eu-a2p-335:46382:0]          mpool.c:38   UCX  WARN  object 0x32bf180 was not returned to mpool ucp_requests
[1718432127.673558] [eu-a2p-335:46382:0]          mpool.c:38   UCX  WARN  object 0x32bf340 was not returned to mpool ucp_requests
[1718432127.673562] [eu-a2p-335:46382:0]          mpool.c:38   UCX  WARN  object 0x32bf500 was not returned to mpool ucp_requests
[1718432127.673565] [eu-a2p-335:46382:0]          mpool.c:38   UCX  WARN  object 0x32bf6c0 was not returned to mpool ucp_requests
[1718432127.673569] [eu-a2p-335:46382:0]          mpool.c:38   UCX  WARN  object 0x32bf880 was not returned to mpool ucp_requests
[1718432127.673572] [eu-a2p-335:46382:0]          mpool.c:38   UCX  WARN  object 0x32bfa40 was not returned to mpool ucp_requests
[1718432127.673576] [eu-a2p-335:46382:0]          mpool.c:38   UCX  WARN  object 0x32bfc00 was not returned to mpool ucp_requests
[1718432127.673579] [eu-a2p-335:46382:0]          mpool.c:38   UCX  WARN  object 0x32bfdc0 was not returned to mpool ucp_requests
[1718432127.673583] [eu-a2p-335:46382:0]          mpool.c:38   UCX  WARN  object 0x32bff80 was not returned to mpool ucp_requests
[1718432127.673586] [eu-a2p-335:46382:0]          mpool.c:38   UCX  WARN  object 0x32c0140 was not returned to mpool ucp_requests
[1718432127.673589] [eu-a2p-335:46382:0]          mpool.c:38   UCX  WARN  object 0x32c0300 was not returned to mpool ucp_requests
[1718432127.673593] [eu-a2p-335:46382:0]          mpool.c:38   UCX  WARN  object 0x32c04c0 was not returned to mpool ucp_requests
[1718432127.673596] [eu-a2p-335:46382:0]          mpool.c:38   UCX  WARN  object 0x32c0680 was not returned to mpool ucp_requests
[1718432127.673600] [eu-a2p-335:46382:0]          mpool.c:38   UCX  WARN  object 0x32c0840 was not returned to mpool ucp_requests
[1718432127.673603] [eu-a2p-335:46382:0]          mpool.c:38   UCX  WARN  object 0x32c0a00 was not returned to mpool ucp_requests
[1718432127.673607] [eu-a2p-335:46382:0]          mpool.c:38   UCX  WARN  object 0x32c0bc0 was not returned to mpool ucp_requests
[1718432127.673610] [eu-a2p-335:46382:0]          mpool.c:38   UCX  WARN  object 0x32c0d80 was not returned to mpool ucp_requests
[1718432127.673614] [eu-a2p-335:46382:0]          mpool.c:38   UCX  WARN  object 0x32c0f40 was not returned to mpool ucp_requests
[1718432127.673617] [eu-a2p-335:46382:0]          mpool.c:38   UCX  WARN  object 0x32c1100 was not returned to mpool ucp_requests
[1718432127.673621] [eu-a2p-335:46382:0]          mpool.c:38   UCX  WARN  object 0x32c12c0 was not returned to mpool ucp_requests
[1718432127.673624] [eu-a2p-335:46382:0]          mpool.c:38   UCX  WARN  object 0x32c1480 was not returned to mpool ucp_requests
[1718432127.673628] [eu-a2p-335:46382:0]          mpool.c:38   UCX  WARN  object 0x32c1640 was not returned to mpool ucp_requests
[1718432127.673631] [eu-a2p-335:46382:0]          mpool.c:38   UCX  WARN  object 0x32c1800 was not returned to mpool ucp_requests
[1718432127.674776] [eu-a2p-335:46385:0]          mpool.c:38   UCX  WARN  object 0x3f68500 was not returned to mpool ucp_requests
[1718432127.674802] [eu-a2p-335:46385:0]          mpool.c:38   UCX  WARN  object 0x3f686c0 was not returned to mpool ucp_requests
[1718432127.674806] [eu-a2p-335:46385:0]          mpool.c:38   UCX  WARN  object 0x3f68880 was not returned to mpool ucp_requests
[1718432127.674809] [eu-a2p-335:46385:0]          mpool.c:38   UCX  WARN  object 0x3f68a40 was not returned to mpool ucp_requests
[1718432127.674812] [eu-a2p-335:46385:0]          mpool.c:38   UCX  WARN  object 0x3f68c00 was not returned to mpool ucp_requests
[1718432127.674815] [eu-a2p-335:46385:0]          mpool.c:38   UCX  WARN  object 0x3f68dc0 was not returned to mpool ucp_requests
[1718432127.674818] [eu-a2p-335:46385:0]          mpool.c:38   UCX  WARN  object 0x3f68f80 was not returned to mpool ucp_requests
[1718432127.674820] [eu-a2p-335:46385:0]          mpool.c:38   UCX  WARN  object 0x3f69140 was not returned to mpool ucp_requests
[1718432127.674823] [eu-a2p-335:46385:0]          mpool.c:38   UCX  WARN  object 0x3f69300 was not returned to mpool ucp_requests
[1718432127.674826] [eu-a2p-335:46385:0]          mpool.c:38   UCX  WARN  object 0x3f694c0 was not returned to mpool ucp_requests
[1718432127.674828] [eu-a2p-335:46385:0]          mpool.c:38   UCX  WARN  object 0x3f69680 was not returned to mpool ucp_requests
[1718432127.674831] [eu-a2p-335:46385:0]          mpool.c:38   UCX  WARN  object 0x3f69840 was not returned to mpool ucp_requests
[1718432127.674833] [eu-a2p-335:46385:0]          mpool.c:38   UCX  WARN  object 0x3f69a00 was not returned to mpool ucp_requests
[1718432127.674836] [eu-a2p-335:46385:0]          mpool.c:38   UCX  WARN  object 0x3f69bc0 was not returned to mpool ucp_requests
[1718432127.674839] [eu-a2p-335:46385:0]          mpool.c:38   UCX  WARN  object 0x3f69d80 was not returned to mpool ucp_requests
[1718432127.674841] [eu-a2p-335:46385:0]          mpool.c:38   UCX  WARN  object 0x3f69f40 was not returned to mpool ucp_requests
[1718432127.674844] [eu-a2p-335:46385:0]          mpool.c:38   UCX  WARN  object 0x3f6a100 was not returned to mpool ucp_requests
[1718432127.674847] [eu-a2p-335:46385:0]          mpool.c:38   UCX  WARN  object 0x3f6a2c0 was not returned to mpool ucp_requests
[1718432127.674849] [eu-a2p-335:46385:0]          mpool.c:38   UCX  WARN  object 0x3f6a480 was not returned to mpool ucp_requests
[1718432127.674852] [eu-a2p-335:46385:0]          mpool.c:38   UCX  WARN  object 0x3f6a640 was not returned to mpool ucp_requests
[1718432127.674855] [eu-a2p-335:46385:0]          mpool.c:38   UCX  WARN  object 0x3f6a800 was not returned to mpool ucp_requests
[1718432127.674857] [eu-a2p-335:46385:0]          mpool.c:38   UCX  WARN  object 0x3f6a9c0 was not returned to mpool ucp_requests
[1718432127.674860] [eu-a2p-335:46385:0]          mpool.c:38   UCX  WARN  object 0x3f6ab80 was not returned to mpool ucp_requests
[1718432127.674862] [eu-a2p-335:46385:0]          mpool.c:38   UCX  WARN  object 0x3f6ad40 was not returned to mpool ucp_requests
[1718432127.674865] [eu-a2p-335:46385:0]          mpool.c:38   UCX  WARN  object 0x3f6af00 was not returned to mpool ucp_requests
[1718432127.674867] [eu-a2p-335:46385:0]          mpool.c:38   UCX  WARN  object 0x3f6b0c0 was not returned to mpool ucp_requests
[1718432127.674870] [eu-a2p-335:46385:0]          mpool.c:38   UCX  WARN  object 0x3f6b280 was not returned to mpool ucp_requests
[1718432127.674872] [eu-a2p-335:46385:0]          mpool.c:38   UCX  WARN  object 0x3f6b440 was not returned to mpool ucp_requests
[1718432127.674875] [eu-a2p-335:46385:0]          mpool.c:38   UCX  WARN  object 0x3f6b600 was not returned to mpool ucp_requests
[1718432127.675329] [eu-a2p-335:46381:0]          mpool.c:38   UCX  WARN  object 0x25ca340 was not returned to mpool ucp_requests
[1718432127.675346] [eu-a2p-335:46381:0]          mpool.c:38   UCX  WARN  object 0x25ca500 was not returned to mpool ucp_requests
[1718432127.675351] [eu-a2p-335:46381:0]          mpool.c:38   UCX  WARN  object 0x25ca6c0 was not returned to mpool ucp_requests
[1718432127.675354] [eu-a2p-335:46381:0]          mpool.c:38   UCX  WARN  object 0x25ca880 was not returned to mpool ucp_requests
[1718432127.675356] [eu-a2p-335:46381:0]          mpool.c:38   UCX  WARN  object 0x25caa40 was not returned to mpool ucp_requests
[1718432127.675359] [eu-a2p-335:46381:0]          mpool.c:38   UCX  WARN  object 0x25cac00 was not returned to mpool ucp_requests
[1718432127.675362] [eu-a2p-335:46381:0]          mpool.c:38   UCX  WARN  object 0x25cadc0 was not returned to mpool ucp_requests
[1718432127.675364] [eu-a2p-335:46381:0]          mpool.c:38   UCX  WARN  object 0x25caf80 was not returned to mpool ucp_requests
[1718432127.675367] [eu-a2p-335:46381:0]          mpool.c:38   UCX  WARN  object 0x25cb140 was not returned to mpool ucp_requests
[1718432127.675370] [eu-a2p-335:46381:0]          mpool.c:38   UCX  WARN  object 0x25cb300 was not returned to mpool ucp_requests
[1718432127.675372] [eu-a2p-335:46381:0]          mpool.c:38   UCX  WARN  object 0x25cb4c0 was not returned to mpool ucp_requests
[1718432127.675375] [eu-a2p-335:46381:0]          mpool.c:38   UCX  WARN  object 0x25cb680 was not returned to mpool ucp_requests
[1718432127.675378] [eu-a2p-335:46381:0]          mpool.c:38   UCX  WARN  object 0x25cb840 was not returned to mpool ucp_requests
[1718432127.675380] [eu-a2p-335:46381:0]          mpool.c:38   UCX  WARN  object 0x25cba00 was not returned to mpool ucp_requests
[1718432127.675383] [eu-a2p-335:46381:0]          mpool.c:38   UCX  WARN  object 0x25cbbc0 was not returned to mpool ucp_requests
[1718432127.675386] [eu-a2p-335:46381:0]          mpool.c:38   UCX  WARN  object 0x25cbd80 was not returned to mpool ucp_requests
[1718432127.675389] [eu-a2p-335:46381:0]          mpool.c:38   UCX  WARN  object 0x25cbf40 was not returned to mpool ucp_requests
[1718432127.675392] [eu-a2p-335:46381:0]          mpool.c:38   UCX  WARN  object 0x25cc100 was not returned to mpool ucp_requests
[1718432127.675395] [eu-a2p-335:46381:0]          mpool.c:38   UCX  WARN  object 0x25cc2c0 was not returned to mpool ucp_requests
[1718432127.675398] [eu-a2p-335:46381:0]          mpool.c:38   UCX  WARN  object 0x25cc480 was not returned to mpool ucp_requests
[1718432127.675400] [eu-a2p-335:46381:0]          mpool.c:38   UCX  WARN  object 0x25cc640 was not returned to mpool ucp_requests
[1718432127.675403] [eu-a2p-335:46381:0]          mpool.c:38   UCX  WARN  object 0x25cc800 was not returned to mpool ucp_requests
[1718432127.675339] [eu-a2p-335:46384:0]          mpool.c:38   UCX  WARN  object 0x333b080 was not returned to mpool ucp_requests
[1718432127.675361] [eu-a2p-335:46384:0]          mpool.c:38   UCX  WARN  object 0x333b240 was not returned to mpool ucp_requests
[1718432127.675365] [eu-a2p-335:46384:0]          mpool.c:38   UCX  WARN  object 0x333b400 was not returned to mpool ucp_requests
[1718432127.675367] [eu-a2p-335:46384:0]          mpool.c:38   UCX  WARN  object 0x333b5c0 was not returned to mpool ucp_requests
[1718432127.675369] [eu-a2p-335:46384:0]          mpool.c:38   UCX  WARN  object 0x333b780 was not returned to mpool ucp_requests
[1718432127.675372] [eu-a2p-335:46384:0]          mpool.c:38   UCX  WARN  object 0x333b940 was not returned to mpool ucp_requests
[1718432127.675374] [eu-a2p-335:46384:0]          mpool.c:38   UCX  WARN  object 0x333bb00 was not returned to mpool ucp_requests
[1718432127.675376] [eu-a2p-335:46384:0]          mpool.c:38   UCX  WARN  object 0x333bcc0 was not returned to mpool ucp_requests
[1718432127.675378] [eu-a2p-335:46384:0]          mpool.c:38   UCX  WARN  object 0x333be80 was not returned to mpool ucp_requests
[1718432127.675380] [eu-a2p-335:46384:0]          mpool.c:38   UCX  WARN  object 0x333c040 was not returned to mpool ucp_requests
[1718432127.675383] [eu-a2p-335:46384:0]          mpool.c:38   UCX  WARN  object 0x333c200 was not returned to mpool ucp_requests
[1718432127.675385] [eu-a2p-335:46384:0]          mpool.c:38   UCX  WARN  object 0x333c3c0 was not returned to mpool ucp_requests
[1718432127.675387] [eu-a2p-335:46384:0]          mpool.c:38   UCX  WARN  object 0x333c580 was not returned to mpool ucp_requests
[1718432127.675390] [eu-a2p-335:46384:0]          mpool.c:38   UCX  WARN  object 0x333c740 was not returned to mpool ucp_requests
[1718432127.675392] [eu-a2p-335:46384:0]          mpool.c:38   UCX  WARN  object 0x333c900 was not returned to mpool ucp_requests
[1718432127.675394] [eu-a2p-335:46384:0]          mpool.c:38   UCX  WARN  object 0x333cac0 was not returned to mpool ucp_requests
[1718432127.675397] [eu-a2p-335:46384:0]          mpool.c:38   UCX  WARN  object 0x333cc80 was not returned to mpool ucp_requests
[1718432127.675399] [eu-a2p-335:46384:0]          mpool.c:38   UCX  WARN  object 0x333ce40 was not returned to mpool ucp_requests
[1718432127.675401] [eu-a2p-335:46384:0]          mpool.c:38   UCX  WARN  object 0x333d000 was not returned to mpool ucp_requests
[1718432127.675403] [eu-a2p-335:46384:0]          mpool.c:38   UCX  WARN  object 0x333d1c0 was not returned to mpool ucp_requests
[1718432127.675405] [eu-a2p-335:46384:0]          mpool.c:38   UCX  WARN  object 0x333d380 was not returned to mpool ucp_requests
[1718432127.675407] [eu-a2p-335:46384:0]          mpool.c:38   UCX  WARN  object 0x333d540 was not returned to mpool ucp_requests
[1718432127.675409] [eu-a2p-335:46384:0]          mpool.c:38   UCX  WARN  object 0x333d700 was not returned to mpool ucp_requests
[1718432127.675411] [eu-a2p-335:46384:0]          mpool.c:38   UCX  WARN  object 0x333d8c0 was not returned to mpool ucp_requests
[1718432127.675413] [eu-a2p-335:46384:0]          mpool.c:38   UCX  WARN  object 0x333da80 was not returned to mpool ucp_requests
[1718432127.675415] [eu-a2p-335:46384:0]          mpool.c:38   UCX  WARN  object 0x333dc40 was not returned to mpool ucp_requests
[1718432127.675417] [eu-a2p-335:46384:0]          mpool.c:38   UCX  WARN  object 0x333de00 was not returned to mpool ucp_requests
[1718432127.675419] [eu-a2p-335:46384:0]          mpool.c:38   UCX  WARN  object 0x333dfc0 was not returned to mpool ucp_requests
[1718432127.675421] [eu-a2p-335:46384:0]          mpool.c:38   UCX  WARN  object 0x333e180 was not returned to mpool ucp_requests
[1718432127.675286] [eu-a2p-335:46387:0]          mpool.c:38   UCX  WARN  object 0x3e8ca00 was not returned to mpool ucp_requests
[1718432127.675309] [eu-a2p-335:46387:0]          mpool.c:38   UCX  WARN  object 0x3e8cbc0 was not returned to mpool ucp_requests
[1718432127.675313] [eu-a2p-335:46387:0]          mpool.c:38   UCX  WARN  object 0x3e8cd80 was not returned to mpool ucp_requests
[1718432127.675316] [eu-a2p-335:46387:0]          mpool.c:38   UCX  WARN  object 0x3e8cf40 was not returned to mpool ucp_requests
[1718432127.675319] [eu-a2p-335:46387:0]          mpool.c:38   UCX  WARN  object 0x3e8d100 was not returned to mpool ucp_requests
[1718432127.675322] [eu-a2p-335:46387:0]          mpool.c:38   UCX  WARN  object 0x3e8d2c0 was not returned to mpool ucp_requests
[1718432127.675324] [eu-a2p-335:46387:0]          mpool.c:38   UCX  WARN  object 0x3e8d480 was not returned to mpool ucp_requests
[1718432127.675327] [eu-a2p-335:46387:0]          mpool.c:38   UCX  WARN  object 0x3e8d640 was not returned to mpool ucp_requests
[1718432127.675329] [eu-a2p-335:46387:0]          mpool.c:38   UCX  WARN  object 0x3e8d800 was not returned to mpool ucp_requests
[1718432127.675332] [eu-a2p-335:46387:0]          mpool.c:38   UCX  WARN  object 0x3e8d9c0 was not returned to mpool ucp_requests
[1718432127.675334] [eu-a2p-335:46387:0]          mpool.c:38   UCX  WARN  object 0x3e8db80 was not returned to mpool ucp_requests
[1718432127.675337] [eu-a2p-335:46387:0]          mpool.c:38   UCX  WARN  object 0x3e8dd40 was not returned to mpool ucp_requests
[1718432127.675339] [eu-a2p-335:46387:0]          mpool.c:38   UCX  WARN  object 0x3e8df00 was not returned to mpool ucp_requests
[1718432127.675342] [eu-a2p-335:46387:0]          mpool.c:38   UCX  WARN  object 0x3e8e0c0 was not returned to mpool ucp_requests
[1718432127.675344] [eu-a2p-335:46387:0]          mpool.c:38   UCX  WARN  object 0x3e8e280 was not returned to mpool ucp_requests
[1718432127.675347] [eu-a2p-335:46387:0]          mpool.c:38   UCX  WARN  object 0x3e8e440 was not returned to mpool ucp_requests
[1718432127.675350] [eu-a2p-335:46387:0]          mpool.c:38   UCX  WARN  object 0x3e8e600 was not returned to mpool ucp_requests
[1718432127.675352] [eu-a2p-335:46387:0]          mpool.c:38   UCX  WARN  object 0x3e8e7c0 was not returned to mpool ucp_requests
[1718432127.675355] [eu-a2p-335:46387:0]          mpool.c:38   UCX  WARN  object 0x3e8e980 was not returned to mpool ucp_requests
[1718432127.675357] [eu-a2p-335:46387:0]          mpool.c:38   UCX  WARN  object 0x3e8eb40 was not returned to mpool ucp_requests
[1718432127.675360] [eu-a2p-335:46387:0]          mpool.c:38   UCX  WARN  object 0x3e8ed00 was not returned to mpool ucp_requests
[1718432127.675362] [eu-a2p-335:46387:0]          mpool.c:38   UCX  WARN  object 0x3e8eec0 was not returned to mpool ucp_requests
[1718432127.675366] [eu-a2p-335:46387:0]          mpool.c:38   UCX  WARN  object 0x3e8f080 was not returned to mpool ucp_requests
[1718432127.675368] [eu-a2p-335:46387:0]          mpool.c:38   UCX  WARN  object 0x3e8f240 was not returned to mpool ucp_requests
[1718432127.675371] [eu-a2p-335:46387:0]          mpool.c:38   UCX  WARN  object 0x3e8f400 was not returned to mpool ucp_requests
[1718432127.675373] [eu-a2p-335:46387:0]          mpool.c:38   UCX  WARN  object 0x3e8f5c0 was not returned to mpool ucp_requests
[1718432127.675376] [eu-a2p-335:46387:0]          mpool.c:38   UCX  WARN  object 0x3e8f780 was not returned to mpool ucp_requests
[1718432127.675378] [eu-a2p-335:46387:0]          mpool.c:38   UCX  WARN  object 0x3e8f940 was not returned to mpool ucp_requests
[1718432127.675381] [eu-a2p-335:46387:0]          mpool.c:38   UCX  WARN  object 0x3e8fb00 was not returned to mpool ucp_requests
[1718432127.676036] [eu-a2p-335:46383:0]          mpool.c:38   UCX  WARN  object 0x325e180 was not returned to mpool ucp_requests
[1718432127.676054] [eu-a2p-335:46383:0]          mpool.c:38   UCX  WARN  object 0x325e340 was not returned to mpool ucp_requests
[1718432127.676058] [eu-a2p-335:46383:0]          mpool.c:38   UCX  WARN  object 0x325e500 was not returned to mpool ucp_requests
[1718432127.676061] [eu-a2p-335:46383:0]          mpool.c:38   UCX  WARN  object 0x325e6c0 was not returned to mpool ucp_requests
[1718432127.676063] [eu-a2p-335:46383:0]          mpool.c:38   UCX  WARN  object 0x325e880 was not returned to mpool ucp_requests
[1718432127.676066] [eu-a2p-335:46383:0]          mpool.c:38   UCX  WARN  object 0x325ea40 was not returned to mpool ucp_requests
[1718432127.676069] [eu-a2p-335:46383:0]          mpool.c:38   UCX  WARN  object 0x325ec00 was not returned to mpool ucp_requests
[1718432127.676071] [eu-a2p-335:46383:0]          mpool.c:38   UCX  WARN  object 0x325edc0 was not returned to mpool ucp_requests
[1718432127.676074] [eu-a2p-335:46383:0]          mpool.c:38   UCX  WARN  object 0x325ef80 was not returned to mpool ucp_requests
[1718432127.676076] [eu-a2p-335:46383:0]          mpool.c:38   UCX  WARN  object 0x325f140 was not returned to mpool ucp_requests
[1718432127.676079] [eu-a2p-335:46383:0]          mpool.c:38   UCX  WARN  object 0x325f300 was not returned to mpool ucp_requests
[1718432127.676081] [eu-a2p-335:46383:0]          mpool.c:38   UCX  WARN  object 0x325f4c0 was not returned to mpool ucp_requests
[1718432127.676084] [eu-a2p-335:46383:0]          mpool.c:38   UCX  WARN  object 0x325f680 was not returned to mpool ucp_requests
[1718432127.676086] [eu-a2p-335:46383:0]          mpool.c:38   UCX  WARN  object 0x325f840 was not returned to mpool ucp_requests
[1718432127.676089] [eu-a2p-335:46383:0]          mpool.c:38   UCX  WARN  object 0x325fa00 was not returned to mpool ucp_requests
[1718432127.676091] [eu-a2p-335:46383:0]          mpool.c:38   UCX  WARN  object 0x325fbc0 was not returned to mpool ucp_requests
[1718432127.676094] [eu-a2p-335:46383:0]          mpool.c:38   UCX  WARN  object 0x325fd80 was not returned to mpool ucp_requests
[1718432127.676097] [eu-a2p-335:46383:0]          mpool.c:38   UCX  WARN  object 0x325ff40 was not returned to mpool ucp_requests
[1718432127.676099] [eu-a2p-335:46383:0]          mpool.c:38   UCX  WARN  object 0x3260100 was not returned to mpool ucp_requests
[1718432127.676102] [eu-a2p-335:46383:0]          mpool.c:38   UCX  WARN  object 0x32602c0 was not returned to mpool ucp_requests
[1718432127.676104] [eu-a2p-335:46383:0]          mpool.c:38   UCX  WARN  object 0x3260480 was not returned to mpool ucp_requests
[1718432127.676107] [eu-a2p-335:46383:0]          mpool.c:38   UCX  WARN  object 0x3260640 was not returned to mpool ucp_requests
[1718432127.676110] [eu-a2p-335:46383:0]          mpool.c:38   UCX  WARN  object 0x3260800 was not returned to mpool ucp_requests
[1718432127.676112] [eu-a2p-335:46383:0]          mpool.c:38   UCX  WARN  object 0x32609c0 was not returned to mpool ucp_requests
[1718432127.676115] [eu-a2p-335:46383:0]          mpool.c:38   UCX  WARN  object 0x3260b80 was not returned to mpool ucp_requests
[1718432127.676117] [eu-a2p-335:46383:0]          mpool.c:38   UCX  WARN  object 0x3260d40 was not returned to mpool ucp_requests
[1718432127.676120] [eu-a2p-335:46383:0]          mpool.c:38   UCX  WARN  object 0x3260f00 was not returned to mpool ucp_requests
[1718432127.676122] [eu-a2p-335:46383:0]          mpool.c:38   UCX  WARN  object 0x32610c0 was not returned to mpool ucp_requests
[1718432127.676125] [eu-a2p-335:46383:0]          mpool.c:38   UCX  WARN  object 0x3261280 was not returned to mpool ucp_requests
[1718432127.676127] [eu-a2p-335:46383:0]          mpool.c:38   UCX  WARN  object 0x3261440 was not returned to mpool ucp_requests
[1718432127.676130] [eu-a2p-335:46383:0]          mpool.c:38   UCX  WARN  object 0x3261600 was not returned to mpool ucp_requests


           ************************************************************
           *        Program running with 8 parallel MPI-processes     *
           *              working on a common directory               *
           ************************************************************

Diagonalization of the overlap matrix:
Smallest eigenvalue                        ... 2.959e-04
Time for diagonalization                   ...    0.210 sec
Threshold for overlap eigenvalues          ... 1.000e-08
Number of eigenvalues below threshold      ... 0
Time for construction of square roots      ...    0.143 sec
Total time needed                          ...    0.358 sec

-------------------
DFT GRID GENERATION
-------------------

General Integration Accuracy     IntAcc      ... 4.959
Radial Grid Type                 RadialGrid  ... OptM3 with GC (2021)
Angular Grid (max. ang.)         AngularGrid ... 6 (Lebedev-590)
Angular grid pruning method      GridPruning ... 4 (adaptive)
Weight generation scheme         WeightScheme... Becke
Basis function cutoff            BFCut       ... 1.0000e-11
Integration weight cutoff        WCut        ... 1.0000e-14
Angular grids for H and He will be reduced by one unit
Partially contracted basis set               ... off
Rotationally invariant grid construction     ... off

Total number of grid points                  ...  1527268
Total number of batches                      ...    23940
Average number of points per batch           ...       63
Average number of grid points per atom       ...    10755
Time for grid setup =   32.533 sec

--------------------
COSX GRID GENERATION
--------------------

GRIDX 1
-------
General Integration Accuracy     IntAcc      ... 4.020
Radial Grid Type                 RadialGrid  ... OptM3 with GC (2021)
Angular Grid (max. ang.)         AngularGrid ... 2 (Lebedev-110)
Angular grid pruning method      GridPruning ... 4 (adaptive)
Weight generation scheme         WeightScheme... Becke
Basis function cutoff            BFCut       ... 1.0000e-11
Integration weight cutoff        WCut        ... 1.0000e-14
Angular grids for H and He will be reduced by one unit
Partially contracted basis set               ... on
Rotationally invariant grid construction     ... off

Total number of grid points                  ...   161208
Total number of batches                      ...     2592
Average number of points per batch           ...       62
Average number of grid points per atom       ...     1135
UseSFitting                                  ... on

GRIDX 2
-------
General Integration Accuracy     IntAcc      ... 4.338
Radial Grid Type                 RadialGrid  ... OptM3 with GC (2021)
Angular Grid (max. ang.)         AngularGrid ... 3 (Lebedev-194)
Angular grid pruning method      GridPruning ... 4 (adaptive)
Weight generation scheme         WeightScheme... Becke
Basis function cutoff            BFCut       ... 1.0000e-11
Integration weight cutoff        WCut        ... 1.0000e-14
Angular grids for H and He will be reduced by one unit
Partially contracted basis set               ... on
Rotationally invariant grid construction     ... off

Total number of grid points                  ...   348919
Total number of batches                      ...     5530
Average number of points per batch           ...       63
Average number of grid points per atom       ...     2457
UseSFitting                                  ... on

GRIDX 3
-------
General Integration Accuracy     IntAcc      ... 4.871
Radial Grid Type                 RadialGrid  ... OptM3 with GC (2021)
Angular Grid (max. ang.)         AngularGrid ... 4 (Lebedev-302)
Angular grid pruning method      GridPruning ... 4 (adaptive)
Weight generation scheme         WeightScheme... Becke
Basis function cutoff            BFCut       ... 1.0000e-11
Integration weight cutoff        WCut        ... 1.0000e-14
Angular grids for H and He will be reduced by one unit
Partially contracted basis set               ... on
Rotationally invariant grid construction     ... off

Total number of grid points                  ...   673227
Total number of batches                      ...    10590
Average number of points per batch           ...       63
Average number of grid points per atom       ...     4741
UseSFitting                                  ... on

Time for X-Grid setup             =   21.550 sec


--------------------
CPCM SOLVATION MODEL
--------------------
CPCM parameters:
  Epsilon                                         ...      80.4000
  Refrac                                          ...       1.3300
  Rsolv                                           ...       1.3000
  Surface type                                    ... GAUSSIAN VDW
  Epsilon function type                           ...         CPCM
Radii:
 Radius for O  used is    3.4469 Bohr (=   1.8240 Ang.)
 Radius for C  used is    3.8550 Bohr (=   2.0400 Ang.)
 Radius for H  used is    2.4944 Bohr (=   1.3200 Ang.)
Calculating surface                               ...        done! (  0.0s)
GEPOL surface points                              ...         7394
GEPOL Volume                                      ...    7408.7071
GEPOL Surface-area                                ...    3773.8936
Calculating surface distance matrix               ...        done! (  0.5s)
Performing Cholesky decomposition & store         ...        done! (  3.1s)
Overall time for CPCM initialization              ...                 3.6s
--------------
SCF ITERATIONS
--------------
ITER       Energy         Delta-E        Max-DP      RMS-DP      [F,P]     Damp
               ***  Starting incremental Fock matrix formation  ***
                      *** Initiating the SOSCF procedure ***
                      *** Re-Reading the Fockian *** 
                      *** Removing any level shift *** 
ITER      Energy       Delta-E        Grad      Rot      Max-DP    RMS-DP
  0  -2407.41706299 -2407.4170629919  0.000295  0.000295  0.000948  0.000009
               *** Restarting incremental Fock matrix formation ***
  1  -2407.41712333  -0.0000603344  0.000092  0.000214  0.000390  0.000005
  2  -2407.41712926  -0.0000059307  0.000016  0.000067  0.000111  0.000001
  3  -2407.41712926  -0.0000000068  0.000027  0.000053  0.000086  0.000001
  4  -2407.41712937  -0.0000001024  0.000007  0.000016  0.000024  0.000000
  5  -2407.41712934   0.0000000229  0.000004  0.000007  0.000013  0.000000
                  ***Gradient check signals convergence***
              ***Rediagonalizing the Fockian in SOSCF/NRSCF***

               *****************************************************
               *                     SUCCESS                       *
               *           SCF CONVERGED AFTER   6 CYCLES          *
               *****************************************************

Old exchange energy                            =    -68.602184034 Eh
New exchange energy                            =    -68.602191362 Eh
Exchange energy change after final integration =     -0.000007328 Eh
Total energy after final integration           =  -2407.417136703 Eh
Final COS-X integration done in                =    72.223 sec
Total Energy       :        -2407.41713670 Eh          -65509.15071 eV
  Last Energy change         ...   -3.1381e-08  Tolerance :   1.0000e-08
  Last MAX-Density change    ...    7.5495e-15  Tolerance :   1.0000e-07
             **** THE GBW FILE WAS UPDATED (UQ9_2e_2H_B3LYP_631Gd_opt.gbw) ****
             **** DENSITY UQ9_2e_2H_B3LYP_631Gd_opt.scfp WAS UPDATED ****
             **** ENERGY FILE WAS UPDATED (UQ9_2e_2H_B3LYP_631Gd_opt.en.tmp) ****
             **** THE GBW FILE WAS UPDATED (UQ9_2e_2H_B3LYP_631Gd_opt.gbw) ****
             **** DENSITY UQ9_2e_2H_B3LYP_631Gd_opt.scfp WAS UPDATED ****
Total SCF time: 0 days 0 hours 6 min 10 sec 

Maximum memory used throughout the entire SCF-calculation: 1116.8 MB

-------------------------   --------------------
FINAL SINGLE POINT ENERGY     -2407.417136702626
-------------------------   --------------------


           ************************************************************
           *        Program running with 8 parallel MPI-processes     *
           *              working on a common directory               *
           ************************************************************
------------------------------------------------------------------------------
                         ORCA SCF GRADIENT CALCULATION
------------------------------------------------------------------------------

 ... reading COSX grid (gridx3)
Gradient of the Kohn-Sham DFT energy:
Kohn-Sham wavefunction type      ... RKS
Hartree-Fock exchange scaling    ...    0.200
Number of operators              ...    1
Number of atoms                  ...  142
Basis set dimensions             ...  980
Integral neglect threshold       ... 2.5e-11
Integral primitive cutoff        ... 2.5e-12
SHARK Integral package           ... ON

Nuc. rep. gradient       (SHARK) ... done (  0.0 sec)
HCore & Overlap gradient (SHARK) ... done (  2.1 sec)
RI-J gradient            (SHARK) ... done (  7.5 sec)
COSX-gradient                    ... done ( 95.6 sec)
Exchange-correlation gradient    ... done

------------------
CARTESIAN GRADIENT
------------------

   1   O   :    0.000001803   -0.000000167   -0.000003304
   2   C   :   -0.000000656    0.000000810    0.000002936
   3   C   :    0.000003046   -0.000001083   -0.000002353
   4   O   :   -0.000000212   -0.000000646   -0.000001112
   5   C   :   -0.000000094   -0.000001037   -0.000001078
   6   C   :   -0.000006575    0.000001492    0.000000245
   7   O   :    0.000001105    0.000001799   -0.000002995
   8   C   :    0.000000717   -0.000000684   -0.000000520
   9   C   :   -0.000002137    0.000000094    0.000001094
  10   C   :    0.000000680    0.000002719    0.000000944
  11   C   :   -0.000003337   -0.000003118   -0.000007931
  12   C   :    0.000001467   -0.000001400   -0.000004433
  13   C   :   -0.000004525   -0.000005149   -0.000006657
  14   C   :    0.000007002    0.000006405    0.000001044
  15   C   :    0.000001109   -0.000001208   -0.000001096
  16   C   :   -0.000000526   -0.000007213   -0.000000156
  17   C   :    0.000000783    0.000000755    0.000001205
  18   C   :   -0.000000684    0.000000190   -0.000005520
  19   C   :   -0.000004984   -0.000006065   -0.000002348
  20   C   :    0.000001718    0.000001520   -0.000002360
  21   C   :   -0.000000891    0.000001475   -0.000003154
  22   C   :    0.000000304    0.000003885   -0.000001060
  23   C   :    0.000004166   -0.000003732    0.000001035
  24   C   :   -0.000007313   -0.000005495   -0.000000784
  25   C   :    0.000001410    0.000004053   -0.000004471
  26   C   :    0.000001291    0.000004914   -0.000002670
  27   C   :    0.000001724   -0.000001027   -0.000000696
  28   C   :   -0.000000127   -0.000002280   -0.000002199
  29   C   :   -0.000002463    0.000000887   -0.000000567
  30   C   :   -0.000000131   -0.000000627   -0.000001739
  31   C   :   -0.000002803   -0.000002056   -0.000002817
  32   C   :    0.000000011   -0.000000140   -0.000003955
  33   C   :   -0.000000216    0.000004585   -0.000004471
  34   C   :   -0.000002779   -0.000003897   -0.000008275
  35   C   :    0.000000446   -0.000001139   -0.000002218
  36   C   :    0.000007561    0.000006888    0.000001926
  37   C   :   -0.000001279    0.000004811    0.000000401
  38   C   :    0.000003556   -0.000004183    0.000001665
  39   C   :   -0.000005918   -0.000008316   -0.000009364
  40   C   :    0.000000863    0.000005883   -0.000004985
  41   C   :   -0.000000393    0.000000541    0.000004471
  42   C   :   -0.000000997    0.000000147   -0.000002484
  43   C   :   -0.000000239    0.000000666   -0.000003938
  44   C   :    0.000001248   -0.000001471    0.000002716
  45   C   :    0.000001557   -0.000001607    0.000001563
  46   C   :   -0.000000484   -0.000005171   -0.000003484
  47   C   :    0.000004495   -0.000002301    0.000005821
  48   C   :   -0.000001278    0.000004519   -0.000001676
  49   C   :    0.000001940    0.000003064   -0.000003242
  50   C   :    0.000001531   -0.000003969    0.000003063
  51   C   :   -0.000002963   -0.000002625   -0.000002301
  52   C   :   -0.000000565    0.000001394    0.000000914
  53   C   :   -0.000002482   -0.000000942   -0.000002592
  54   C   :    0.000000915   -0.000001559   -0.000000113
  55   C   :   -0.000000115   -0.000000407   -0.000000389
  56   H   :   -0.000000048   -0.000001010   -0.000000123
  57   C   :   -0.000002168    0.000000612    0.000000411
  58   C   :    0.000007438    0.000004715   -0.000000216
  59   O   :   -0.000015278    0.000009475    0.000003489
  60   H   :   -0.000000270   -0.000000180   -0.000001118
  61   H   :   -0.000000118    0.000000288   -0.000001117
  62   H   :   -0.000000273   -0.000000127   -0.000001016
  63   H   :   -0.000000285   -0.000000890   -0.000000940
  64   H   :   -0.000000554   -0.000000431   -0.000000711
  65   H   :    0.000000086   -0.000000686   -0.000000994
  66   H   :   -0.000001441   -0.000000037   -0.000003183
  67   H   :    0.000002834    0.000000308   -0.000002318
  68   H   :    0.000001842    0.000001754    0.000000581
  69   H   :   -0.000002726   -0.000002535   -0.000003166
  70   H   :   -0.000001481   -0.000001273   -0.000002113
  71   H   :    0.000000286   -0.000003242   -0.000002066
  72   H   :    0.000000205    0.000000213   -0.000001330
  73   H   :   -0.000000422    0.000000911   -0.000002667
  74   H   :   -0.000000416   -0.000001376   -0.000001224
  75   H   :    0.000000891    0.000000528   -0.000002199
  76   H   :   -0.000000437    0.000000749   -0.000001178
  77   H   :    0.000000058   -0.000001757   -0.000000372
  78   H   :   -0.000000107   -0.000000023   -0.000003568
  79   H   :    0.000001163    0.000000933   -0.000001859
  80   H   :    0.000000189   -0.000000896   -0.000000951
  81   H   :   -0.000001103   -0.000000656   -0.000002113
  82   H   :   -0.000000192   -0.000001188   -0.000002089
  83   H   :    0.000000680   -0.000001122   -0.000002228
  84   H   :   -0.000000593    0.000000912   -0.000000327
  85   H   :    0.000002904    0.000000887   -0.000000274
  86   H   :   -0.000000903   -0.000001905   -0.000004952
  87   H   :    0.000001030    0.000001577   -0.000004458
  88   H   :   -0.000002048   -0.000001818   -0.000003153
  89   H   :   -0.000002476    0.000002412   -0.000001863
  90   H   :    0.000001001   -0.000000833   -0.000002465
  91   H   :    0.000000690   -0.000000332   -0.000002441
  92   H   :   -0.000001112    0.000001016   -0.000002698
  93   H   :   -0.000000036   -0.000001083   -0.000001015
  94   H   :    0.000001227   -0.000000994    0.000000923
  95   H   :   -0.000000060    0.000000669   -0.000000230
  96   H   :   -0.000001254    0.000000282   -0.000002328
  97   H   :   -0.000003992   -0.000000677   -0.000000839
  98   H   :    0.000000446   -0.000000490   -0.000001071
  99   H   :    0.000000263   -0.000000326   -0.000000949
 100   H   :    0.000000019   -0.000000853   -0.000002277
 101   H   :    0.000001413   -0.000001616   -0.000002888
 102   H   :    0.000000113   -0.000002380   -0.000002165
 103   H   :    0.000001584   -0.000003738   -0.000000477
 104   H   :   -0.000000372   -0.000001356   -0.000001391
 105   H   :   -0.000001223   -0.000000265   -0.000003558
 106   H   :   -0.000000473   -0.000000133   -0.000001802
 107   H   :    0.000005617   -0.000000342   -0.000002331
 108   H   :    0.000002339   -0.000002295   -0.000004590
 109   H   :   -0.000001279    0.000000039   -0.000003067
 110   H   :    0.000002289   -0.000000018   -0.000002893
 111   H   :   -0.000000032    0.000000076   -0.000000043
 112   H   :   -0.000012089   -0.000009560    0.000005861
 113   H   :   -0.000002271   -0.000000273   -0.000002552
 114   H   :   -0.000001307    0.000000778   -0.000000751
 115   H   :   -0.000001226    0.000004991   -0.000003340
 116   H   :   -0.000006213   -0.000002426   -0.000000108
 117   H   :   -0.000001003   -0.000000354   -0.000001308
 118   H   :   -0.000000421    0.000001025    0.000000153
 119   H   :    0.000000046    0.000002410   -0.000000531
 120   H   :    0.000005172    0.000007369   -0.000005169
 121   H   :   -0.000000042   -0.000000538   -0.000001131
 122   H   :   -0.000000387    0.000001594   -0.000000190
 123   H   :   -0.000001991    0.000001180   -0.000002195
 124   H   :   -0.000001618    0.000000396   -0.000001938
 125   H   :   -0.000000745    0.000004098   -0.000002656
 126   H   :    0.000003826    0.000002192   -0.000002490
 127   H   :   -0.000002028   -0.000001459   -0.000003454
 128   H   :   -0.000002125    0.000002545   -0.000000705
 129   H   :    0.000000933    0.000001304    0.000001416
 130   H   :    0.000001608   -0.000000040    0.000002467
 131   H   :   -0.000000264   -0.000000035   -0.000000655
 132   H   :   -0.000000068   -0.000000056    0.000000855
 133   H   :   -0.000000831   -0.000000571   -0.000000131
 134   H   :    0.000000254   -0.000001191   -0.000000597
 135   H   :   -0.000000765   -0.000000475   -0.000000257
 136   H   :   -0.000000219   -0.000000922    0.000000014
 137   H   :   -0.000000657   -0.000000482   -0.000000122
 138   H   :    0.000000224   -0.000000250    0.000002234
 139   H   :   -0.000001548   -0.000002421   -0.000000993
 140   H   :    0.000002419   -0.000000679    0.000000654
 141   H   :    0.000000141   -0.000000258   -0.000003032
 142   H   :    0.000002551   -0.000002315   -0.000002775

Difference to translation invariance:
           :   -0.0000319316   -0.0000221687   -0.0001998870

Difference to rotation invariance:
           :    0.0008699592   -0.0004684621   -0.0000470963

Norm of the cartesian gradient     ...    0.0000568394
RMS gradient                       ...    0.0000027539
MAX gradient                       ...    0.0000152780

-------
TIMINGS
-------

Total SCF gradient time            ...      160.353 sec

One electron gradient       ....       2.149 sec  (  1.3%)
RI-J Coulomb gradient       ....       7.491 sec  (  4.7%)
COSX gradient               ....      95.631 sec  ( 59.6%)
XC gradient                 ....      39.068 sec  ( 24.4%)
CPCM gradient               ....       5.530 sec  (  3.4%)
   A-Matrix (El+Nuc)        ....       1.970 sec  (  1.2%)
   Potential                ....       3.560 sec  (  2.2%)

Maximum memory used throughout the entire SCFGRAD-calculation: 319.7 MB
------------------------------------------------------------------------------
                         ORCA GEOMETRY RELAXATION STEP
------------------------------------------------------------------------------

Reading the OPT-File                    .... done
Getting information on internals        .... done
Copying old internal coords+grads       .... done
Making the new internal coordinates     .... (new redundants).... done
Validating the new internal coordinates .... (new redundants).... done
Calculating the B-matrix                .... done
Calculating the G,G- and P matrices     .... done
Transforming gradient to internals      .... done
Projecting the internal gradient        .... done
Number of atoms                         .... 142
Number of internal coordinates          .... 719
Current Energy                          .... -2407.417136703 Eh
Current gradient norm                   ....     0.000056839 Eh/bohr
Maximum allowed component of the step   ....  0.300
Current trust radius                    ....  0.300
Updating the Hessian (BFGS)             .... done
Forming the augmented Hessian           .... done
Diagonalizing the augmented Hessian     .... done
Last element of RFO vector              ....  0.999999168
Lowest eigenvalues of augmented Hessian:
 -0.000000021  0.000703634  0.003868993  0.006431925  0.009290094
Length of the computed step             ....  0.001290247
The final length of the internal step   ....  0.001290247
Converting the step to cartesian space:
 Initial RMS(Int)=    0.0000481181
Transforming coordinates:
 Iter   0:  RMS(Cart)=    0.0010313942 RMS(Int)=    0.0000481264
 Iter   1:  RMS(Cart)=    0.0000001206 RMS(Int)=    0.0000000189
 Iter   2:  RMS(Cart)=    0.0000000000 RMS(Int)=    0.0000000000
done
Storing new coordinates                 .... done

                                .--------------------.
          ----------------------|Geometry convergence|-------------------------
          Item                value                   Tolerance       Converged
          ---------------------------------------------------------------------
          Energy change       0.0000000095            0.0000002000      YES
          RMS gradient        0.0000054173            0.0000080000      YES
          MAX gradient        0.0000483559            0.0000300000      NO
          RMS step            0.0000481181            0.0001000000      YES
          MAX step            0.0010365089            0.0002000000      NO
          ........................................................
          Max(Bonds)      0.0005      Max(Angles)    0.00
          Max(Dihed)        0.01      Max(Improp)    0.00
          ---------------------------------------------------------------------

The optimization has not yet converged - more geometry cycles are needed


    ---------------------------------------------------------------------------
                         Redundant Internal Coordinates
                            (Angstroem and degrees)

        Definition                    Value    dE/dq     Step     New-Value
    ----------------------------------------------------------------------------
     1. B(C   1,O   0)                1.3746 -0.000001  0.0000    1.3746   
     2. B(C   2,C   1)                1.4035 -0.000004  0.0000    1.4035   
     3. B(O   3,C   2)                1.3770 -0.000001 -0.0000    1.3770   
     4. B(C   4,O   3)                1.4357  0.000000  0.0000    1.4357   
     5. B(C   5,C   2)                1.4008 -0.000003  0.0000    1.4008   
     6. B(O   6,C   5)                1.3767  0.000001 -0.0000    1.3767   
     7. B(C   7,O   6)                1.4349  0.000000 -0.0000    1.4349   
     8. B(C   8,C   1)                1.4073 -0.000005  0.0000    1.4073   
     9. B(C   9,C   8)                1.5162 -0.000006  0.0000    1.5162   
    10. B(C  10,C   8)                1.4132 -0.000008  0.0000    1.4132   
    11. B(C  11,C  10)                1.5246  0.000010 -0.0000    1.5246   
    12. B(C  12,C  11)                1.5173  0.000005 -0.0000    1.5173   
    13. B(C  13,C  12)                1.3486  0.000011 -0.0000    1.3486   
    14. B(C  14,C  13)                1.5115  0.000001 -0.0000    1.5115   
    15. B(C  15,C  13)                1.5214  0.000002 -0.0000    1.5214   
    16. B(C  16,C  15)                1.5560 -0.000001  0.0000    1.5560   
    17. B(C  17,C  16)                1.5071  0.000001 -0.0000    1.5071   
    18. B(C  18,C  17)                1.3453 -0.000001  0.0000    1.3453   
    19. B(C  19,C  18)                1.5115  0.000001 -0.0000    1.5115   
    20. B(C  20,C  18)                1.5232 -0.000001  0.0000    1.5232   
    21. B(C  21,C  20)                1.5565  0.000003 -0.0000    1.5565   
    22. B(C  22,C  21)                1.5070 -0.000001  0.0000    1.5070   
    23. B(C  23,C  22)                1.3457 -0.000007  0.0000    1.3457   
    24. B(C  24,C  23)                1.5118 -0.000002  0.0000    1.5118   
    25. B(C  25,C  23)                1.5230  0.000004 -0.0000    1.5230   
    26. B(C  26,C  25)                1.5568  0.000005 -0.0000    1.5568   
    27. B(C  27,C  26)                1.5071 -0.000000 -0.0000    1.5071   
    28. B(C  28,C  27)                1.3456 -0.000004  0.0000    1.3456   
    29. B(C  29,C  28)                1.5117 -0.000001  0.0000    1.5117   
    30. B(C  30,C  28)                1.5227  0.000003 -0.0000    1.5227   
    31. B(C  31,C  30)                1.5567  0.000006 -0.0000    1.5567   
    32. B(C  32,C  31)                1.5090  0.000002 -0.0000    1.5090   
    33. B(C  33,C  32)                1.3448 -0.000000 -0.0000    1.3448   
    34. B(C  34,C  33)                1.5133  0.000001 -0.0000    1.5133   
    35. B(C  35,C  33)                1.5235  0.000002 -0.0000    1.5235   
    36. B(C  36,C  35)                1.5319 -0.000001  0.0000    1.5319   
    37. B(C  37,C  36)                1.5176 -0.000016  0.0000    1.5176   
    38. B(C  38,C  37)                1.3445 -0.000018  0.0000    1.3445   
    39. B(C  39,C  38)                1.5147 -0.000004  0.0000    1.5147   
    40. B(C  40,C  38)                1.5289  0.000005 -0.0000    1.5289   
    41. B(C  41,C  40)                1.5315  0.000001 -0.0000    1.5315   
    42. B(C  42,C  41)                1.5164  0.000010 -0.0000    1.5164   
    43. B(C  43,C  42)                1.3462  0.000011 -0.0000    1.3462   
    44. B(C  44,C  43)                1.5140  0.000002  0.0000    1.5140   
    45. B(C  45,C  43)                1.5233  0.000001 -0.0000    1.5233   
    46. B(C  46,C  45)                1.5541  0.000006 -0.0000    1.5541   
    47. B(C  47,C  46)                1.5074  0.000000 -0.0000    1.5074   
    48. B(C  48,C  47)                1.3442 -0.000002 -0.0000    1.3442   
    49. B(C  49,C  48)                1.5234  0.000003 -0.0000    1.5234   
    50. B(C  50,C  49)                1.5446  0.000001 -0.0000    1.5446   
    51. B(C  51,C  50)                1.5086 -0.000001  0.0000    1.5086   
    52. B(C  52,C  51)                1.3446 -0.000003  0.0000    1.3446   
    53. B(C  53,C  52)                1.5111 -0.000001  0.0000    1.5111   
    54. B(C  54,C  52)                1.5129  0.000000 -0.0000    1.5129   
    55. B(H  55,C  54)                1.0998 -0.000000 -0.0000    1.0998   
    56. B(C  56,C  48)                1.5132 -0.000005  0.0000    1.5132   
    57. B(C  57,C  10)                1.4083  0.000015 -0.0000    1.4083   
    58. B(C  57,C   5)                1.4036  0.000004 -0.0000    1.4036   
    59. B(O  58,C  57)                1.3768 -0.000007  0.0000    1.3768   
    60. B(H  59,C   4)                1.0929 -0.000000  0.0000    1.0929   
    61. B(H  60,C   4)                1.0973  0.000000  0.0000    1.0973   
    62. B(H  61,C   4)                1.0949  0.000000 -0.0000    1.0949   
    63. B(H  62,C   7)                1.0929 -0.000001  0.0000    1.0929   
    64. B(H  63,C   7)                1.0951 -0.000000  0.0000    1.0951   
    65. B(H  64,C   7)                1.0974 -0.000000  0.0000    1.0974   
    66. B(H  65,C   9)                1.0997  0.000000 -0.0000    1.0997   
    67. B(H  66,C   9)                1.0898  0.000002  0.0000    1.0898   
    68. B(H  67,C   9)                1.0990 -0.000003  0.0000    1.0990   
    69. B(H  68,C  11)                1.0940  0.000003 -0.0000    1.0940   
    70. B(H  69,C  11)                1.0977 -0.000001  0.0000    1.0977   
    71. B(H  70,C  12)                1.0910 -0.000000  0.0000    1.0910   
    72. B(H  71,C  14)                1.0951 -0.000000  0.0000    1.0951   
    73. B(H  72,C  14)                1.0982 -0.000001  0.0000    1.0982   
    74. B(H  73,C  14)                1.0990 -0.000001  0.0000    1.0990   
    75. B(H  74,C  15)                1.0979 -0.000001  0.0000    1.0979   
    76. B(H  75,C  15)                1.0970  0.000000 -0.0000    1.0970   
    77. B(H  76,C  16)                1.0995  0.000000 -0.0000    1.0995   
    78. B(H  77,C  16)                1.0953 -0.000002  0.0000    1.0953   
    79. B(H  78,C  17)                1.0923 -0.000001  0.0000    1.0923   
    80. B(H  79,C  19)                1.0932  0.000000 -0.0000    1.0932   
    81. B(H  80,C  19)                1.0978 -0.000001 -0.0000    1.0978   
    82. B(H  81,C  19)                1.0997  0.000001 -0.0000    1.0997   
    83. B(H  82,C  20)                1.0976 -0.000000  0.0000    1.0976   
    84. B(H  83,C  20)                1.0984  0.000000 -0.0000    1.0984   
    85. B(H  84,C  21)                1.1002 -0.000002  0.0000    1.1002   
    86. B(H  85,C  21)                1.0958  0.000003 -0.0000    1.0958   
    87. B(H  86,C  22)                1.0922 -0.000000 -0.0000    1.0922   
    88. B(H  87,C  24)                1.0931  0.000003 -0.0000    1.0931   
    89. B(H  88,C  24)                1.0976 -0.000002  0.0000    1.0976   
    90. B(H  89,C  24)                1.0997  0.000001 -0.0000    1.0997   
    91. B(H  90,C  25)                1.0977 -0.000000  0.0000    1.0977   
    92. B(H  91,C  25)                1.0985 -0.000000  0.0000    1.0985   
    93. B(H  92,C  26)                1.1001  0.000000 -0.0000    1.1001   
    94. B(H  93,C  26)                1.0959  0.000002 -0.0000    1.0959   
    95. B(H  94,C  27)                1.0921 -0.000002  0.0000    1.0921   
    96. B(H  95,C  29)                1.0932  0.000001 -0.0000    1.0932   
    97. B(H  96,C  29)                1.0976 -0.000004  0.0000    1.0976   
    98. B(H  97,C  29)                1.0998  0.000001 -0.0000    1.0998   
    99. B(H  98,C  30)                1.0977 -0.000000  0.0000    1.0977   
   100. B(H  99,C  30)                1.0985  0.000000 -0.0000    1.0985   
   101. B(H 100,C  31)                1.0998 -0.000001 -0.0000    1.0998   
   102. B(H 101,C  31)                1.0956  0.000002 -0.0000    1.0956   
   103. B(H 102,C  32)                1.0885 -0.000004  0.0000    1.0885   
   104. B(H 103,C  34)                1.0926  0.000001  0.0000    1.0926   
   105. B(H 104,C  34)                1.0993 -0.000001  0.0000    1.0993   
   106. B(H 105,C  34)                1.0994 -0.000001  0.0000    1.0994   
   107. B(H 106,C  35)                1.0999  0.000003 -0.0000    1.0999   
   108. B(H 107,C  35)                1.1001  0.000004 -0.0000    1.1001   
   109. B(H 108,C  36)                1.1018 -0.000000  0.0000    1.1018   
   110. B(H 109,C  36)                1.1011 -0.000001  0.0000    1.1011   
   111. B(H 110,C  37)                1.0897 -0.000001 -0.0000    1.0897   
   112. B(H 111,C  39)                1.0876  0.000017 -0.0000    1.0876   
   113. B(H 112,C  39)                1.0996 -0.000002  0.0000    1.0996   
   114. B(H 113,C  39)                1.0996 -0.000002  0.0000    1.0996   
   115. B(H 114,C  40)                1.1000 -0.000000 -0.0000    1.1000   
   116. B(H 115,C  40)                1.1001 -0.000003  0.0000    1.1001   
   117. B(H 116,C  41)                1.1015  0.000000 -0.0000    1.1015   
   118. B(H 117,C  41)                1.1013 -0.000001  0.0000    1.1013   
   119. B(H 118,C  42)                1.0931  0.000001 -0.0000    1.0931   
   120. B(H 119,C  44)                1.0880 -0.000009  0.0000    1.0880   
   121. B(H 120,C  44)                1.0988 -0.000000  0.0000    1.0988   
   122. B(H 121,C  44)                1.0993 -0.000001  0.0000    1.0993   
   123. B(H 122,C  45)                1.0969  0.000002 -0.0000    1.0969   
   124. B(H 123,C  45)                1.1013  0.000000 -0.0000    1.1013   
   125. B(H 124,C  46)                1.0947  0.000004 -0.0000    1.0947   
   126. B(H 125,C  46)                1.1002  0.000002 -0.0000    1.1001   
   127. B(H 126,C  47)                1.0891 -0.000001 -0.0000    1.0891   
   128. B(H 127,C  49)                1.1023  0.000003 -0.0000    1.1023   
   129. B(H 128,C  49)                1.1009  0.000002 -0.0000    1.1009   
   130. B(H 129,H 114)                4.9851  0.000000  0.0005    4.9857   
   131. B(H 129,C  50)                1.1005 -0.000002  0.0000    1.1005   
   132. B(H 130,C  50)                1.0948 -0.000000 -0.0000    1.0948   
   133. B(H 131,C  51)                1.0907 -0.000001 -0.0000    1.0907   
   134. B(H 132,C  53)                1.0929  0.000000  0.0000    1.0929   
   135. B(H 133,C  53)                1.0994 -0.000000  0.0000    1.0994   
   136. B(H 134,C  53)                1.0995 -0.000000  0.0000    1.0995   
   137. B(H 135,C  54)                1.0953  0.000000 -0.0000    1.0953   
   138. B(H 136,C  54)                1.0998 -0.000000 -0.0000    1.0998   
   139. B(H 137,C  56)                1.0926 -0.000001  0.0000    1.0926   
   140. B(H 138,C  56)                1.0995 -0.000003  0.0000    1.0995   
   141. B(H 139,C  56)                1.0994 -0.000003  0.0000    1.0994   
   142. B(H 140,O   0)                0.9708  0.000001  0.0000    0.9708   
   143. B(H 141,O  58)                0.9782  0.000004  0.0000    0.9782   
   144. A(C   1,O   0,H 140)          109.59  0.000000    0.00    109.59   
   145. A(O   0,C   1,C   8)          122.63 -0.000002    0.00    122.63   
   146. A(O   0,C   1,C   2)          115.96  0.000002   -0.00    115.96   
   147. A(C   2,C   1,C   8)          121.41  0.000000   -0.00    121.41   
   148. A(C   1,C   2,C   5)          119.53 -0.000000   -0.00    119.53   
   149. A(O   3,C   2,C   5)          119.51  0.000002   -0.00    119.51   
   150. A(C   1,C   2,O   3)          120.85 -0.000002    0.00    120.85   
   151. A(C   2,O   3,C   4)          114.90 -0.000002    0.00    114.90   
   152. A(H  60,C   4,H  61)          109.60  0.000000    0.00    109.60   
   153. A(H  59,C   4,H  60)          109.41 -0.000000    0.00    109.41   
   154. A(O   3,C   4,H  61)          111.18  0.000001   -0.00    111.18   
   155. A(O   3,C   4,H  59)          106.18  0.000000   -0.00    106.18   
   156. A(O   3,C   4,H  60)          110.82 -0.000000   -0.00    110.82   
   157. A(H  59,C   4,H  61)          109.57 -0.000000    0.00    109.57   
   158. A(O   6,C   5,C  57)          121.04 -0.000004    0.00    121.04   
   159. A(C   2,C   5,C  57)          119.52  0.000002    0.00    119.52   
   160. A(C   2,C   5,O   6)          119.37  0.000002   -0.00    119.37   
   161. A(C   5,O   6,C   7)          114.98 -0.000002   -0.00    114.98   
   162. A(H  62,C   7,H  64)          109.40  0.000000   -0.00    109.40   
   163. A(O   6,C   7,H  63)          111.25  0.000000   -0.00    111.25   
   164. A(H  62,C   7,H  63)          109.52  0.000000   -0.00    109.52   
   165. A(O   6,C   7,H  62)          106.22 -0.000000    0.00    106.22   
   166. A(H  63,C   7,H  64)          109.52 -0.000000    0.00    109.52   
   167. A(O   6,C   7,H  64)          110.87 -0.000000    0.00    110.87   
   168. A(C   9,C   8,C  10)          123.92 -0.000010    0.00    123.92   
   169. A(C   1,C   8,C  10)          118.99  0.000008   -0.00    118.99   
   170. A(C   1,C   8,C   9)          117.09  0.000003    0.00    117.09   
   171. A(C   8,C   9,H  66)          112.94 -0.000002   -0.00    112.94   
   172. A(C   8,C   9,H  65)          111.63  0.000002   -0.00    111.63   
   173. A(H  66,C   9,H  67)          106.64  0.000001    0.00    106.64   
   174. A(H  65,C   9,H  67)          107.23  0.000000    0.00    107.23   
   175. A(H  65,C   9,H  66)          107.01  0.000001   -0.00    107.01   
   176. A(C   8,C   9,H  67)          111.06 -0.000003    0.00    111.06   
   177. A(C   8,C  10,C  11)          123.67 -0.000027    0.00    123.67   
   178. A(C  11,C  10,C  57)          117.05  0.000033   -0.00    117.05   
   179. A(C   8,C  10,C  57)          119.28 -0.000006    0.00    119.28   
   180. A(C  10,C  11,C  12)          113.01  0.000021   -0.00    113.01   
   181. A(C  12,C  11,H  68)          108.98 -0.000009    0.00    108.98   
   182. A(C  10,C  11,H  69)          108.75 -0.000005   -0.00    108.75   
   183. A(C  10,C  11,H  68)          110.23 -0.000009    0.00    110.23   
   184. A(C  12,C  11,H  69)          110.08 -0.000001   -0.00    110.08   
   185. A(H  68,C  11,H  69)          105.54  0.000002    0.00    105.54   
   186. A(C  11,C  12,H  70)          114.69 -0.000003    0.00    114.69   
   187. A(C  11,C  12,C  13)          127.35  0.000006   -0.00    127.35   
   188. A(C  13,C  12,H  70)          117.96 -0.000003    0.00    117.96   
   189. A(C  12,C  13,C  15)          123.70  0.000006   -0.00    123.70   
   190. A(C  12,C  13,C  14)          120.42 -0.000002    0.00    120.42   
   191. A(C  14,C  13,C  15)          115.88 -0.000004    0.00    115.88   
   192. A(C  13,C  14,H  72)          110.78  0.000001   -0.00    110.78   
   193. A(H  71,C  14,H  72)          108.45 -0.000001    0.00    108.45   
   194. A(H  72,C  14,H  73)          106.39 -0.000000    0.00    106.39   
   195. A(H  71,C  14,H  73)          108.38  0.000000   -0.00    108.38   
   196. A(C  13,C  14,H  71)          112.00  0.000000   -0.00    112.00   
   197. A(C  13,C  14,H  73)          110.65 -0.000000    0.00    110.65   
   198. A(C  13,C  15,H  74)          110.17  0.000001   -0.00    110.17   
   199. A(C  13,C  15,H  75)          108.96 -0.000002    0.00    108.96   
   200. A(C  13,C  15,C  16)          114.75  0.000001    0.00    114.75   
   201. A(H  74,C  15,H  75)          106.54 -0.000001    0.00    106.54   
   202. A(C  16,C  15,H  75)          108.49  0.000002    0.00    108.49   
   203. A(C  16,C  15,H  74)          107.61 -0.000001   -0.00    107.61   
   204. A(C  15,C  16,H  77)          107.62 -0.000001   -0.00    107.62   
   205. A(H  76,C  16,H  77)          106.48  0.000000    0.00    106.48   
   206. A(C  17,C  16,H  76)          108.75 -0.000003    0.00    108.75   
   207. A(C  15,C  16,H  76)          107.95 -0.000001   -0.00    107.95   
```
