## Supplementary material for "A novel quinone biosynthetic pathway illuminates the evolution of aerobic metabolism": mpqA_plqA_ubiA.treefile

```
(2597410107:0.1456158434,((((((((((((((((((((BAA10850.1:0.2979322912,(((((((((((ACC83023.1:0.0726663513,MBW4673013.1:0.0580558713)94:0.0160012213,(AFZ59092.1:0.1284817680,WP_096573771.1:0.0805967880)95:0.0225867455)100:0.0270547903,PMB19038.1:0.0892530342)99:0.0120676204,(BAY16157.1:0.0621575202,(MBD2473684.1:0.0000024069,MBD2486347.1:0.0098193592)100:0.0329443135)100:0.0572526520)100:0.0102234424,RUR85776.1:0.0729860916)99:0.0268303039,KYC42698.1:0.0996864111)78:0.0096456909,(((NEU77068.1:0.0515090865,MBW4445937.1:0.0185422487)100:0.0512202129,MBD2773559.1:0.1371265110)99:0.0226788246,(NMF66502.1:0.0885643109,WP_026082446.1:0.0528525862)100:0.0235220943)98:0.0168001918)87:0.0418931558,(AFY58156.1:0.1395430535,GJD17778.1:0.1485056595)99:0.0513249831)100:0.0622952975,(((((GAP97318.1:0.0681338869,BAY55053.1:0.0874737101)100:0.1331689039,NDJ16480.1:0.0988253277)100:0.0763816988,(PSB27036.1:0.3027969070,PZO53013.1:0.1911646998)99:0.0355812159)100:0.1043001069,((WP_015158129.1:0.0161864162,WP_106300926.1:0.0134562066)100:0.2937194199,WP_181256701.1:0.2084732335)100:0.0764705289)100:0.0443738238,(PSB34541.1:0.2553067959,WP_015153732.1:0.1353788812)100:0.0215300163)95:0.0348207507)100:0.0479782412,(((((ADN17193.1:0.1109588633,(PSF37086.1:0.0279527085,GFE68326.1:0.0831366720)100:0.1086953247)94:0.0252961592,(AFZ53851.1:0.1605603512,WP_017295979.1:0.0933945487)100:0.2624200503)93:0.0155105836,((PSB07623.1:0.0478558820,MBW4536832.1:0.0890486287)100:0.2410155830,WP_015192549.1:0.1164132894)83:0.0639836764)83:0.0397573522,(EAM52285.1:0.2310189977,NET90530.1:0.2259647356)92:0.0212881881)84:0.0767176553,((((ELR99058.1:0.2619970285,MBS9769178.1:0.2603504260)79:0.0720227966,OEJ74763.1:0.2522079219)55:0.0347277860,(OKH38737.1:0.1399342090,MBD2183730.1:0.0972600919)100:0.0724128320)54:0.0274812155,((NEP13502.1:0.1048602097,(MBW4651186.1:0.1480607666,WP_008183556.1:0.1991612853)90:0.0335478143)90:0.0244985344,WP_006106486.1:0.1419695194)98:0.0406169479)53:0.0307647001)87:0.0281789676)91:0.0426254099,(MBD2578993.1:0.2203056315,(WP_193379277.1:0.2237384385,WP_072620061.1:0.1743338360)100:0.0719663804)88:0.0457621968)87:0.0183003953)22:0.0299251441,((((((BAC91369.1:0.0329780255,UFP92918.1:0.0133691294)100:0.1406001893,AGY56690.1:0.2120430974)100:0.2273131067,((IHOHOGBK_00563:0.0020055346,EKDHDJGI_03138:0.1291003318)100:0.2528605156,WP_218081649.1:0.1839818488)100:0.1624093331)100:0.0675813972,(ABD03774.1:0.2846626470,WP_017324786.1:0.2858907923)100:0.1451823044)95:0.0755954744,(AFY69009.1:0.2822661562,WP_019501874.1:0.2032745252)100:0.2813932159)87:0.0891239791,WP_016925611.1:0.3544596812)23:0.0332437669)94:0.0472796222,EDZ94403.1:0.2544145251)86:0.0206585175,(EKV02191.1:0.3956834220,WP_039755627.1:0.6061403793)72:0.0845673066)77:0.1103770816,(PZD74665.1:0.2402814819,WP_012163985.1:0.2613464776)100:0.0777355142)92:0.1292223496,AFY61524.1:0.2899298275)99:0.1179064219,BAC07954.1:0.3744780166)98:0.0489656976,APB35319.1:0.6399723178)99:0.2126146389,(ABB49517.1:0.7791735662,(AII47151.1:0.4714306147,(PSB38313.1:0.0098727954,WP_015110748.1:0.0449014408)100:0.4302949839)99:0.1790835573)100:0.4799759525)100:0.5592287556,(((((ACC83835.1:0.6984055860,WP_141196354.1:0.6772268313)100:0.2335802310,WP_003624066.1:0.6816154335)100:0.3413761506,MBI5184197.1:1.4209302052)100:0.3383116200,(OGW27057.1:2.1438831889,PTL37149.1:0.9830931896)34:0.2410472817)100:1.0968806560,(((((((((((((ACI21943.1:0.0034135300,WP_239639268.1:0.0000010000)100:0.0656819963,GAQ93979.1:0.0532526893)100:0.0406935515,WP_038064903.1:0.0722333040)100:0.2558565879,((KJR40890.1:0.3918396496,WP_040333916.1:0.3034533965)99:0.1167690958,(SPQ00429.1:0.3991990461,WP_203471802.1:0.1902019942)85:0.0466276878)85:0.0309840329)100:0.2070516175,(((MXY49719.1:0.5046735220,MBD3869225.1:0.5085535228)79:0.1084056978,(MBI1870849.1:0.8519699162,(MBX3260187.1:0.9174934025,((WP_106090252.1:0.3629475454,WP_267776288.1:0.5808322547)92:0.0813477555,WP_266220047.1:0.2779870951)100:0.2973628480)100:0.2502637589)90:0.1174322313)79:0.0839667073,MCC7430873.1:0.6488261443)92:0.1012348124)79:0.0839354565,(((((((CBE67959.1:0.0691200738,MBZ0170196.1:0.0383152492)93:0.0469364792,PTL35616.1:0.1057847484)100:0.4103707016,(OGW60323.1:0.0750025083,MBI3393577.1:0.0121673203)100:0.4674306161)72:0.1023999526,(((OGH55655.1:0.9869341370,OIP67452.1:0.4797739449)58:0.2271014468,PBPEEDOE_00487:0.3545140867)57:0.0641475291,(CAGKEKMB_00577:0.5342323580,(WP_013505542.1:0.6906029891,WP_025322303.1:0.3329946990)98:0.2020225024)52:0.0644081381)71:0.0837272214)63:0.0662355262,((MBI5191390.1:0.3436423514,WP_004512619.1:0.3906797938)70:0.1143683732,BCJOOPKF_00736:0.5868346983)42:0.0306609817)89:0.0720987773,(RZD15938.1:0.8210859517,WP_068549680.1:0.3230832547)90:0.1147208182)89:0.0408450081,(((OGW29854.1:0.1609188503,HAK59094.1:0.1885139556)100:0.0976095609,NTW66694.1:0.2109109858)100:0.1518274343,(MBI5182031.1:0.1319535854,MBI5042237.1:0.0678528244)100:0.2334610206)83:0.0747104431)78:0.0779873515)89:0.0682557444,((((((ACO32950.1:0.2612529216,AFL89453.1:0.2715893247)100:0.1505145927,MBI3609475.1:0.2230344751)100:0.1666587736,QOY89654.1:0.5737802665)98:0.1039331079,(AEP11933.1:0.3906685033,MCC7306627.1:0.3190221379)100:0.2078598746)96:0.1498640805,(((((KDA54854.1:0.7542927078,MCG3196912.1:0.4950518872)59:0.1238930267,(MCP4572908.1:0.4834081456,GLH72411.1:0.6719002056)84:0.1520212136)100:0.1670461863,HAENNIKP_01697:0.6730089739)49:0.1015675629,((DHNMAPEM_00630:0.6411163946,((((JNEBKCLG_00396:0.3545803003,WP_013133987.1:0.2308633769)99:0.0310440414,(((WP_015902723.1:0.1841624593,WP_096258999.1:0.0738434409)100:0.1986188842,WP_011138306.1:0.3496396798)88:0.0352130390,WP_034557823.1:0.6100682714)85:0.0715403272)85:0.0323939508,((WP_013326192.1:0.2150502625,WP_041666710.1:0.3233539176)100:0.0895709451,WP_046550167.1:0.2847740033)89:0.0269639537)90:0.1026230131,YP_002343624.1:0.4421305678)100:0.4665736699)96:0.1524467018,FDLCCHBH_01568:0.6523391357)92:0.0862610215)89:0.0688676635,BPBGBBEG_01019:0.9147680911)85:0.0325516445)94:0.0564755164,((((((OGW18880.1:0.5482929318,((APCCFLJO_00224:0.2964291506,((((MBF0275493.1:0.5444154117,KLFPPLEB_01992:0.2882613396)91:0.1291599120,(MBI5178029.1:0.2496189010,BBFLJFDM_00968:0.1982624976)100:0.2629786070)93:0.1218928480,(MBI5749895.1:0.2350839877,MBU2590941.1:0.4187052374)99:0.0629896654)53:0.0364314611,(MBI5184721.1:0.3490136529,UCD12754.1:0.4382256258)65:0.0941840401)82:0.0462197337)58:0.0377754640,DKFFMNFO_00362:0.2647454034)64:0.0625691919)94:0.0406708680,MCH7768148.1:0.7495101112)93:0.0311931531,RJP66781.1:0.4768189978)96:0.0714089805,PMDHFPLP_02419:0.6893390109)99:0.1037010760,FKIONMIO_03915:0.4215028161)99:0.0836257795,(((RUM48714.1:0.3040468288,WP_144241969.1:0.6643420621)100:0.3635217788,MBI3091603.1:0.6372139651)98:0.1134235419,DOGMDNIN_01783:0.7467431007)95:0.0922206495)95:0.0559257107)98:0.0869422252)88:0.0709421756,(BMIGPPHJ_02469:0.5006316919,(((MBI4650613.1:0.7214630423,PMDHFPLP_01716:1.0813306757)99:0.2760982316,IMDKJJLK_00487:1.0941921980)54:0.1062253320,LHJCNEJA_00307:0.4669594155)10:0.0846699432)85:0.1143521792)78:0.0474239183,((((BAD70428.1:0.7092748962,((PYN65325.1:0.2610771976,MBI4608941.1:0.1680938592)100:0.3059547868,MCS7281011.1:0.8679042247)90:0.0997070061)99:0.1352783434,(JBBPKANE_00129:0.7154746054,MBC7542083.1:0.5531525414)100:0.2349662515)87:0.0721653788,MBI4652282.1:0.7477531252)62:0.0495732806,NMA62836.1:0.6341995636)49:0.0060140649)57:0.0412709600,((((CAB92112.1:0.0000022421,AIJ14141.1:0.0061341261)100:0.8338681461,(WP_011792606.1:0.3082715887,WP_015853309.1:0.3547107543)100:0.5322951053)58:0.0461382621,IFNJACDO_01544:1.1059030417)69:0.0336967260,(EKMMAPLM_01182:0.6898973987,MBV9648097.1:1.1609341989)71:0.1165197844)70:0.0798550516)71:0.0649914478,((((DJBNEEGJ_01713:1.1065917818,DEPLNEJB_00132:0.5795915032)100:0.1761087659,LOEHCFDD_05665:0.4860221901)100:0.1524950142,NMKAOICF_01852:0.5295380647)89:0.1789677321,(FMBFAIGE_00550:0.6532778329,PMDHFPLP_02350:0.8080756309)72:0.1377377737)78:0.0250257216)98:0.2301360176,((NSX01445.1:1.4742391636,((((MAF26654.1:0.5500154380,OCMIMKPJ_00872:0.7344802546)100:0.1310654163,TMQ59301.1:0.8653665051)100:0.1885285325,GGJLPACL_01213:0.8281575787)100:0.1219551296,MBK7975430.1:1.7449643433)100:0.1791063278)97:0.1587054768,(HIE63719.1:1.1272353521,(MEOADCBO_00165:0.0298101917,MEOADCBO_00168:0.0000020643)100:0.8732400290)92:0.0823179202)93:0.1206534035)97:0.1375325297,MBI3037555.1:1.6571257037)100:0.7105354158)100:0.5133583931)91:0.2291280257,(((((((((((AAZ96416.1:0.2330882095,(WP_018413051.1:0.2016098933,WP_154717315.1:0.3265254848)98:0.0577776226)87:0.0341261829,(BCB28111.1:0.2378599242,((WP_130459211.1:0.2491594325,WP_201213167.1:0.2032613156)100:0.0802462981,WP_091940386.1:0.2485931482)100:0.0788613535)97:0.0366532010)85:0.0284113232,((ADE10552.1:0.2177346307,WP_013294569.1:0.1085014083)100:0.2179123925,((((ATU68777.1:0.1789575573,WP_099861616.1:0.1933237832)100:0.0384636825,(RZS58388.1:0.1910042594,(TCS98078.1:0.1725359313,(WP_087283480.1:0.2314811370,WP_175502544.1:0.1448251171)100:0.2568757652)100:0.0917684204)100:0.0604150330)100:0.3831062924,WP_093388315.1:0.2134280924)99:0.1057805058,((UGS90284.1:0.3232703720,WP_042328391.1:0.2275178814)99:0.0766204663,WP_079218337.1:0.2694208063)99:0.0544260202)100:0.1133796914)96:0.0493017127)70:0.0091703488,(((ABB75898.1:0.2349795523,WP_041357237.1:0.2960883025)100:0.0922106642,((WP_022652944.1:0.2348978541,(WP_062788164.1:0.2694307901,((WP_107889250.1:0.2303379806,WP_003687700.1:0.5210986763)100:0.0672834035,WP_051229278.1:0.3212913004)100:0.1183724613)100:0.0599317622)100:0.1587736950,WP_035057784.1:0.2984195771)100:0.0669756953)99:0.0477915249,WP_147801262.1:0.4052155572)85:0.0499094295)72:0.0334310723,((KJR43395.1:0.3692267079,(WP_018987549.1:0.5338696169,((WP_028874694.1:0.0319609239,WP_142811592.1:0.0469461799)100:0.1796882486,(WP_119336090.1:0.0115528860,WP_217126794.1:0.0126981127)100:0.8482301441)100:0.3479317086)97:0.0722913001)96:0.0962903563,((WP_094266926.1:0.1701310468,WP_114648906.1:0.1973173136)99:0.0530528073,WP_102245639.1:0.3362453266)92:0.0501486872)97:0.0562935117)98:0.0727938975,WP_031596552.1:0.5233244865)100:0.1194276730,WP_011035644.1:0.5839546922)92:0.0319152937,((((((((EIJ42101.1:0.3964810977,(((WP_080027527.1:0.2175978450,WP_092620234.1:0.1245152401)100:0.5627021780,WP_119343133.1:0.9742966631)78:0.0722774276,WP_135796756.1:0.6698499212)65:0.0151167967)81:0.0733457355,WP_071943303.1:0.4929173489)73:0.0626899737,(WDD98931.1:0.4090811210,WP_034475067.1:0.4126197758)90:0.0991741887)79:0.0551988201,(((((QQB57705.1:0.0398036525,WP_044253361.1:0.0308629068)100:0.0270818036,NP_418464.1:0.0000024060)100:0.3430366333,(WP_156916127.1:0.3944097329,(WP_033131326.1:0.3068146720,(WP_114732960.1:0.2195260156,WP_167313815.1:0.3504824883)95:0.0862131360)95:0.0490762147)50:0.0436495564)98:0.0710350466,(((WP_038247164.1:0.4217844348,WP_096042149.1:0.3024366531)98:0.0991709037,WP_103853831.1:0.4448273155)95:0.0757771768,(WP_152808803.1:0.8343728725,WP_187754271.1:0.3401011493)82:0.1369569648)82:0.0417936649)82:0.0449548058,WP_019441180.1:0.3804582758)83:0.0613951390)89:0.0708037775,(((PBK04094.1:0.2868470306,NP_254045.1:0.2606622856)100:0.2062851621,(WP_011470307.1:0.2972997472,WP_086929544.1:0.2894199662)100:0.1743393354)98:0.0681468010,WP_046560286.1:0.5206857322)90:0.0473125399)99:0.0600226319,(SHI04189.1:0.3387097073,(WP_232279945.1:0.2023556451,WP_011070820.1:0.1210929291)100:0.2611501370)100:0.2889790886)99:0.0781765825,((WP_010960617.1:0.3600394443,(WP_230401322.1:0.4075851362,WP_123590437.1:0.4118644993)100:0.0566317830)99:0.0549165021,(WP_012969721.1:0.4092873783,WP_040663330.1:0.5140635478)95:0.0554107698)99:0.1069015561)91:0.0750007427,(((((WP_038019631.1:0.2510494911,(WP_024893995.1:0.1827248182,WP_012536223.1:0.1399603544)100:0.5305773418)100:0.2013229573,WP_218060347.1:0.3947183312)62:0.0702860785,WP_029922161.1:0.5102475142)62:0.0591585574,WP_054965028.1:0.3643290530)89:0.0734462462,(WP_096457245.1:0.2615365835,WP_096359123.1:0.1375336504)100:0.0858704773)95:0.0839753561)90:0.0503336941)98:0.2097059250,((WP_009850254.1:0.1863574754,WP_100278636.1:0.1593247968)100:0.1026855025,WP_227819448.1:0.0726095459)100:0.8831683111)99:0.1499143840,((WP_011711939.1:0.3499417269,WP_085442621.1:0.3939909392)100:0.2692996680,WP_130470075.1:0.3765555954)100:0.2600965725)82:0.0657553105,((((((((((ACB27329.1:0.3428005029,((PWB94076.1:0.0133699781,WP_161914767.1:0.0264577884)100:0.1664965899,WP_165047619.1:0.2681453574)100:0.3479451640)100:0.1890293165,WP_079447584.1:0.4341476203)77:0.0566762890,WP_080865853.1:0.6479617652)99:0.1200655499,(((RFB04824.1:0.3832794948,WP_013299434.1:0.2223290440)100:0.3940076600,(WP_011644179.1:0.4475896537,((WP_027441818.1:0.6145883002,WP_119454237.1:0.7772633111)100:0.2386037037,WP_085339379.1:0.4754762104)100:0.1255468656)100:0.0824953527)99:0.1679100739,(((MCZ4353466.1:0.1675149229,WP_008280348.1:0.1280341899)90:0.0713555809,(SDE24593.1:0.0400386381,WP_011049309.1:0.0558798896)100:0.1917855255)100:0.1818536600,WP_011746970.1:0.2604511516)100:0.3058062934)85:0.0749863069)90:0.0805186554,WP_166931329.1:0.6021224837)49:0.0302117071,((((MBA2936579.1:0.3337753717,WP_011241201.1:0.5442298556)100:0.4095395272,((WP_099623459.1:0.2544015477,WP_109102258.1:0.1929699754)100:0.2109512354,WP_128719631.1:0.2870395398)100:0.2260041140)98:0.1259126593,((WP_109793906.1:0.3911122482,WP_269333579.1:0.4047241828)89:0.1216295214,WP_081728356.1:0.4919718147)41:0.0048678559)84:0.0672544042,WP_190263259.1:0.5541502324)93:0.0877030961)49:0.0442588165,((WP_132708735.1:0.3232430949,WP_188873606.1:0.2808831625)100:0.3261247509,WP_262689549.1:0.4332982576)98:0.1301647239)76:0.0595008634,((WP_012568750.1:0.4615833555,(WP_014101831.1:0.4098306507,WP_160257014.1:0.8131790548)99:0.1888758000)96:0.0721155097,WP_149197426.1:0.3641325442)97:0.1952006239)77:0.0986402422,(WP_025898132.1:0.4409299621,WP_138379327.1:0.4651955002)43:0.0707265419)94:0.2287808230,MYZ43642.1:0.9170271243)100:0.5475052381)70:0.0590100013)97:0.1111497904,(MBI1821581.1:0.2579855916,MBI3593481.1:0.3222474360)100:0.2846009242)98:0.1120948916,(((((TAJ98824.1:0.0485231819,((NKE72285.1:0.0099781250,MCG3110580.1:0.0033735408)100:0.0041497454,MCG3115939.1:0.0058619641)100:0.0348048314)100:0.1136762380,MBI3805734.1:0.1463716234)100:0.0955159806,HIE65288.1:0.2586957109)99:0.0649893597,NOY84654.1:0.4849151641)99:0.0533859527,(HOIDGHFP_00968:0.3464989574,(IILBDLLP_01169:0.6691406992,(GCNBNBJJ_01948:0.3267736078,(MBI3358218.1:0.0000021099,MBI3598843.1:0.0029400088)100:0.2364193376)100:0.1929469406)95:0.0354717632)90:0.0430197171)100:0.2273322392)96:0.0499958222,MBI5598376.1:0.7626895668)88:0.0926882484,((((OGW57895.1:0.1458489427,MBI5193217.1:0.1915795669)82:0.0339656899,MBI5038952.1:0.1355785704)98:0.0637135318,(MBI5755675.1:0.1174134440,(MCC6543002.1:0.0795592306,MCC7202723.1:0.1682619231)100:0.0609449133)100:0.0694897397)99:0.1574397642,MBI5197133.1:0.4028656697)97:0.1004997787)89:0.1003857643,(((((EIJ76443.1:0.0033769188,AIA31205.1:0.0034249699)100:0.0205626033,KGA94648.1:0.0250993246)100:0.3467660939,(CBDDFKBK_01342:0.2428217827,EES52034.1:0.2082109188)100:0.6266593744)56:0.0535791073,BAM07795.1:0.4681098557)100:0.8733219044,(MBI3995368.1:0.0991630409,MBI3812821.1:0.2041504298)100:0.3195492681)87:0.0800172772)86:0.0862046895,MBI3607265.1:0.5091114979)92:0.1189750272,MBI5136355.1:0.9323638170)100:0.1770081646,((((((ALA57178.1:0.2435418156,((CUQ66575.1:0.2411860930,OQW31159.1:0.2116388753)95:0.0748331927,((CUS31672.1:0.3324761278,(CUS38341.1:0.0596360554,THJ17335.1:0.0831212843)97:0.0498259961)92:0.0225740081,((NGZ60280.1:0.0654127547,NGZ11093.1:0.0587862396)100:0.0503840212,QPD05446.1:0.1682444358)91:0.0078663219)98:0.0831423336)100:0.1218056955)97:0.0809875227,(THJ20142.1:0.0792257750,SPP63488.1:0.0484141352)100:0.2675481701)100:0.1315725189,((((OAI46991.1:0.0582305751,THI86532.1:0.0646157773)100:0.0418686684,THJ22795.1:0.1126058040)100:0.1768064312,(MBA5865828.1:0.1490381448,SLM48031.1:0.2752065621)100:0.1057470842)100:0.0805525590,BCA55946.1:0.3464291258)100:0.0704975255)99:0.1067642156,(((MBA5872221.1:0.0317595579,MBA5875474.1:0.0163140131)100:0.0678300383,CAE6694639.1:0.0494383087)100:0.2221584688,SLM43650.1:0.1304801061)100:0.3052903558)87:0.0342473049,OGW65721.1:0.4620464497)97:0.0964554198,OGW98352.1:0.6355867570)99:0.0675519448)100:0.2777003942,OKNHMNKN_02196:0.2106643243)100:0.1770483077,PJA77783.1:0.0545687065);
```
