## Supplementary material for "A novel quinone biosynthetic pathway illuminates the evolution of aerobic metabolism": mpqB_plqB_ubiB.treefile

```
(sp|D4GYY1|RIO1_HALVD:0.6736057704,((sp|O28471|RIO1_ARCFU:0.7937857791,((sp|G0S3J5|RIO1_CHATD:0.6529205163,sp|Q12196|RIO1_YEAST:0.7530850169)96:0.1745235064,(sp|Q9BRS2|RIOK1_HUMAN:0.0956200602,sp|Q922Q2|RIOK1_MOUSE:0.1508617141)100:0.4821163808)100:0.6444642531)100:0.2458618556,sp|Q57886|RIO1_METJA:1.1121006595)100:0.1442840131,(((2597409331:1.7495810424,EKU99951.1:1.3140272517)100:1.2736664160,((ALA59145.1:2.2591803777,SLM47238.1:2.1743519423)99:0.6431542099,SPQ00331.1:2.3005529273)94:0.1483368528)98:0.3943030707,(((((((((((((((((((((((((((BAA10206.1:0.2544839572,(AFZ52228.1:0.1016531153,WP_017295907.1:0.0903223197)100:0.1653100237)68:0.0319475044,(ADN12666.1:0.1352006025,(PSF36664.1:0.0254502900,GFE70562.1:0.0346373713)100:0.1578220732)99:0.0460335258)77:0.0234519003,(EAM50774.1:0.1826166439,(ELR97101.1:0.1992254147,((PSB12549.1:0.0226233381,MBW4536993.1:0.0145859374)100:0.1940368851,WP_015194262.1:0.0942052321)100:0.1119623049)98:0.0283048451)97:0.0237716203)100:0.0949323037,NET89419.1:0.2409710916)86:0.0217130345,((MBD2578519.1:0.2352493346,WP_017303705.1:0.1549076056)97:0.0344644576,WP_072621186.1:0.2477281492)100:0.0548896485)100:0.1047435689,((NEP09718.1:0.1945748498,WP_006098785.1:0.1504102995)100:0.0403019129,(MBW4648873.1:0.1766331731,WP_008181577.1:0.2043439821)95:0.0419380926)100:0.0814578110)95:0.0275607246,(((EDZ93693.1:0.0039622165,CDM93432.1:0.0000024960)100:0.2157669126,MBS9770130.1:0.2470108369)100:0.0921723183,(OKH31710.1:0.2385731047,MBD2183143.1:0.1316481583)100:0.0750472375)78:0.0388885094)74:0.0342309363,((((((((((ACC83033.1:0.0564364038,MBW4676285.1:0.0458890261)100:0.0285408826,AFZ56890.1:0.1465088527)100:0.0253899308,WP_096583431.1:0.0961126243)90:0.0186452679,(BAY16067.1:0.0382188198,MBD2474215.1:0.0379873647)100:0.0735641305)100:0.0411164425,(NEU73900.1:0.0229552392,MBW4447978.1:0.0275507839)100:0.1052359187)98:0.0286727607,(PMB19273.1:0.0843469633,RUR74620.1:0.1001848037)100:0.0409564283)7:0.0117851442,((KYC43595.1:0.1633355014,(NMF66388.1:0.0912355166,WP_017314328.1:0.0694739678)100:0.0278777932)100:0.0272901075,MBD2774018.1:0.1459105366)94:0.0293064644)92:0.0467381072,(AFY56222.1:0.2118242154,GJD22119.1:0.2021370391)99:0.0407042398)100:0.0886385148,WP_015152864.1:0.1961830056)83:0.0422909949,PSB32532.1:0.2542626530)100:0.0885729835)65:0.0218749469,((((((GAP95323.1:0.0647011157,BAY58770.1:0.0644194710)100:0.1000722140,NDJ19949.1:0.1451155216)100:0.0548136812,PZO49944.1:0.2069807733)100:0.1045942876,PSB26712.1:0.2523248508)100:0.0687518316,((WP_015160717.1:0.0080178735,WP_106309698.1:0.0153630332)100:0.3479780246,WP_106288376.1:0.2517988259)41:0.0437173095)39:0.0249300051,WP_008177568.1:0.7207689276)87:0.0255423687)82:0.0330290080,(OEJ75496.1:0.2127133862,WP_017711988.1:0.3518314353)75:0.0430871491)24:0.0303575418,(EKV01952.1:0.3855981302,WP_011378187.1:0.3263793246)82:0.0598757947)98:0.0620547703,((((BAC08502.1:0.0816701172,ATS18769.1:0.0672307278)100:0.1765720557,AFY59807.1:0.1749864293)100:0.1091783836,(PZD73712.1:0.2354188572,WP_012162859.1:0.2078978030)100:0.1251395250)100:0.0537110262,GJD24094.1:0.5114633847)98:0.0621329951)98:0.0414029130,(AFY69468.1:0.2795253546,WP_019500683.1:0.2675947923)100:0.2716790500)53:0.0577629595,APB32415.1:0.4007556100)98:0.0307643977,(ABB50868.1:0.3073061358,(AII46560.1:0.0791396689,(PSB36819.1:0.0182974897,WP_043325771.1:0.0079042601)100:0.1966828846)100:0.1187330609)100:0.5937938829)49:0.0633121251,(ABD01610.1:0.2312476134,WP_017324795.1:0.3348441694)100:0.1977758173)49:0.0448508651,(((BAC91065.1:0.0073132369,UFP96036.1:0.0218463377)100:0.1077095806,AGY58767.1:0.0661862656)100:0.3150001293,(EKDHDJGI_01620:0.1436279877,WP_218082821.1:0.1550936693)100:0.2944441070)100:0.0861755608)100:0.2561141689,(((((((((((((((((BAA17147.1:0.2568849150,EAM52525.1:0.1959802159)100:0.0355561825,(ADN17360.1:0.1371777315,(PSF39445.1:0.0545450538,GFE68897.1:0.0670642894)100:0.1273178020)100:0.0308906059)100:0.0641402704,(ELR96330.1:0.2318735252,((PSB11533.1:0.0339938569,MBW4533322.1:0.0265858491)100:0.2227723156,WP_051036093.1:0.1331469988)100:0.0630140310)97:0.0394528092)97:0.0400210562,(AFZ53936.1:0.1300019720,WP_017294374.1:0.1633472469)100:0.1624009741)99:0.0280253598,(NET88487.1:0.2034328755,(MBD2578717.1:0.2013574370,(WP_017302870.1:0.1985903594,WP_175551196.1:0.2002993335)100:0.0583876112)100:0.0572473274)98:0.0289001749)98:0.0421918923,((NEP14312.1:0.1271606739,WP_008180667.1:0.1716731666)97:0.0330995244,MBW4648381.1:0.1929784294)97:0.0276768590)89:0.0287347058,WP_006102611.1:0.2497662909)76:0.0322557010,(((((((((ACC81351.1:0.0525029080,MBW4676498.1:0.0527495101)100:0.0380201304,WP_096579019.1:0.0914840355)99:0.0104180543,AFZ58834.1:0.0722627046)100:0.0198132064,(BAY14610.1:0.0224836244,MBD2477868.1:0.0478372376)100:0.0542893786)100:0.0443947865,(NEU75538.1:0.0287474352,MBW4445654.1:0.0313742968)100:0.0865090288)100:0.0188304076,GJD18991.1:0.1702211269)99:0.0158490975,((AFY58053.1:0.1925138482,(PMB14983.1:0.0846697347,RUR80134.1:0.0531786799)100:0.0283647788)96:0.0263844038,((KYC43297.1:0.1027876127,(NMF65983.1:0.1026561999,WP_017315962.1:0.0617685391)100:0.0395648295)100:0.0217321081,MBD2778466.1:0.1591883785)96:0.0170562356)98:0.0135695456)100:0.0541176955,(PSB32299.1:0.2061592373,WP_015152556.1:0.1596428763)100:0.0553290920)100:0.0541292457,((((GAP94548.1:0.0793505610,BAY56380.1:0.0609302166)100:0.0977101988,NDJ16396.1:0.1459246231)100:0.0555545957,(PSB34703.1:0.2028141260,PZO54593.1:0.1548910762)98:0.0376184758)100:0.0711424256,(OEJ75091.1:0.2227311899,(OKH38920.1:0.1067588238,MBD2180657.1:0.0873806743)100:0.0396365740)99:0.0241319773)99:0.0427183425)92:0.0394279166)76:0.0321000779,((EDZ94748.1:0.0000023890,CDM96879.1:0.0019021043)100:0.2010253281,MBS9770184.1:0.2041794807)100:0.0672428012)74:0.0387666410,(EKV00867.1:0.3461239807,((WP_015160804.1:0.0188121215,WP_106303907.1:0.0050413427)100:0.2408304224,WP_245915942.1:0.1691325175)99:0.0659723453)76:0.0299645437)97:0.0476543688,(WP_196794064.1:0.3335896824,WP_017710840.1:0.2488998822)90:0.1407164079)63:0.0324793088,(((BAC09212.1:0.0831242780,ATS19396.1:0.0567694774)100:0.1826770996,AFY62190.1:0.1902114435)100:0.1646374586,(PZD74494.1:0.2622779087,WP_202947649.1:0.2663517577)100:0.0894524108)99:0.0666452081)70:0.0618299730,(AFY71775.1:0.2413183865,WP_051050545.1:0.2186261909)100:0.1682801883)81:0.0753575049,(ABD02043.1:0.2971418062,WP_026101159.1:0.3142800985)100:0.1824685291)25:0.0513326682,(((BAC92353.1:0.0065117788,UFP96857.1:0.0071561881)100:0.1241784143,AGY58849.1:0.1583226905)100:0.2161225206,((IHOHOGBK_01850:0.0000029507,EKDHDJGI_01371:0.0019461721)100:0.1766407257,WP_218082734.1:0.2020978192)100:0.2988078410)100:0.0938156729)26:0.0267361022,(ABB50153.1:0.5485076563,(AII45528.1:0.2263044602,(PSB37383.1:0.0079616015,WP_015107884.1:0.0189404080)100:0.2035629562)97:0.1155782467)100:0.6531459055)87:0.0673079577,APB34104.1:0.4572155506)100:0.1970412769)100:0.3945024975,(MBM3259724.1:1.2602317731,(MBO9542349.1:0.7284542378,(NNOICKFP_00988:0.0456542144,GJHOINFG_02006:0.0672440707)100:0.7081440571)100:0.1995040301)100:0.3644684199)100:0.1497465362,(NMKAOICF_01397:0.9122732503,LOEHCFDD_00483:0.7853528487)100:0.3269626993)96:0.0589163698,(AEP11469.1:0.9045876329,(AEP12309.1:0.5711820888,MCC7308750.1:0.6400759409)100:0.1455640634)99:0.1455498715)100:0.2821629686,(((((((((((((BAA10646.1:0.4161486575,EAM51265.1:0.2654173258)95:0.0360597874,(ADN14153.1:0.1935947052,(PSF36632.1:0.0904260382,GFE71074.1:0.0757494223)100:0.2097732091)100:0.0663881672)100:0.0590306154,ELR96885.1:0.3760297930)98:0.0346637083,(AFZ52983.1:0.1647969465,WP_017296332.1:0.1450440106)100:0.3806776313)100:0.0553814511,((PSB12700.1:0.0061317541,MBW4535890.1:0.0203249378)100:0.2146142612,WP_041620242.1:0.1399420773)100:0.1114872734)100:0.0893808206,((NET91306.1:0.2877584314,(WP_017305141.1:0.2087876247,WP_072622756.1:0.2788414300)100:0.1141415893)96:0.0401357615,MBD2578222.1:0.3566308612)99:0.0543777504)100:0.0538452051,NEP15116.1:0.1861571881)96:0.0272383927,WP_006105208.1:0.1849400220)100:0.0523494139,MBW4651036.1:0.2108107470)100:0.0403222056,(((((EDZ94677.1:0.0059806959,CDM94636.1:0.0000025701)100:0.2721563691,MBS9771243.1:0.2890500391)100:0.0806411648,MBD2183295.1:0.1499276321)100:0.0455964838,(AFZ57357.1:0.3805896715,OKH40143.1:0.2179208711)91:0.0625396780)90:0.0364323096,OEJ76050.1:0.3048801974)80:0.0301018892)80:0.0475198739,(((((BAC09837.1:0.1291394999,ATS18896.1:0.1506466045)100:0.3134915605,AFY62344.1:0.3575446174)100:0.3247353199,AFY68439.1:0.2110420136)55:0.0450036814,WP_019503134.1:0.2151676146)80:0.1018935221,(WP_015162731.1:0.0200310213,WP_106299574.1:0.0329700003)100:0.6438663589)44:0.0415018561)48:0.0242739834,((((GAP98516.1:0.0586219155,BAY58224.1:0.0743104502)100:0.0846286355,NDJ18039.1:0.2207985507)100:0.1230503996,PZO47973.1:0.1426793727)100:0.1430221608,PSB27904.1:0.2160858700)100:0.0893449355)100:0.5611156025,(((((((((((((((BAA17672.1:0.2477285471,(EAM49587.1:0.1979895359,(PSF38799.1:0.0357221663,GFE71194.1:0.0476401846)100:0.1006213201)22:0.0286804785)95:0.0189350844,ADN14526.1:0.1342822910)99:0.0333781333,((PSB12902.1:0.0407986440,MBW4533398.1:0.0144066591)100:0.2275456407,WP_015191474.1:0.0967999703)100:0.0700791166)99:0.0267138362,((AFZ53991.1:0.0933714468,WP_083879563.1:0.0825484608)100:0.1736669809,ELR99465.1:0.1620483926)100:0.0356480723)100:0.0309595858,(MBD2579119.1:0.1419490115,(WP_026079906.1:0.1071291756,WP_072620138.1:0.1943725256)100:0.0573245511)100:0.0552995644)90:0.0177052260,NET88813.1:0.1430357340)100:0.0742604355,((EDZ94880.1:0.0000023157,CDM95065.1:0.0000028193)100:0.1793243959,MBS9769453.1:0.1541287847)100:0.0850340749)59:0.0214894262,(((((((ACC79074.1:0.0518290898,MBW4674365.1:0.0257191040)100:0.0476621016,((AFZ56027.1:0.1067766056,(BAY14912.1:0.0092080124,MBD2474143.1:0.0157760458)100:0.0497842621)90:0.0086973987,WP_096573766.1:0.0591456517)100:0.0079278477)100:0.0182321510,(((KYC40998.1:0.0606382264,GJD16040.1:0.1016514073)55:0.0117313477,((NMF65354.1:0.0408611222,WP_026082643.1:0.0494610561)100:0.0180179862,MBD2777444.1:0.0695889021)94:0.0061677744)64:0.0105622400,(PMB22929.1:0.0547073016,RUR87033.1:0.0672416610)100:0.0244256736)62:0.0057047573)93:0.0156273455,(AFY57897.1:0.0853148334,(NEU72394.1:0.0158721092,MBW4448315.1:0.0262689293)100:0.0551485501)100:0.0095159977)100:0.0728830437,(PSB29830.1:0.1931004279,WP_015152112.1:0.1082237037)42:0.0145021963)100:0.0740043968,(OKH41055.1:0.0674512363,MBD2185089.1:0.0818662452)100:0.0667216727)95:0.0377848320,(((NEP09000.1:0.1478961883,WP_006102239.1:0.1063695745)54:0.0269854687,MBW4651214.1:0.1007230066)53:0.0180350964,WP_229414387.1:0.0890221200)100:0.0470425442)93:0.0313271040)72:0.0340098430,((WP_051039000.1:0.0132547018,WP_245894271.1:0.0064648263)100:0.3021810573,WP_106289017.1:0.1410804440)98:0.0608653824)77:0.0370899005,((EKV01397.1:0.3158567821,(((GAP94504.1:0.0863171667,BAY55505.1:0.0747251250)100:0.0522536438,(PZO50501.1:0.0826022120,NDJ18197.1:0.0902460788)100:0.0246099694)100:0.0700312812,PSB23941.1:0.1711771987)91:0.0251852212)95:0.0262184196,OEJ74235.1:0.1615116833)99:0.0406205598)87:0.0431309257,((BAC09794.1:0.1671847460,AFY61534.1:0.1281683280)100:0.1003914672,(PZD72729.1:0.2096850453,WP_012165777.1:0.1150607248)100:0.0953490454)100:0.0538499846)98:0.0594026397,(((((ABB49273.1:0.5796176250,AII46392.1:0.1834529939)96:0.1253196271,(PSB39244.1:0.0139189193,WP_015110274.1:0.0118800779)100:0.1452733439)100:0.8278239271,WP_173282548.1:0.2930277192)91:0.0931436460,WP_081599334.1:0.3405948559)90:0.0663491352,APB34049.1:0.3909540418)90:0.0476445748)91:0.0654024069,(AFY70128.1:0.2118388503,WP_019502909.1:0.1758480858)100:0.1990837241)85:0.0390605619,((ABD01925.1:0.1829996650,WP_227498704.1:0.2851968859)91:0.0482444286,((PZD71598.1:0.2073003738,PZD74493.1:0.2602491883)100:0.1295435405,WP_017711849.1:0.3268164895)100:0.1955852987)100:0.1447038238)91:0.0950432986,(((BAC92119.1:0.0116452262,UFP95733.1:0.0084784962)100:0.0497124756,AGY57712.1:0.0796120143)100:0.2040672158,(IHOHOGBK_01156:0.1695157998,WP_218081620.1:0.1103602272)100:0.1386517389)100:0.1557580529)100:0.3285523048)100:0.2928915689)53:0.1099430087,(NMKAOICF_02019:0.9269695572,LOEHCFDD_01620:1.2901195581)100:0.2470841475)100:0.2419092515,((((((((((((((((((ACB24786.1:0.1666007556,WP_109973111.1:0.1495306332)100:0.3301592567,(((WP_022693973.1:0.2247472080,WP_119452635.1:0.2273799340)100:0.1015895962,WP_085339742.1:0.3653162859)100:0.1283664855,WP_109100410.1:0.3912123135)100:0.1514943693)99:0.1097517342,WP_269330814.1:0.2908495517)98:0.1267759347,(WP_132707594.1:0.2286451030,WP_150005222.1:0.2862520147)100:0.1960722759)53:0.0475811136,(((WP_012567306.1:0.2315643345,WP_149198214.1:0.2390254965)100:0.1053661516,WP_109794105.1:0.3075764965)59:0.0818373849,(WP_014101985.1:0.3987067591,WP_156092784.1:0.4326561109)81:0.0552850167)56:0.0506687128)71:0.0505082828,WP_223291992.1:0.3192779982)85:0.1204356600,WP_160256911.1:0.6281737009)99:0.1603002485,(WP_037256003.1:0.1978332975,WP_037256443.1:0.2582151362)100:0.4331620643)100:1.0354917050,MBI2058337.1:1.0748822276)68:0.1176050538,(MBC7473426.1:1.1934126663,MBC7542811.1:1.2073297020)91:0.2922301419)69:0.1320530615,(((((CAC01322.1:0.0000023769,AIJ13475.1:0.0049996219)100:1.3004980680,WP_012826582.1:2.0525837334)70:0.2072346821,((MBX3259007.1:1.0769019388,WP_266220286.1:1.2118139280)70:0.1789413965,((MCB0218427.1:1.2307223185,((WP_012831272.1:0.8501837293,WP_266222372.1:0.7417913104)100:0.3861592198,WP_266218715.1:0.7019882235)100:0.2773102703)70:0.1393771833,(MCB0221028.1:0.8916424794,WP_181233543.1:0.8471706131)100:0.3598218732)62:0.0409103694)80:0.1526257921)99:0.2289108440,((PIW48198.1:0.8193127404,WP_014397686.1:1.0375224769)100:0.3737594335,((MBC7543847.1:1.0690195886,UCD11116.1:1.0086542635)40:0.1539346381,((WP_176736540.1:0.6764754404,WP_132317345.1:0.6668307439)100:0.3730454811,WP_148696852.1:1.9440298237)59:0.3950069359)59:0.2630257847)100:0.6917288418)59:0.1019724472,(((((((AKLNFEEF_03724:0.1720449453,MBF2054440.1:0.1638215918)100:0.1707822247,PIW45181.1:0.2958233626)100:1.1861601620,((MSR89186.1:0.7212986115,MBT5953526.1:0.7295855125)100:0.5550531187,(WP_011470356.1:0.9299359947,WP_181233902.1:1.1290223285)97:0.1712836305)100:0.2716966442)99:0.1746126685,WP_004511548.1:1.5540248707)99:0.2045897189,((WP_014393455.1:0.2413810061,WP_204495965.1:0.3322615211)100:1.0911009000,((WP_111336131.1:0.2979482287,WP_141198845.1:0.1926738839)100:0.2247024403,WP_146958612.1:0.4321805243)100:0.9327049063)93:0.1854974550)77:0.0874837732,(((((IKILIKNC_00078:0.9778623583,WP_158332729.1:1.1027317663)100:0.4713728327,((((WP_015470117.1:0.6234082619,WP_011164643.1:0.4408158662)100:0.3278489426,(WP_141733030.1:0.4092697116,WP_132319826.1:0.4491918021)100:0.3791578726)99:0.1894614657,(WP_245611664.1:0.5414907187,WP_123589707.1:0.4680188451)100:0.2478988508)98:0.1077116970,(WP_080026977.1:0.0866035941,WP_092615952.1:0.1394679506)100:0.9222429676)100:0.4579316065)99:0.2199541155,((((WP_012969482.1:0.5904267782,(WP_201210801.1:0.1034442582,WP_201212660.1:0.1732673289)100:0.3623362891)100:0.4417771811,WP_008279862.1:0.5885881209)100:0.1809683687,WP_013301414.1:0.5958860825)95:0.0856012863,(WP_026376103.1:0.6576207209,((WP_121637275.1:0.5658518315,WP_019439905.1:0.4526190592)100:0.2713441420,WP_167314349.1:0.5542894165)99:0.1413596573)97:0.0670939160)100:0.6567131422)90:0.1091571936,(WP_148697852.1:0.1876475684,WP_153417920.1:0.1498269460)100:1.3363575250)100:0.1451462201,WP_102243922.1:1.7688354613)85:0.1936133682)70:0.0745718978,((WP_071941677.1:1.4573047373,WP_184947314.1:1.4464596586)100:0.3476182735,((WP_080026233.1:0.2488531934,WP_092616840.1:0.1671312851)100:0.8099116638,(((WP_106092339.1:0.4835164928,WP_267774562.1:0.2992156796)100:0.1495570439,WP_266217479.1:0.3408115536)100:0.1231772668,WP_127780544.1:0.4908311047)100:0.3084248862)100:0.2936264579)100:0.3968425293)90:0.0658941576)59:0.0763076509)57:0.0931725490,PGNDMMCI_01593:1.2664127917)100:0.4746750484,(((RMF15460.1:1.3626010049,MCB0220269.1:0.8440417359)100:0.3445895950,(RMF19618.1:0.6327816343,(MCB0218932.1:0.2264526203,MCB0219978.1:0.5890992923)100:0.1698919840)100:1.1255510260)96:0.1759379385,(MBK7973326.1:1.0096935679,MBK7973399.1:0.6844721530)100:0.4513263615)44:0.0959538053)66:0.1010382439,(MBI2059405.1:0.7901690635,NPBFGOCH_01964:0.8877762353)100:0.4333461672)99:0.1100595762,((MCB0218479.1:0.0157926533,MCB0218711.1:0.0067730752)100:1.4716902470,MCB0221266.1:1.3508092394)74:0.3880830854)73:0.0597956956,((((OGW46911.1:0.2816721028,NTW65419.1:0.3187394582)100:0.3542420189,SPQ01385.1:0.8797196071)100:0.0863854875,(((((((TAK02078.1:0.0687952705,((NKE71411.1:0.0124550590,MCG3115368.1:0.0080717807)100:0.0018484967,MCG3113073.1:0.0037775857)100:0.0559411383)100:0.0481155734,MBI3805083.1:0.1087098394)100:0.2000140856,HIE65797.1:0.2436089229)100:0.1045143799,(GCNBNBJJ_00200:0.2595949218,(MBI3358091.1:0.0000023033,MBI3597928.1:0.0000024136)100:0.2922762787)100:0.2317662775)100:0.2816270112,(((MBI3596790.1:0.1124953832,MBI3995637.1:0.0717187359)81:0.0330199969,MBI3611253.1:0.0952341532)100:0.3232243797,MBI3608367.1:0.6913833847)100:0.1092418927)100:0.1229728536,MBI5198056.1:0.4968587239)100:0.0858642662,(MBI5181848.1:0.1572107086,(MBI5180080.1:0.0914409571,MBI5042461.1:0.0667761945)100:0.0861624279)100:0.3811767720)100:0.1769432919)100:0.3891613798,((MBK7973659.1:0.7466360082,WP_233104136.1:0.8524896858)100:0.5347750282,(MBX3262094.1:0.5244101611,WP_053333012.1:0.6771656827)100:0.3030839432)100:0.5056625593)85:0.1333650446)100:0.1152223321,(NMA62824.1:0.9711646569,MCD4847202.1:0.9816433934)100:0.2778286561)100:0.1151066489,((((AEP11289.1:1.0764473987,(AEP11702.1:0.8715351583,(AEP12820.1:0.7148848610,AEP13830.1:0.7485058413)100:0.5796644146)65:0.1366855646)100:0.4358863492,(AEP13629.1:1.2161298182,(((WP_223294349.1:0.4276946977,WP_046550339.1:0.3552529162)100:0.1235049086,WP_232013700.1:0.3941881989)100:0.1280032952,WP_013505933.1:0.5059458056)100:0.9482708813)95:0.1835460900)91:0.0435825649,(GAK53222.1:0.9200294536,(RZD16426.1:0.7633436907,PBPEEDOE_00305:0.4934696557)100:0.2669979399)100:0.2456483632)100:0.3186347138,WP_012216091.1:1.1645708952)100:0.2027281244)100:0.0642898921)100:0.1811926090,(((((((((((((((((((((BAA17617.1:0.3360115293,EAM48097.1:0.1677217912)100:0.0408320146,(PSF38396.1:0.0388018076,GFE71785.1:0.0412329430)100:0.2177905174)100:0.0558423936,(AFZ53647.1:0.0891330383,WP_017292900.1:0.1303902004)100:0.1518882226)100:0.0284337682,ADN15890.1:0.1954909945)100:0.0501536787,(WP_017303878.1:0.1548391825,WP_072622820.1:0.1687810125)100:0.1051909980)100:0.0453285146,NET88675.1:0.1501536327)25:0.0361392551,((((((EDZ94948.1:0.0000023189,UWU48839.1:0.0018885668)100:0.0037807534,CDM95143.1:0.0000028454)100:0.2385820880,((PSB09474.1:0.0100027078,MBW4535433.1:0.0185591481)100:0.2020492077,WP_015192822.1:0.1408178762)100:0.0554303713)91:0.0283018632,WP_008181520.1:0.1796551785)72:0.0254440251,MBD2579668.1:0.2802646916)80:0.0274568245,ELR99012.1:0.2739740029)100:0.0392072847)25:0.0238736443,(MBW4647078.1:0.1212463528,WP_006101422.1:0.1299491536)100:0.0548083822)97:0.0353710912,OEJ73921.1:0.1872042563)25:0.0270803479,(((((((ACC83442.1:0.0442672147,(AFZ57836.1:0.0884178867,(BAY18054.1:0.0258357253,(MBD2473484.1:0.0000029387,MBD2486151.1:0.0019163915)100:0.0212074222)100:0.0665579623)73:0.0223478019)94:0.0188472938,MBW4678277.1:0.0296894245)99:0.0289229008,(((AFY54661.1:0.2214280613,(PMB19104.1:0.0839056990,RUR86043.1:0.0413369231)99:0.0152028084)33:0.0156004321,((KYC35357.1:0.0574830977,WP_017315211.1:0.0320074672)37:0.0140243012,NMF64901.1:0.0873118907)78:0.0241950831)48:0.0133926891,(((NEU73468.1:0.0352653498,MBW4447663.1:0.0291135058)100:0.0592164005,MBD2777142.1:0.0606792430)60:0.0189647839,(GJD16056.1:0.1176137409,WP_096574589.1:0.0867757172)31:0.0142257880)34:0.0164144749)75:0.0179135542)99:0.0383396986,WP_015156388.1:0.1379237189)76:0.0251943703,PSB32874.1:0.1322538205)100:0.0596006247,(OKH39474.1:0.2226195130,MBD2183476.1:0.1173829704)100:0.0834113451)95:0.0218053383,(((EKU97544.1:0.3018026322,WP_017714316.1:0.3479671704)98:0.0943282669,(WP_015162523.1:0.0203872009,WP_106300290.1:0.0054328536)100:0.3077081634)100:0.2088726712,WP_106291320.1:0.2700503308)35:0.0652254343)10:0.0129179504)87:0.0432035441,(PZD70689.1:0.1857935683,WP_012162221.1:0.1953480666)100:0.1791183311)96:0.0540812990,(((ABD01142.1:0.2892270661,WP_017324727.1:0.4243309006)98:0.0649931209,((GAP97956.1:0.0354760580,BAY55575.1:0.0449919604)100:0.0785636251,(PZO47891.1:0.1029610239,NDJ18251.1:0.0648047117)100:0.0335617571)100:0.1369515902)98:0.0505634912,APB34483.1:0.7128332229)15:0.0284093603)19:0.0412888367,PSB34453.1:0.1535907882)89:0.0978059060,MBW4647563.1:0.3101358604)100:0.2804594287,((BAC89409.1:0.0052943499,UFP94321.1:0.0153217984)100:0.1465116963,AGY56255.1:0.1470664100)100:0.3831498085)100:0.2242568003,(AFY70702.1:0.2821263834,(PMB24319.1:0.3598646335,NDJ19354.1:0.2465535043)83:0.1072548945)100:0.6015326683)100:0.2988186262,((((KBFLDDLJ_02993:0.1592664909,MBO9542306.1:0.2062192046)100:0.0881351046,((MBI6545896.1:0.1751025540,MBM3267379.1:0.1198956603)87:0.0153444931,(MBM3258458.1:0.3588867332,(NNOICKFP_02659:0.0205040928,GJHOINFG_01462:0.0197748228)100:0.1111508126)87:0.0233869303)100:0.1286980527)100:0.1007838154,HBN09672.1:0.3640915434)100:0.2479276482,((((PIW44233.1:0.0761651331,IHMCIDAJ_00071:0.0893861645)100:0.1298333334,MBF2055445.1:0.1779269267)99:0.0512086874,PBPNLAGI_05006:0.1194641277)100:0.4053918591,MBC7542872.1:0.3882699062)100:0.2074150581)100:0.4917007694)100:0.2436625536,(BAY59431.1:0.7845734463,WP_168210970.1:1.4513993847)70:0.1785176918)38:0.0636454934,((((CAB99158.1:1.9435796021,(((((TAK09713.1:0.0849453959,MBI3803985.1:0.0873912422)100:0.0479275516,(MCG3111996.1:0.0066105929,MCG3114305.1:0.0030037429)100:0.0482618773)100:0.4204403922,(AKGCOKJF_01283:0.4332037822,LOEHCFDD_02629:0.5167690002)94:0.0587163592)100:0.1983273003,WP_013506650.1:0.6527897279)100:0.1924533577,WP_011035657.1:0.9090841290)100:0.3707738416)21:0.0802831950,(KBFLDDLJ_03583:0.6994473418,HBN09558.1:1.0277834770)100:0.3092342598)15:0.0651730736,((((CUQ66186.1:0.1233715957,(OQW37078.1:0.0642321419,QPD05554.1:0.0607310475)71:0.0241016456)66:0.0204126190,NGZ59434.1:0.0991197577)33:0.0132185183,(CUS35394.1:0.1150112966,NGZ12054.1:0.0725441303)60:0.0219734341)64:0.0905371623,WP_011110743.1:0.1421684700)100:1.2794327580)81:0.1082630273,((((KJR42374.1:0.9490482393,WP_040335828.1:0.7959169583)100:0.3418366828,WP_190260924.1:1.2583056510)100:0.6883456865,WP_038449619.1:2.1145705943)99:0.2421009894,(WP_141735595.1:0.2963156820,WP_132324259.1:0.5366770080)100:1.7893569800)89:0.4127571585)63:0.1059799126)57:0.1149710409,(((((((((((((((((((AAZ96166.1:0.3316531503,(ADE13201.1:0.1860537439,WP_013294801.1:0.2151902921)100:0.1480093656)63:0.0430477315,((((ABB74291.1:0.2412769132,WP_011112407.1:0.1988175999)100:0.1347038436,BCB28742.1:0.2780195003)93:0.0603804514,(WP_147798367.1:0.2477466587,WP_035416993.1:0.4198971164)30:0.0223448075)84:0.0545422077,((WP_018412621.1:0.2538116803,(((WP_211218530.1:0.0072356442,WP_221928887.1:0.0087760087)100:0.1783737696,(WP_119335937.1:0.0175555197,WP_217125986.1:0.0028483109)100:0.1855383977)100:0.1813040784,((WP_094267042.1:0.1076451326,WP_114648987.1:0.1431274874)82:0.0579610451,WP_102245902.1:0.1553623400)100:0.0661016604)99:0.0567246717)100:0.0635764186,((WP_130459717.1:0.2157881567,(WP_201209248.1:0.1605399875,WP_091932733.1:0.2043037164)100:0.0808409810)100:0.0718588967,WP_067169592.1:0.3084642577)29:0.0347246631)68:0.0872908327)32:0.0266838367)27:0.0441684899,(((((((ATU66866.1:0.1212523273,WP_042329496.1:2.0916105206)67:0.0985833037,WP_099861696.1:0.2426268119)59:0.0510285257,RZS54836.1:0.3039021271)68:0.0650105689,(TCS96284.1:0.1101313429,(WP_087279062.1:0.3052481265,WP_175505002.1:0.2123701475)100:0.0547909856)100:0.0788470071)68:0.0809787832,((UGS91395.1:0.2231462249,WP_042328450.1:0.3121138565)93:0.0681489705,(WP_079218242.1:0.1667775734,WP_093390032.1:0.1723622327)100:0.1736041320)63:0.0522192755)42:0.0733123190,MYZ43847.1:0.4106765581)69:0.0937830046,((((WP_022652782.1:0.2077126350,(WP_045845479.1:0.1130325894,WP_028535839.1:0.2169595192)98:0.0608425260)100:0.0500189696,WP_107889304.1:0.1959106915)100:0.0752971358,WP_003689279.1:0.4153754717)100:0.0508502280,WP_035059665.1:0.2299521811)100:0.1597447520)69:0.0731853005)16:0.1105361189,WP_018985944.1:0.6312885822)100:0.2707453974,(WP_065970120.1:0.4106008482,(WP_096458067.1:0.2490560115,WP_096359422.1:0.2403898711)100:0.1283897920)100:0.1106113348)11:0.0232049990,((((EIJ41740.1:0.4625210932,WP_005002537.1:0.3863648281)32:0.0640825367,(WP_012972140.1:0.3331923654,WP_041064811.1:0.2750702981)100:0.1523813313)14:0.0609212309,(((((((WDD98971.1:0.3212838409,WP_026376446.1:0.3515653892)95:0.0399760914,WP_121638146.1:0.3138398690)100:0.0593593456,(((((((QQB57471.1:0.0230728148,(NP_418279.1:0.0215509665,WP_044258310.1:0.0164575318)100:0.0214780888)100:0.1593672148,WP_103854138.1:0.5038463362)61:0.0732721932,(WP_000801146.1:0.2442907617,WP_167313794.1:0.1855649965)100:0.0688543025)61:0.0453703609,WP_033132504.1:0.2324266553)61:0.0529900147,WP_019442741.1:0.3697804473)60:0.0475414751,WP_028869051.1:0.3798414284)60:0.0311808318,(SHI04502.1:0.5126671383,(WP_011494917.1:0.1515663149,WP_011073884.1:0.1518264753)100:0.2191201227)100:0.1760077361)56:0.0268938677)100:0.1829903143,(WP_046560519.1:0.5302338588,((WP_003654608.1:0.0944233971,WP_092616476.1:0.1342548154)100:1.0466991480,WP_220679089.1:0.5557467505)92:0.1749994481)91:0.0981182497)99:0.1204556890,(((PBK03188.1:0.3197768320,NP_253752.1:0.2504952435)100:0.1654317800,WP_071944226.1:0.4225160232)99:0.0382353050,(WP_011469179.1:0.3256042488,WP_086930301.1:0.3069064634)100:0.3588610273)99:0.1376662137)99:0.0285891876,WP_119342572.1:0.6471118075)100:0.0740617241,(WP_012437031.1:0.6948834953,WP_135795092.1:0.5450154748)51:0.0603267797)48:0.0726086325)20:0.0234625508,(WP_010961264.1:0.4100344471,(WP_036516248.1:0.3942494878,WP_123590608.1:0.4562774528)100:0.2226982605)80:0.1054511314)100:0.0963754551)100:0.2427144669,(WP_028989451.1:0.2925871742,(WP_024894706.1:0.1001890875,WP_012536078.1:0.1035853386)100:0.3146729797)100:0.2451199845)100:0.1277160063,WP_054965298.1:0.6153951671)100:0.2179820107,((((((((((((ACB24655.1:0.1992778994,WP_109971215.1:0.1530724809)100:0.3236045170,WP_079445098.1:0.3598999839)100:0.0960564892,((PWB95323.1:0.0194263216,WP_161914398.1:0.0107115899)100:0.2042096790,WP_165052468.1:0.2150483935)100:0.3006191347)96:0.0785120582,WP_060722821.1:0.5009396254)100:0.2090658372,((RFB05459.1:0.1765119220,WP_148235188.1:0.2512948811)100:0.4882413939,((WP_011644995.1:0.5457248120,((WP_022693229.1:0.3645224572,WP_119454676.1:0.3389760224)100:0.2668952465,WP_085338230.1:0.4628385912)100:0.2226617613)100:0.1106527453,((WP_099620338.1:0.2393610835,WP_109455181.1:0.3074056048)100:0.1250701497,WP_128718937.1:0.3176592743)100:0.2889471554)100:0.1282281146)99:0.1182146043)98:0.0954670515,WP_166930883.1:0.6157112973)97:0.0678116223,((((MCZ4352687.1:0.1795188040,WP_008281491.1:0.1077344904)100:0.1107944285,(SDE13814.1:0.0323780945,WP_011045915.1:0.0429776150)100:0.1934838983)100:0.1247678312,WP_011750735.1:0.2512842178)100:0.4930316036,WP_269332407.1:0.4564305665)99:0.1050956598)99:0.0794424152,(((MBA2936444.1:0.2744245681,WP_011241012.1:0.5457766724)100:0.5127941825,((WP_132707835.1:0.5357902091,WP_229773482.1:0.4940044617)100:0.1179751633,WP_262692759.1:0.6055204239)100:0.1062853083)98:0.0644595865,WP_138378973.1:0.7393104571)97:0.0387852980)100:0.1377451159,(WP_025897421.1:0.5167116796,WP_206420052.1:0.4486654026)100:0.1196883025)100:0.1102590772,(((WP_012568409.1:0.4177837705,WP_149196859.1:0.3486261484)100:0.1208923363,WP_027287430.1:0.5324777742)100:0.0962455640,WP_190260100.1:0.5323163192)100:0.1040074777)100:0.3563126330,((WP_081436353.1:0.4191432374,WP_130470221.1:0.5054559901)100:0.1854469095,WP_085442951.1:0.6217953871)100:0.2283940308)99:0.1436354799,(WP_038250817.1:0.4173391018,(WP_009849790.1:0.1630942152,(WP_072659822.1:0.0607395813,WP_100278458.1:0.0684113760)100:0.1244033185)100:0.1593163979)100:0.4962591810)99:0.0709534486)100:0.3033080506,MBI5599263.1:0.6131193148)100:0.4223367324,PMDHFPLP_01635:0.5699685603)71:0.0753777451,(((((((((ACI20778.1:0.0814946816,GAQ95464.1:0.1597980699)100:0.0612460077,WP_028844608.1:0.0859782327)100:0.5585826201,(SPQ01355.1:0.2725693772,WP_203471720.1:0.2127469705)100:0.0944296729)100:0.0913027492,(KJR42948.1:0.2539446903,WP_040333432.1:0.2027412086)100:0.3874899276)100:0.1557421712,(((OGW27158.1:0.2145496618,HAK60701.1:0.1512488166)100:0.1494717362,NTW66185.1:0.2525039067)100:0.2852665931,(MBI5189635.1:0.0000024994,MBI5695153.1:0.0036323608)100:0.3984211834)98:0.1370351533)90:0.0399989661,((OGW61649.1:0.0089569030,MBI3392449.1:0.0396963275)100:0.5536708053,OIP66110.1:0.8123215840)92:0.1068505794)100:0.1262781888,(MBI3013559.1:0.5419158988,MBI5749443.1:0.3457525892)100:0.1333603221)100:0.0575818143,MCBIJDDK_04469:0.8571788534)74:0.0671597018,(((((RJO67345.1:0.8613461143,(IKILIKNC_00542:0.5426128264,WP_102241981.1:0.5076003345)100:1.0685683250)17:0.0854621120,((WP_235044637.1:0.4426727325,WP_226987906.1:0.1705224076)100:0.6274271380,(WP_148697950.1:0.0604386418,WP_153421138.1:0.1318758608)100:1.1859403740)78:0.1124849006)31:0.0678369393,(MBI2061746.1:0.8975886096,FPBNMFPB_01390:1.3807287377)32:0.1650703342)100:0.1090893663,WP_025323486.1:0.7006597745)99:0.1080855545,(PMDHFPLP_01156:1.0232284336,PMDHFPLP_01161:1.0058926217)89:0.1341813627)92:0.0529335843)67:0.0344809988)88:0.0433877651,(MBI5598771.1:0.8306171874,MCK4437304.1:0.5886283725)67:0.0513791388)73:0.0297940343,(((((TAJ97868.1:0.1501874186,(TAK00447.1:0.0156433268,(NKE72664.1:0.0270851186,MBI3803528.1:0.0349677377)100:0.0085124757)100:0.1613829533)100:0.1421721837,(MBI3596431.1:0.1033401123,MBI3610500.1:0.1051846545)100:0.1694278292)96:0.0263778407,MBI3607171.1:0.2079447353)98:0.0950039462,(TAJ98256.1:0.0920104287,((NKE70834.1:0.0079693725,MCG3116377.1:0.0128811411)100:0.0120813613,MCG3111047.1:0.0154119174)100:0.0592964388)100:0.2141580915)100:1.0330449350,NLW93388.1:0.7437567869)96:0.1560767620)77:0.0456672914,((((((((((((((AAZ96947.1:0.3567958776,BCB27153.1:0.2354671514)100:0.0843933013,(((WP_022653919.1:0.2373591926,WP_028498907.1:0.2519150997)100:0.0700568085,(WP_045847174.1:0.1330303435,WP_028535747.1:0.1830021175)100:0.1620297004)100:0.1623045464,WP_035056930.1:0.3250471090)100:0.1164196005)100:0.2141691395,((ABB74899.1:0.2892424354,WP_013294050.1:0.2359731705)100:0.1011434498,(WP_011036897.1:0.3582827528,(WP_094268162.1:0.1531354651,WP_201209299.1:0.1790192755)100:0.1776348356)100:0.1234681324)100:0.1545368602)100:0.1134595939,WP_228370162.1:0.5033607977)100:0.1402837143,((ACB25393.1:0.2396772041,WP_093567643.1:0.0908070897)100:0.5835102986,WP_128719489.1:1.0072161117)100:0.2432323143)100:0.1536275923,WP_054966130.1:0.8938315647)100:0.1571459291,RMF11914.1:1.1906954896)93:0.0605415366,(((EIJ76101.1:0.0211244667,AFS54454.1:0.0058703582)100:0.3302302424,BAM07736.1:0.4779166120)100:0.1806031189,(CBDDFKBK_01144:0.1781298316,EES52153.1:0.1288719933)100:0.4154534880)100:0.4260423963)98:0.0993534803,(FEHCJPHN_00860:1.0402085452,(KAOPNJAL_00271:0.7949965057,MBF0275822.1:0.9032746018)15:0.1248529582)99:0.2843866411)81:0.0673087083,((PIN69768.1:0.8074052378,RZD15597.1:1.2238169005)98:0.1999944690,(EKMMAPLM_01055:0.6815311004,WP_230869598.1:1.0583299661)86:0.0996268732)79:0.0762489769)84:0.0480867815,((GAK51253.1:0.4690600166,MBI2943309.1:0.8811916591)98:0.1325364976,(((MBC7474503.1:0.7119115307,MBX3260464.1:0.6566458063)100:0.1821432871,(MCB0220952.1:0.7168961992,(WP_181233244.1:0.3430009631,(WP_266220667.1:0.2755116671,WP_267776909.1:0.2761921783)91:0.0613009993)100:0.6978145545)100:0.1756505387)100:0.0711038188,((WP_014396902.1:0.1600725468,WP_239578154.1:0.1612488066)100:0.6903671221,(WP_176737058.1:0.9424079251,(((WP_111334537.1:0.1893049128,WP_141197298.1:0.0767512085)100:0.1138495510,(WP_164856389.1:0.3084865092,WP_146959147.1:0.2790278024)100:0.0514002183)100:0.3249703071,WP_146957616.1:0.6098705621)100:0.1118325344)100:0.1429331783)100:0.3829733691)99:0.1068696610)98:0.1361200214)97:0.0555183808,((GAK53211.1:0.8607068662,MCBIJDDK_04638:0.7100529051)100:0.4810551342,(((OGW51377.1:1.0471401693,(FEHCJPHN_01685:0.5292758704,(MCK4546615.1:0.2151923892,MCK4772492.1:0.2658500784)100:0.0818448573)100:0.1022261283)100:0.2161241749,((PLX17268.1:0.8743427356,MBP7652359.1:0.4634934745)100:0.1480151632,((FLPPIKCB_01665:0.5252847884,MBC8527218.1:0.2276776171)100:0.0506589910,TYB31673.1:0.6163089836)100:0.1275042918)100:0.0928891449)100:0.1271639830,(MCK5860878.1:1.0383284753,(WP_013449914.1:0.5527488625,WP_096258641.1:0.4476800149)100:0.3721192924)91:0.1700339296)90:0.1141693895)89:0.0713828982)79:0.0286599965,RLC47670.1:1.1287664752)87:0.0299317409,((((KPL18146.1:0.4702689534,MBP7460722.1:0.9731902879)100:0.1074053941,MAE69087.1:0.8960416728)100:0.1595019073,((MBK7977261.1:1.2222092857,WP_004513505.1:0.5990054615)53:0.0903447308,WP_089941268.1:0.9591479550)40:0.0966642880)39:0.0464965996,(((GBE28809.1:0.6599744853,(MBL7075294.1:0.2460987021,MBN2011437.1:0.3428488686)100:0.0928590349)64:0.0631652380,PZM78569.1:0.8813801954)97:0.0987661108,(((MBI5182302.1:0.0145495657,MBI5181229.1:0.0169783241)100:0.0184999226,MBI5043946.1:0.0416798941)100:0.3114285402,MCD6521603.1:0.7022446654)40:0.1064304765)40:0.0745714967)97:0.0856121077)96:0.0718917176)76:0.0362315615,((((((OGW56800.1:0.1487208502,(MBI5756066.1:0.1033568133,(MCC6544560.1:0.0893209054,MCC7202592.1:0.0937890285)100:0.1360357895)100:0.0700208783)100:0.0436806037,MBI5192742.1:0.1364903299)100:0.1952319559,MBI5197783.1:0.2600512292)100:0.1039058627,MCC6545378.1:0.4456428859)100:0.1881981265,(WP_038019985.1:0.4623278249,WP_096462179.1:0.4560037250)100:0.4848027788)100:0.1384224868,PEOLGONM_02445:0.8950352376)23:0.1321944277)17:0.0133489910,((MBI4651010.1:0.7996816103,(MCM8821525.1:1.2783897472,JLHIKGIA_01637:0.7689465038)7:0.1111701996)6:0.0322969264,WP_068550683.1:1.4429528929)22:0.0811887871)86:0.0625408550,FMBFAIGE_00390:1.2261481830)85:0.0633144077,(((IMLFLKHN_00470:0.9952677906,EEFCEEAJ_02658:0.9577198209)48:0.1012477010,NMA64008.1:0.7661209249)34:0.0548423725,MBC7326774.1:0.9124426856)83:0.0843678118)90:0.1146685392)61:0.0987091434,(((((((EKU96422.1:0.9440958865,((NEP09694.1:0.2094945148,MBS9773495.1:0.3823612603)42:0.0868579312,WP_008180468.1:0.2530957678)100:0.6478156719)100:0.3684295834,(WP_012826346.1:1.6309984887,WP_045118656.1:1.2645608053)100:0.4518650399)82:0.2683849252,(((HAQ62181.1:0.4893869310,MBN1232831.1:0.4238127166)100:0.3054983312,WP_185876201.1:0.5721186296)100:1.5727971920,WP_084183427.1:1.8439323579)82:0.2311296199)96:0.0826048875,WP_089938572.1:1.4794205616)96:0.1464605813,((OGW40675.1:0.0022973664,OGW28328.1:0.0035194962)100:1.3140373080,(((AKLNFEEF_01841:0.0969715983,((PIW49063.1:0.0277695676,IHMCIDAJ_05246:0.0476717944)100:0.0782703196,PBPNLAGI_00863:0.2271838488)100:0.0861982679)100:1.1425105250,RJP69910.1:1.2236809785)68:0.1811411051,WP_146960272.1:1.3289320932)87:0.1149266909)81:0.0650098565)94:0.1010282172,(((MCB0218851.1:0.5052236014,WP_012827860.1:0.8700780807)100:0.3266737265,MCB0219986.1:0.8228566715)100:0.1299327410,(WP_080027395.1:0.1628276535,WP_092614475.1:0.1698607502)100:1.1275515730)100:0.6043578257)90:0.0501034344,((MBM3267211.1:0.5801786760,(NNOICKFP_02537:0.1017225961,GJHOINFG_00407:0.0603331886)100:0.4060978124)100:1.8516527260,(WP_025323909.1:1.3650401634,WP_179137526.1:1.7825582233)90:0.2687011288)44:0.1193960467)54:0.0708494146)71:0.0551540789)60:0.0236879451,(HJA22449.1:1.3274787511,(BCJOOPKF_02184:0.7511484344,IFNJACDO_01052:0.7275055397)100:0.6841843774)97:0.2929200150)82:0.0584418036,((((KYC43737.1:0.7683189489,MCB0220244.1:0.8342663648)100:0.4155435063,(MBK7973868.1:1.3433995445,MCB0220424.1:0.8016727990)100:0.1565967139)100:0.1321423858,(OGP57012.1:0.4869349944,MBI2059889.1:0.5691998010)100:0.8733418780)93:0.1480940634,(RMF18474.1:0.9450382546,(MCB0218303.1:0.8288199756,MCB0219834.1:0.7367386719)97:0.1566880111)100:0.4252491873)100:0.3879619113)90:0.2433593010)100:1.3664230800);
```
