## Supplementary material for "A novel quinone biosynthetic pathway illuminates the evolution of aerobic metabolism": mpqC_plqC_ubiC.treefile

```
(A0A063XIC3:4.9111179048,(((((((((((((((((("BAA17351.1_ycf21_gene_product_[Synechocystis_sp._PCC_6803]":0.3400471327,"EAM53049.1_Protein_of_unknown_function_DUF564_[Crocosphaera_watsonii_WH_8501]":0.1169119460)89.9/44:0.1337532284,("PSF33181.1_DUF98_domain-containing_protein_[Aphanothece_hegewaldii_CCALA_016]":0.0681675275,"GFE71567.1_protein_of_unknown_function_DUF564_[Chroococcus_sp._FPU101]":0.0690368431)44.9/98:0.0364981689)4.6/22:0.0279773051,("PSB12567.1_DUF98_domain-containing_protein_[Pleurocapsa_sp._CCALA_161]":0.0303804664,"MBW4536217.1_chorismate_lyase_[Pleurocapsa_minor_HA4230-MV1]":0.0355449917)100/100:0.2674283401)25.7/36:0.0527448716,"WP_015194988.1_chorismate_lyase_[Stanieria_cyanosphaera]":0.0923559801)94.1/89:0.0565097499,"ELR99124.1_4-hydroxybenzoate_synthetase_(chorismate_lyase)_[Gloeocapsa_sp._PCC_73106]":0.1693314659)86.7/80:0.0348805653,(("AFZ54366.1_chorismate_lyase_[Cyanobacterium_aponinum_PCC_10605]":0.1444077475,"WP_017294943.1_chorismate_lyase_[Geminocystis_herdmanii]":0.1063400716)99.5/100:0.1423271983,("MBD2578429.1_chorismate_lyase_[Oscillatoria_sp._FACHB-1406]":0.1687521039,("WP_017304385.1_chorismate_lyase_[Spirulina_subsalsa]":0.1155782899,"WP_072620714.1_chorismate_lyase_[Spirulina_major]":0.2386005889)70.7/99:0.0484590958)95.1/100:0.0843972839)84.4/89:0.0366448145)95.9/91:0.0711586523,((((((((((((("ACC84243.1_protein_of_unknown_function_DUF564_[Nostoc_punctiforme_PCC_73102]":0.0416278496,"MBW4673992.1_chorismate_lyase_[Desmonostoc_geniculatum_HA4340-LM1]":0.0400305728)46.5/85:0.0243654678,("BAY19384.1_hypothetical_protein_NIES21_52460_[Anabaenopsis_circularis_NIES-21]":0.0240227907,"MBD2478618.1_chorismate_lyase_[Anabaena_sp._FACHB-83]":0.0370317438)96.2/99:0.0349234477)73.6/83:0.0052141983,"WP_096583612.1_MULTISPECIES:_chorismate_lyase_[Nostocales]":0.0617969694)89.5/78:0.0183059388,("NEU74045.1_DUF98_domain-containing_protein_[Hassallia_byssoidea_VB512170]":0.0328522492,"MBW4448185.1_chorismate_lyase_[Spirirestis_rafaelensis_WJT71-NPBG6]":0.0233917626)99.2/100:0.0617285282)94/93:0.0263114499,(("PMB17196.1_chorismate_lyase_[Fischerella_thermalis_CCMEE_5318]":0.0212329111,"RUR76751.1_hypothetical_protein_PCC6912_41550_[Chlorogloeopsis_fritschii_PCC_6912]":0.0540028262)77.3/59:0.0282302790,"MBD2771443.1_chorismate_lyase_[Iningainema_sp._BLCCT55]":0.0817877865)0/44:0.0000020218)87.9/41:0.0148063402,(("KYC39302.1_chorismate_lyase_[Scytonema_hofmannii_PCC_7110]":0.0470342460,"NMF64237.1_DUF98_domain-containing_protein_[Brasilonema_octagenarum_UFV-OR1]":0.0553581102)79.9/50:0.0164248588,"WP_017316038.1_chorismate_lyase_[Mastigocladopsis_repens]":0.0591073176)0/37:0.0017278308)91.3/61:0.0307492746,(("AFZ56001.1_chorismate_lyase_[Anabaena_cylindrica_PCC_7122]":0.1467269624,"PSB35337.1_DUF98_domain-containing_protein_[Chlorogloea_sp._CCALA_695]":0.1429733165)67.8/93:0.0130656390,"GJD23787.1_hypothetical_protein_RIVM261_087430_[Rivularia_sp._IAM_M-261]":0.0959221007)82.6/94:0.0194535192)84.5/93:0.0245049964,("AFY53253.1_4-hydroxybenzoate_synthetase_(chorismate_lyase)_[Rivularia_sp._PCC_7116]":0.1346818392,"WP_015152675.1_chorismate_lyase_[Chroococcidiopsis_thermalis]":0.1791678538)32.4/75:0.0141437809)96.5/97:0.0627644439,(("EDZ94222.1_protein_of_unknown_function_DUF564_[Limnospira_maxima_CS-328]":0.1882535220,"MBS9770019.1_chorismate_lyase_[Trichodesmium_erythraeum_GBRTRLIN201]":0.1449145070)81.4/98:0.0561961073,"MBW4649044.1__chorismate_lyase_[Kastovskya_adunca_ATA6-11-RM4]":0.1132869514)79.4/81:0.0314920924)54.7/78:0.0186455077,"OEJ76119.1_chorismate_lyase_[Desertifilum_sp._IPPAS_B-1220]":0.1430253789)83.1/83:0.0171751410,((((("GAP99395.1_DUF98_family_[Leptolyngbya_sp._NIES-2104]":0.0238682555,"BAY58804.1_hypothetical_protein_NIES2135_56780_[Leptolyngbya_boryana_NIES-2135]":0.0779335206)100/100:0.1540869440,"NDJ16519.1_DUF98_domain-containing_protein_[Myxacorys_almedinensis_A]":0.1233979475)98.3/100:0.1023923945,"PZO47599.1_DUF98_domain-containing_protein_[Phormidesmis_priestleyi]":0.1020422021)94.7/100:0.0614427239,("OKH36704.1_chorismate_lyase_[Phormidium_ambiguum_IAM_M-71]":0.1200667255,"MBD2180728.1_chorismate_lyase_[Planktothrix_sp._FACHB-1375]":0.1355830212)96.8/100:0.0729046415)0/58:0.0054168202,"PSB25537.1_DUF98_domain-containing_protein_[Stenomitos_frigidus_ULC18]":0.1187286342)66.9/87:0.0293184752)24.7/83:0.0294059026,"WP_106287932.1_chorismate_lyase_[Merismopedia_glauca]":0.1736139615)26.8/88:0.0238871012,("WP_232432314.1_chorismate_lyase_[Chamaesiphon_minutus]":0.0357899328,"WP_106299410.1_chorismate_lyase_[Chamaesiphon_polymorphus]":0.0417791466)100/100:0.2611983361)81.7/57:0.0351568727)72.1/62:0.0375090168,"EKV03775.1_4-hydroxybenzoate_synthetase_(chorismate_lyase)_[Leptolyngbya_sp._PCC_7375]":0.1867571717)83.9/80:0.0489530622,((("BAC09114.1_ycf21_[Thermosynechococcus_vestitus_BP-1]":0.0863688082,"ATS18388.1_chorismate_lyase_[Thermostichus_lividus_PCC_6715]":0.0784805116)99.2/100:0.1560662340,"AFY59278.1_4-hydroxybenzoate_synthetase_(chorismate_lyase)_[Synechococcus_sp._PCC_6312]":0.1990459477)95.9/100:0.0966532391,("PZD75308.1_Chorismate_pyruvate-lyase_[Acaryochloris_thomasi_RCC1774]":0.1846906809,"WP_012162784.1_chorismate_lyase_[Acaryochloris_marina]":0.2488474715)97.9/100:0.1427408673)83.6/96:0.0440223651)97.7/99:0.1374210231,"WP_011243725.1_chorismate_lyase_[Synechococcus_elongatus]":0.3074705744)49.2/94:0.0697645793,("AFY70363.1_chorismate_lyase_[Pseudanabaena_sp._PCC_7367]":0.1827100528,"WP_019498449.1_chorismate_lyase_[Pseudanabaena_sp._PCC_6802]":0.2554450776)100/100:0.5118806794)29.6/76:0.0644633316,((("ABB50829.1_conserved_hypothetical_protein_[Prochlorococcus_marinus_str._MIT_9312]":0.8867096572,"AII46430.1_chorismate_lyase_[Synechococcus_sp._KORDI-49]":0.2180634744)78.8/98:0.1986439804,("PSB39557.1_DUF98_domain-containing_protein_[Aphanothece_cf._minutissima_CCALA_015]":0.0010872541,"WP_015110228.1_chorismate_lyase_[Cyanobium_gracile]":0.0325891133)99.8/100:0.4492244911)100/100:0.7453233924,("IHOHOGBK_02268_hypothetical_protein":0.3242747653,"WP_218079616.1_chorismate_lyase_[Anthocerotibacter_panamensis]":0.3006074960)97.9/100:0.3419106423)10.4/79:0.0960478492)86.9/81:0.1148746439,"APB34165.1_hypothetical_protein_GlitD10_1839_[Gloeomargarita_lithophora_Alchichica-D10]":0.5518930416)87.5/98:0.2141976159,("ABD03504.1_conserved_hypothetical_protein_[Synechococcus_sp._JA-2-3B'a(2-13)]":0.8873319463,"WP_071590862.1_chorismate_lyase_[Synechococcus_sp._PCC_7336]":0.5137752030)93/99:0.2979667936)99.3/99:1.0458349960,((("EIJ76442.1_hypothetical_protein_C75L2_00200060_[Leptospirillum_sp._Group_II_'C75']":0.0132750606,"KGA94649.1_hypothetical_protein_LptCag_2079_[Leptospirillum_ferriphilum]":0.0514621622)99.3/100:1.3040920960,"BAM07796.1_hypothetical_protein_LFE_2123_[Leptospirillum_ferrooxidans_C2-3]":2.0175450300)43.2/64:0.4005563751,""EES52035.1__protein_of_unknown_function_[Leptospirillum_ferrodiazotrophum]"__protein_of_unknown_function_[Leptospirillum_ferrodiazotrophum]":1.1626030533)94.1/99:0.8150069723)88/95:0.5500674122,((((((("ADN13186.1_protein_of_unknown_function_DUF98_[Gloeothece_verrucosa_PCC_7822]":0.2770161344,"NET90885.1__DUF98_domain-containing_protein_[Kamptonema_sp._SIO1D9]":0.1480668571)97.4/100:0.1386941629,"NEP14008.1__DUF98_domain-containing_protein_[Symploca_sp._SIO2C1]":0.2211045103)91.4/70:0.0935818695,("WP_009149143.1_chorismate_pyruvate-lyase_family_protein_[Moorena_producens]":0.2149623155,("WP_131827247.1_chorismate_pyruvate-lyase_family_protein_[Moorena_producens]":0.3534893193,"WP_071590754.1_chorismate_lyase_[Synechococcus_sp._PCC_7336]":0.6541366110)98.6/100:0.2459473139)93/92:0.0902686650)37.3/61:0.0973847426,"WP_006099444.1_chorismate_pyruvate-lyase_family_protein_[Coleofasciculus_chthonoplastes]":0.1932024280)98/94:0.3973695068,"EIJ41670.1_4-hydroxybenzoate_synthetase_(chorismate_lyase)_[Beggiatoa_alba_B18LD]":0.5059238622)99.9/100:0.6319477966,"EKMMAPLM_01282_hypothetical_protein":1.3681136099)31.9/84:0.1894203222,"WP_086929902.1_chorismate_pyruvate-lyase_family_protein_[Agarilytica_rhodophyticola]":0.9306493838)97/100:0.5595438946)84.8/96:0.2561988435,(((((((((((((("AAZ96417.1_chorismate:pyruvate_lyase,_4-hydroxybenzoate_synthetase_[Thiobacillus_denitrificans_ATCC_25259]":0.9298913330,"WP_245545250.1_chorismate_lyase_[Methylophilus_methylotrophus]":0.9985641100)76.1/85:0.1966312837,((("BCB28110.1_chorismate_pyruvate-lyase_[Sulfurimicrobium_lacus]":0.4643060541,"WP_011112379.1_chorismate_lyase_[Nitrosomonas_europaea]":0.7412991757)10/52:0.1846486951,"WP_147801261.1_chorismate_lyase_[Pelomicrobium_methylotrophicum]":0.7623650152)31.9/93:0.1350790361,"WP_013294568.1_chorismate_lyase_[Gallionella_capsiferriformans]":0.7137956980)87.5/98:0.1671878073)87.6/71:0.1275356022,((("WP_018413050.1_chorismate_lyase_[Methyloversatilis_thermotolerans]":0.5970338483,"WP_091729518.1_MULTISPECIES:_chorismate_lyase_[Mitsuaria]":1.5302318410)84/93:0.1918714793,(("WP_094266927.1_chorismate_lyase_[Thauera_propionica]":0.3437954225,"WP_102040566.1_chorismate_lyase_[Pseudothauera_hydrothermalis]":0.3343830692)68.8/100:0.1425015331,"WP_102245638.1_chorismate_lyase_[Pseudazoarcus_pumilus]":0.4640945362)96.6/100:0.2308420087)84.5/86:0.0955366114,(("WP_079217048.1_chorismate_lyase_[Herbaspirillum_robiniae]":1.1279592870,"WP_154715722.1_chorismate_lyase_[Sterolibacterium_denitrificans]":0.6247432708)0/31:0.0106165887,("WP_042327595.1_chorismate_lyase_[Paraburkholderia_ginsengisoli]":0.9218662176,"WP_273145884.1_chorismate_lyase_[Ferrovum_myxofaciens]":1.6202598683)0/31:0.0624340251)87.8/86:0.1240991217)79.9/85:0.0703123743)56.7/64:0.0588020734,("WP_130458912.1_chorismate_lyase_[Azospira_oryzae]":0.6618198642,("WP_201211405.1_chorismate_lyase_[Rhodocyclus_purpureus]":0.6090000130,"WP_091938641.1_chorismate_lyase_[Propionivibrio_dicarboxylicus]":0.6806578132)98.8/100:0.4248641046)96.9/93:0.2517936920)93.3/78:0.1607418111,(("WP_051240716.1_chorismate_lyase_[Tepidiphilus_margaritifer]":0.0695155310,"WP_142811590.1_chorismate_lyase_[Tepidiphilus_olei]":0.0523544467)100/100:0.7299687622,("WP_119335025.1_chorismate_lyase_[Hydrogenophilus_thermoluteolus]":0.0510850192,"WP_217126793.1_chorismate_lyase_[Hydrogenophilus_sp._SS56]":0.0000024956)100/100:0.8115571806)87.3/99:0.1858673509)92.6/96:0.2116082445,(((("WDD98932.1_chorismate_lyase_[Thalassomonas_actiniarum]":0.8331288634,"WP_028869261.1_MULTISPECIES:_chorismate_lyase_[Psychromonas]":1.0566722836)80.3/50:0.2172054319,((("SHI02647.1_chorismate_lyase_[Ferrimonas_marina]":1.3501512371,("WP_011494561.1_chorismate_lyase_[Shewanella_denitrificans]":0.5474974164,"WP_011070536.1_chorismate_lyase_[Shewanella_oneidensis]":0.4277930109)89.9/100:0.3132422798)49.8/97:0.1558143585,("WP_080027528.1_chorismate_lyase_[Acinetobacter_calcoaceticus]":0.2903773840,"WP_092620237.1_chorismate_lyase_[Acinetobacter_marinus]":0.4232353189)100/100:1.8853815340)85.1/87:0.2051675330,(("WP_121637079.1_chorismate_lyase_[Pseudoalteromonas_agarivorans]":1.1213124230,"WP_135796749.1_chorismate_lyase_[Hydrogenovibrio_crunogenus]":1.5765313510)73.5/82:0.2200325288,"WP_019441181.1_chorismate_lyase_[Moritella_marina]":0.8442912516)85.8/67:0.1746846258)38.1/33:0.0631107820)80.4/47:0.1421539997,(((("QQB57704.1_chorismate_lyase_[Salmonella_enterica]":0.0951044110,("NP_418463.4_chorismate_lyase_[Escherichia_coli_str._K-12_substr._MG1655]":0.0778547911,"WP_042999031.1_MULTISPECIES:_chorismate_lyase_[Citrobacter]":0.0629987748)64.6/100:0.0248462175)100/100:0.9385589526,("WP_033131327.1_chorismate_lyase_[Aeromonas_aquatica]":1.6721278425,("WP_001072875.1_chorismate_lyase_[Vibrio_cholerae]":0.8324531627,"WP_167313814.1_chorismate_lyase_[Salinivibrio_costicola]":0.7994923496)83.7/99:0.3460735480)74.2/99:0.2710885940)93/99:0.3446007166,("WP_046560285.1_chorismate_lyase_[Kangiella_geojedonensis]":1.3432684531,"WP_103854209.1_chorismate_lyase_[Avibacterium_gallinarum]":1.3564555065)87.2/94:0.3764849130)71.7/83:0.1402912221,"WP_051275567.1_chorismate_lyase_[Aestuariibacter_salexigens]":1.3311423673)81.2/76:0.1173276992)97.3/92:0.4253275145,(((("PBK04093.1_chorismate--pyruvate_lyase_[Pseudomonas_abyssi]":0.8790702617,"NP_254044.1_hypothetical_protein_PA5357_[Pseudomonas_aeruginosa_PAO1]":0.6314515360)86.3/99:0.3429804184,"WP_083582219.1_chorismate_lyase_[Halomonas_aestuarii]":1.3360481034)90.2/93:0.3171236406,("WP_052470092.1_chorismate_lyase_[Thiolapillus_brandeum]":0.9900834671,("WP_096457243.1_chorismate_lyase_[Sulfurifustis_variabilis]":0.5420375014,"WP_096359122.1_chorismate_lyase_[Sulfuricaulis_limicola]":0.7100462750)89.6/100:0.2359041408)51.9/95:0.2039287827)29.1/67:0.1099602104,"WP_010960616.1_chorismate_lyase_[Methylococcus_capsulatus]":1.1313253329)78.7/72:0.0922378094)81.5/79:0.1379321054)74.3/82:0.1501364613,"WP_040661924.1_chorismate_lyase_[Nitrococcus_mobilis]":1.0271310189)87.9/93:0.3380599151,"WP_051181470.1_chorismate_lyase_[Thermithiobacillus_tepidarius]":1.1270381726)98.8/100:0.8956974332,(("WP_040881527.1_chorismate_lyase_[Mariprofundus_ferrooxydans]":0.2902703727,"WP_100276832.1_chorismate_lyase_[Mariprofundus_aestuarium]":0.1519708782)74.2/100:0.0400059318,"WP_072660125.1_chorismate_lyase_[Mariprofundus_micogutta]":0.0175070426)99.9/100:1.7785490280)68.5/96:0.2982011607,("WP_143814821.1_chorismate_pyruvate-lyase_family_protein_[Magnetofaba_australis]":1.3704785687,"WP_130470076.1_chorismate_pyruvate-lyase_family_protein_[Candidatus_Magnetaquicoccus_inordinatus]":1.4440912743)88.2/99:0.6521442890)89.6/95:0.3842971210,"MBI3607264.1_chorismate_lyase_[Nitrospirae_bacterium]":1.1087135450)75.9/91:0.0731169820,"MBI5598375.1__chorismate_lyase_[Deltaproteobacteria_bacterium]":1.9105391332)27.6/28:0.0388554686,("MBI3995367.1_chorismate_lyase_[Nitrospirae_bacterium]":0.4071180542,"MBI3812822.1_chorismate_lyase_[Nitrospirae_bacterium]":0.2413035361)100/100:0.8126800616)82.8/79:0.1765165562,(("OGW57892.1_hypothetical_protein_A3D21_07940_[Nitrospirae_bacterium_RIFCSPHIGHO2_02_FULL_42_12]":0.3187488611,(("MBI5193218.1_DUF98_domain-containing_protein_[Nitrospirae_bacterium]":0.5278771477,("MBI5755676.1_chorismate_lyase_[Nitrospirae_bacterium]":0.1709886750,("MCC6543003.1_chorismate_lyase_[Nitrospirae_bacterium]":0.1674494009,"MCC7202724.1_DUF98_domain-containing_protein_[Nitrospirae_bacterium]":0.1520566606)99.1/100:0.1613927257)98.3/100:0.1795013320)11.1/57:0.0136547686,"MBI5038953.1_DUF98_domain-containing_protein_[Nitrospirae_bacterium]":0.3380035643)63.2/60:0.0787737329)100/100:0.7520194212,((((("TAJ98822.1_DUF98_domain-containing_protein_[Candidatus_Manganitrophaceae_bacterium]":0.1955940773,("NKE72287.1_chorismate_lyase_[Nitrospiraceae_bacterium_HYJII51-Mn-bac16s-1-B09]":0.0019810036,"MCG3110578.1__chorismate_lyase_[Candidatus_Manganitrophus_sp._SB1]":0.0231846247)88.7/100:0.0907574506)98.5/100:0.2357870253,"MBI3805736.1_DUF98_domain-containing_protein_[Nitrospirae_bacterium]":0.2963739870)91.6/100:0.1793352772,"GCNBNBJJ_01949_Chorismate_pyruvate-lyase":1.0275786175)84.6/43:0.1330876596,("HIE65290.1_TPA:_DUF98_domain-containing_protein_[Nitrospira_sp.]":0.4677295736,"NOY84652.1_chorismate_lyase_[Nitrospirae_bacterium]":0.7128237476)91.5/99:0.1839070179)29/36:0.1498344629,"IILBDLLP_00325_Chorismate_pyruvate-lyase":0.8272372907)97.5/99:0.3842128689)73.4/45:0.1809249584)84.3/95:0.1786185412)98.8/98:0.7135935018,"MBI1821582.1_chorismate_lyase_[Nitrospirae_bacterium]":0.6036565095)3.5/64:0.1257662934,"MBI3593482.1_DUF98_domain-containing_protein_[Nitrospirae_bacterium]":0.7819909096);
```
